# Modification-Dependent Restriction Endonuclease-based sequencing method (EcoWI-seq) maps the genome-wide landscape of phosphorothioate modification at base resolution

**DOI:** 10.1101/2022.05.16.492108

**Authors:** Weiwei Yang, Alexey Fomenkov, Dan Heiter, Shuang-yong Xu, Laurence Ettwiller

## Abstract

Phosphorothioation (PT), in which a non-bridging oxygen is replaced by a sulfur, is one of the rare modifications discovered in bacteria and archaea that occurs on the sugar-phosphate backbone as opposed to the nucleobase moiety of DNA. While PT modification is widespread in the prokaryotic kingdom, how PT modifications are distributed in the genomes and their exact roles in the cell remain to be defined. In this study, we developed a simple and convenient technique called EcoWI-seq based on a modification-dependent restriction endonuclease to identify genomic positions of PT modifications. EcoWI-seq shows similar performance than other PT modification detection techniques and additionally, is easily scalable while requiring little starting material. As a proof of principle, we applied EcoWI-seq to map at base resolution the PT modifications in the genomes of both the *Salmonella enterica* cerro 87 and *E. coli* expressing the *dnd+* gene cluster. Specifically, we address whether the partial establishment of modified PT positions is a stochastic or deterministic process. EcoWI-seq reveals a systematic usage of the same subset of target sites in clones for which the PT modification has been independently established.

## Supplementary tables for "Modification-Dependent Restriction Endonuclease-based sequencing method (EcoWI-seq) maps the genome-wide landscape of phosphorothioate modification at base resolution": Supplementary Table S1-SenC87.modification (part 1 of 292)

```
CP008925.1	h6.sal.bam	other	1	1	0	+	0	0	0	1	0.0
CP008925.1	h6.sal.bam	other	2	2	0	+	1	0	1	4	1.0
CP008925.1	h6.sal.bam	other	3	3	0	+	2	0	3	6	2.0
CP008925.1	h6.sal.bam	other	4	4	0	+	0	0	3	8	0.0
CP008925.1	h6.sal.bam	other	5	5	0	+	3	0	6	9	3.0
CP008925.1	h6.sal.bam	other	6	6	0	+	0	0	6	10	0.0
CP008925.1	h6.sal.bam	other	7	7	0	+	2	0	8	10	2.0
CP008925.1	h6.sal.bam	other	8	8	0	+	1	0	9	10	1.0
CP008925.1	h6.sal.bam	GAAC	9	9	17	+	1	0	10	15	1.0
CP008925.1	h6.sal.bam	other	10	10	0	+	3	0	13	15	3.0
CP008925.1	h6.sal.bam	GAAC	11	11	17	+	3	0	16	15	3.0
CP008925.1	h6.sal.bam	other	12	12	0	+	0	0	16	17	0.0
CP008925.1	h6.sal.bam	other	13	13	0	+	0	0	16	18	0.0
CP008925.1	h6.sal.bam	other	14	14	0	+	0	0	16	18	0.0
CP008925.1	h6.sal.bam	other	15	15	0	+	0	0	16	18	0.0
CP008925.1	h6.sal.bam	other	16	16	0	+	0	0	16	18	0.0
CP008925.1	h6.sal.bam	other	17	17	0	+	0	0	16	18	0.0
CP008925.1	h6.sal.bam	other	18	18	0	+	0	0	16	18	0.0
CP008925.1	h6.sal.bam	other	19	19	0	+	0	0	16	18	0.0
CP008925.1	h6.sal.bam	other	20	20	0	+	0	0	16	18	0.0
CP008925.1	h6.sal.bam	other	21	21	0	+	0	0	16	18	0.0
CP008925.1	h6.sal.bam	other	22	22	0	+	0	0	16	18	0.0
CP008925.1	h6.sal.bam	other	23	23	0	+	0	0	16	18	0.0
CP008925.1	h6.sal.bam	other	24	24	0	+	0	0	16	18	0.0
CP008925.1	h6.sal.bam	other	25	25	0	+	0	0	16	18	0.0
CP008925.1	h6.sal.bam	GAAC	26	26	17	+	0	0	16	18	0.0
CP008925.1	h6.sal.bam	other	27	27	0	+	0	0	16	18	0.0
CP008925.1	h6.sal.bam	GAAC	28	28	17	+	0	0	16	18	0.0
CP008925.1	h6.sal.bam	other	29	29	0	+	0	0	16	18	0.0
CP008925.1	h6.sal.bam	other	30	30	0	+	0	0	16	18	0.0
CP008925.1	h6.sal.bam	other	31	31	0	+	0	0	16	18	0.0
CP008925.1	h6.sal.bam	other	32	32	0	+	0	0	16	18	0.0
CP008925.1	h6.sal.bam	other	33	33	0	+	0	0	16	18	0.0
CP008925.1	h6.sal.bam	other	34	34	0	+	0	0	16	18	0.0
CP008925.1	h6.sal.bam	other	35	35	0	+	0	0	16	18	0.0
CP008925.1	h6.sal.bam	other	36	36	0	+	0	0	16	18	0.0
CP008925.1	h6.sal.bam	other	37	37	0	+	0	0	16	18	0.0
CP008925.1	h6.sal.bam	other	38	38	0	+	0	0	16	18	0.0
CP008925.1	h6.sal.bam	other	39	39	0	+	0	0	16	18	0.0
CP008925.1	h6.sal.bam	other	40	40	0	+	0	0	16	18	0.0
CP008925.1	h6.sal.bam	other	41	41	0	+	0	0	16	18	0.0
CP008925.1	h6.sal.bam	other	42	42	0	+	0	0	16	18	0.0
CP008925.1	h6.sal.bam	other	43	43	0	+	0	0	16	19	0.0
CP008925.1	h6.sal.bam	other	44	44	0	+	0	0	16	19	0.0
CP008925.1	h6.sal.bam	other	45	45	0	+	0	0	16	19	0.0
CP008925.1	h6.sal.bam	other	46	46	0	+	0	0	16	19	0.0
CP008925.1	h6.sal.bam	other	47	47	0	+	0	0	16	19	0.0
CP008925.1	h6.sal.bam	other	48	48	0	+	0	0	16	19	0.0
CP008925.1	h6.sal.bam	other	49	49	0	+	0	0	16	19	0.0
CP008925.1	h6.sal.bam	other	50	50	0	+	0	0	16	19	0.0
CP008925.1	h6.sal.bam	other	51	51	0	+	0	0	16	19	0.0
CP008925.1	h6.sal.bam	other	52	52	0	+	0	0	16	19	0.0
CP008925.1	h6.sal.bam	other	53	53	0	+	0	0	16	19	0.0
CP008925.1	h6.sal.bam	other	54	54	0	+	0	0	16	19	0.0
CP008925.1	h6.sal.bam	other	55	55	0	+	0	0	16	19	0.0
CP008925.1	h6.sal.bam	other	56	56	0	+	0	0	16	19	0.0
CP008925.1	h6.sal.bam	other	57	57	0	+	0	0	16	19	0.0
CP008925.1	h6.sal.bam	other	58	58	0	+	0	0	16	19	0.0
CP008925.1	h6.sal.bam	other	59	59	0	+	0	0	16	19	0.0
CP008925.1	h6.sal.bam	other	60	60	0	+	0	0	16	19	0.0
CP008925.1	h6.sal.bam	other	61	61	0	+	0	0	16	19	0.0
CP008925.1	h6.sal.bam	other	62	62	0	+	0	0	16	19	0.0
CP008925.1	h6.sal.bam	other	63	63	0	+	0	0	16	19	0.0
CP008925.1	h6.sal.bam	other	64	64	0	+	0	0	16	19	0.0
CP008925.1	h6.sal.bam	other	65	65	0	+	0	0	16	19	0.0
CP008925.1	h6.sal.bam	GAAC	66	66	74	+	0	0	16	19	0.0
CP008925.1	h6.sal.bam	other	67	67	0	+	0	0	16	19	0.0
CP008925.1	h6.sal.bam	GAAC	68	68	74	+	0	0	15	19	0.0
CP008925.1	h6.sal.bam	other	69	69	0	+	0	0	15	19	0.0
CP008925.1	h6.sal.bam	other	70	70	0	+	0	0	15	19	0.0
CP008925.1	h6.sal.bam	other	71	71	0	+	0	0	15	19	0.0
CP008925.1	h6.sal.bam	other	72	72	0	+	0	0	15	19	0.0
CP008925.1	h6.sal.bam	other	73	73	0	+	0	0	15	19	0.0
CP008925.1	h6.sal.bam	other	74	74	0	+	0	1	15	19	0.0
CP008925.1	h6.sal.bam	other	75	75	0	+	0	3	15	18	0.0
CP008925.1	h6.sal.bam	other	76	76	0	+	0	0	14	15	0.0
CP008925.1	h6.sal.bam	other	77	77	0	+	0	2	14	15	0.0
CP008925.1	h6.sal.bam	other	78	78	0	+	0	2	12	13	0.0
CP008925.1	h6.sal.bam	other	79	79	0	+	0	1	12	11	0.0
CP008925.1	h6.sal.bam	other	80	80	0	+	0	2	8	10	0.0
CP008925.1	h6.sal.bam	other	81	81	0	+	0	2	8	8	0.0
CP008925.1	h6.sal.bam	other	82	82	0	+	0	1	7	6	0.0
CP008925.1	h6.sal.bam	GAAC	83	83	74	+	0	3	6	5	0.0
CP008925.1	h6.sal.bam	other	84	84	0	+	0	1	5	2	0.0
CP008925.1	h6.sal.bam	GAAC	85	85	74	+	2	1	5	3	2.0
CP008925.1	h6.sal.bam	other	86	86	0	+	1	0	3	4	1.0
CP008925.1	h6.sal.bam	other	87	87	0	+	1	0	4	4	1.0
CP008925.1	h6.sal.bam	other	88	88	0	+	0	0	4	6	0.0
CP008925.1	h6.sal.bam	GAAC	89	89	97	+	2	0	6	6	2.0
CP008925.1	h6.sal.bam	other	90	90	0	+	1	0	7	6	1.0
CP008925.1	h6.sal.bam	GAAC	91	91	97	+	1	0	8	8	1.0
CP008925.1	h6.sal.bam	other	92	92	0	+	1	0	9	8	1.0
CP008925.1	h6.sal.bam	other	93	93	0	+	0	0	9	9	0.0
CP008925.1	h6.sal.bam	other	94	94	0	+	2	0	11	13	2.0
CP008925.1	h6.sal.bam	other	95	95	0	+	1	0	12	13	1.0
CP008925.1	h6.sal.bam	other	96	96	0	+	0	0	12	13	0.0
CP008925.1	h6.sal.bam	other	97	97	0	+	1	0	13	13	1.0
CP008925.1	h6.sal.bam	other	98	98	0	+	0	0	13	13	0.0
CP008925.1	h6.sal.bam	other	99	99	0	+	0	0	13	14	0.0
CP008925.1	h6.sal.bam	other	100	100	0	+	0	0	13	15	0.0
CP008925.1	h6.sal.bam	other	101	101	0	+	2	0	15	15	2.0
CP008925.1	h6.sal.bam	other	102	102	0	+	0	0	15	17	0.0
CP008925.1	h6.sal.bam	other	103	103	0	+	3	0	18	18	3.0
CP008925.1	h6.sal.bam	other	104	104	0	+	2	0	20	18	2.0
CP008925.1	h6.sal.bam	other	105	105	0	+	1	0	21	19	1.0
CP008925.1	h6.sal.bam	GAAC	106	106	97	+	2	0	23	20	2.0
CP008925.1	h6.sal.bam	other	107	107	0	+	1	0	24	23	1.0
CP008925.1	h6.sal.bam	GAAC	108	108	97	+	1	0	25	23	1.0
CP008925.1	h6.sal.bam	other	109	109	0	+	0	0	25	25	0.0
CP008925.1	h6.sal.bam	other	110	110	0	+	1	0	26	25	1.0
CP008925.1	h6.sal.bam	other	111	111	0	+	3	0	29	26	3.0
CP008925.1	h6.sal.bam	other	112	112	0	+	4	0	33	26	4.0
CP008925.1	h6.sal.bam	other	113	113	0	+	0	0	33	26	0.0
CP008925.1	h6.sal.bam	other	114	114	0	+	1	0	34	26	1.0
CP008925.1	h6.sal.bam	other	115	115	0	+	0	0	34	28	0.0
CP008925.1	h6.sal.bam	other	116	116	0	+	1	0	35	29	1.0
CP008925.1	h6.sal.bam	other	117	117	0	+	2	0	37	29	2.0
CP008925.1	h6.sal.bam	other	118	118	0	+	2	0	39	29	2.0
CP008925.1	h6.sal.bam	other	119	119	0	+	1	0	40	30	1.0
CP008925.1	h6.sal.bam	other	120	120	0	+	0	0	40	30	0.0
CP008925.1	h6.sal.bam	other	121	121	0	+	0	0	40	33	0.0
CP008925.1	h6.sal.bam	other	122	122	0	+	0	0	40	35	0.0
CP008925.1	h6.sal.bam	other	123	123	0	+	2	0	42	36	2.0
CP008925.1	h6.sal.bam	other	124	124	0	+	1	0	43	39	1.0
CP008925.1	h6.sal.bam	other	125	125	0	+	0	0	43	39	0.0
CP008925.1	h6.sal.bam	other	126	126	0	+	0	0	43	39	0.0
CP008925.1	h6.sal.bam	other	127	127	0	+	0	0	43	44	0.0
CP008925.1	h6.sal.bam	other	128	128	0	+	0	0	43	44	0.0
CP008925.1	h6.sal.bam	other	129	129	0	+	2	0	45	45	2.0
CP008925.1	h6.sal.bam	other	130	130	0	+	0	0	45	50	0.0
CP008925.1	h6.sal.bam	GTTC	131	131	139	+	0	0	45	51	0.0
CP008925.1	h6.sal.bam	other	132	132	0	+	1	0	46	52	1.0
CP008925.1	h6.sal.bam	GTTC	133	133	139	+	5	0	51	52	5.0
CP008925.1	h6.sal.bam	other	134	134	0	+	0	0	51	52	0.0
CP008925.1	h6.sal.bam	other	135	135	0	+	2	0	53	53	2.0
CP008925.1	h6.sal.bam	other	136	136	0	+	0	0	53	53	0.0
CP008925.1	h6.sal.bam	other	137	137	0	+	1	0	54	54	1.0
CP008925.1	h6.sal.bam	other	138	138	0	+	0	0	54	55	0.0
CP008925.1	h6.sal.bam	other	139	139	0	+	0	0	54	55	0.0
CP008925.1	h6.sal.bam	other	140	140	0	+	0	0	53	55	0.0
CP008925.1	h6.sal.bam	other	141	141	0	+	0	0	53	56	0.0
CP008925.1	h6.sal.bam	other	142	142	0	+	0	0	53	59	0.0
CP008925.1	h6.sal.bam	other	143	143	0	+	0	0	53	59	0.0
CP008925.1	h6.sal.bam	other	144	144	0	+	0	0	53	59	0.0
CP008925.1	h6.sal.bam	other	145	145	0	+	1	0	54	61	1.0
CP008925.1	h6.sal.bam	other	146	146	0	+	0	0	54	61	0.0
CP008925.1	h6.sal.bam	other	147	147	0	+	1	0	55	61	1.0
CP008925.1	h6.sal.bam	GTTC	148	148	139	+	1	0	56	64	1.0
CP008925.1	h6.sal.bam	other	149	149	0	+	0	0	56	64	0.0
CP008925.1	h6.sal.bam	GTTC	150	150	139	+	4	0	60	64	4.0
CP008925.1	h6.sal.bam	other	151	151	0	+	1	0	61	65	1.0
CP008925.1	h6.sal.bam	other	152	152	0	+	1	0	62	65	1.0
CP008925.1	h6.sal.bam	other	153	153	0	+	0	0	62	65	0.0
CP008925.1	h6.sal.bam	other	154	154	0	+	3	0	65	66	6.0
CP008925.1	h6.sal.bam	other	155	155	0	+	0	0	65	67	0.0
CP008925.1	h6.sal.bam	other	156	156	0	+	2	0	67	68	2.0
CP008925.1	h6.sal.bam	other	157	157	0	+	1	0	68	68	1.0
CP008925.1	h6.sal.bam	other	158	158	0	+	0	0	68	68	0.0
CP008925.1	h6.sal.bam	other	159	159	0	+	4	2	69	69	8.0
CP008925.1	h6.sal.bam	other	160	160	0	+	1	2	70	67	1.0
CP008925.1	h6.sal.bam	other	161	161	0	+	3	0	73	65	3.0
CP008925.1	h6.sal.bam	other	162	162	0	+	0	2	72	66	0.0
CP008925.1	h6.sal.bam	other	163	163	0	+	0	0	72	64	0.0
CP008925.1	h6.sal.bam	other	164	164	0	+	0	0	70	65	0.0
CP008925.1	h6.sal.bam	other	165	165	0	+	1	2	70	66	1.0
CP008925.1	h6.sal.bam	other	166	166	0	+	0	1	69	65	0.0
CP008925.1	h6.sal.bam	other	167	167	0	+	0	1	68	67	0.0
CP008925.1	h6.sal.bam	other	168	168	0	+	0	4	68	66	0.0
CP008925.1	h6.sal.bam	other	169	169	0	+	0	0	66	63	0.0
CP008925.1	h6.sal.bam	other	170	170	0	+	2	0	67	63	2.0
CP008925.1	h6.sal.bam	other	171	171	0	+	1	0	68	63	1.0
CP008925.1	h6.sal.bam	other	172	172	0	+	1	0	68	63	1.0
CP008925.1	h6.sal.bam	other	173	173	0	+	1	1	69	63	1.0
CP008925.1	h6.sal.bam	other	174	174	0	+	0	1	69	62	0.0
CP008925.1	h6.sal.bam	other	175	175	0	+	3	0	72	62	3.0
CP008925.1	h6.sal.bam	other	176	176	0	+	3	2	73	63	3.0
CP008925.1	h6.sal.bam	other	177	177	0	+	1	1	70	63	1.0
CP008925.1	h6.sal.bam	other	178	178	0	+	3	0	73	62	3.0
CP008925.1	h6.sal.bam	other	179	179	0	+	3	1	74	63	3.0
CP008925.1	h6.sal.bam	other	180	180	0	+	0	1	71	63	0.0
CP008925.1	h6.sal.bam	other	181	181	0	+	1	3	70	62	1.0
CP008925.1	h6.sal.bam	other	182	182	0	+	0	1	70	60	0.0
CP008925.1	h6.sal.bam	other	183	183	0	+	1	0	71	59	1.0
CP008925.1	h6.sal.bam	other	184	184	0	+	0	0	70	61	0.0
CP008925.1	h6.sal.bam	other	185	185	0	+	2	1	72	61	2.0
CP008925.1	h6.sal.bam	other	186	186	0	+	0	0	70	64	0.0
CP008925.1	h6.sal.bam	other	187	187	0	+	0	0	66	65	0.0
CP008925.1	h6.sal.bam	other	188	188	0	+	0	0	65	66	0.0
CP008925.1	h6.sal.bam	other	189	189	0	+	0	2	65	67	0.0
CP008925.1	h6.sal.bam	other	190	190	0	+	1	1	66	66	1.0
CP008925.1	h6.sal.bam	other	191	191	0	+	2	0	65	66	2.0
CP008925.1	h6.sal.bam	other	192	192	0	+	1	0	63	67	1.0
CP008925.1	h6.sal.bam	other	193	193	0	+	0	1	63	67	0.0
CP008925.1	h6.sal.bam	other	194	194	0	+	0	1	63	66	0.0
CP008925.1	h6.sal.bam	other	195	195	0	+	1	3	64	65	1.0
CP008925.1	h6.sal.bam	other	196	196	0	+	1	1	65	62	1.0
CP008925.1	h6.sal.bam	other	197	197	0	+	0	1	65	61	0.0
CP008925.1	h6.sal.bam	other	198	198	0	+	1	3	64	61	1.0
CP008925.1	h6.sal.bam	other	199	199	0	+	0	0	64	58	0.0
CP008925.1	h6.sal.bam	other	200	200	0	+	0	3	64	59	0.0
CP008925.1	h6.sal.bam	other	201	201	0	+	0	2	64	57	0.0
CP008925.1	h6.sal.bam	other	202	202	0	+	0	1	64	55	0.0
CP008925.1	h6.sal.bam	other	203	203	0	+	0	0	62	54	0.0
CP008925.1	h6.sal.bam	other	204	204	0	+	0	5	62	55	0.0
CP008925.1	h6.sal.bam	other	205	205	0	+	0	1	62	50	0.0
CP008925.1	h6.sal.bam	other	206	206	0	+	1	2	63	51	1.0
CP008925.1	h6.sal.bam	other	207	207	0	+	2	0	64	52	2.0
CP008925.1	h6.sal.bam	other	208	208	0	+	2	0	61	52	2.0
CP008925.1	h6.sal.bam	other	209	209	0	+	2	1	63	55	2.0
CP008925.1	h6.sal.bam	other	210	210	0	+	0	0	61	56	0.0
CP008925.1	h6.sal.bam	other	211	211	0	+	1	1	62	56	1.0
CP008925.1	h6.sal.bam	other	212	212	0	+	0	0	61	55	0.0
CP008925.1	h6.sal.bam	other	213	213	0	+	0	0	61	58	0.0
CP008925.1	h6.sal.bam	other	214	214	0	+	0	1	61	58	0.0
CP008925.1	h6.sal.bam	other	215	215	0	+	2	2	63	58	2.0
CP008925.1	h6.sal.bam	other	216	216	0	+	1	1	64	56	1.0
CP008925.1	h6.sal.bam	other	217	217	0	+	0	1	64	55	0.0
CP008925.1	h6.sal.bam	other	218	218	0	+	1	1	65	54	1.0
CP008925.1	h6.sal.bam	other	219	219	0	+	0	0	64	53	0.0
CP008925.1	h6.sal.bam	other	220	220	0	+	0	1	63	54	0.0
CP008925.1	h6.sal.bam	other	221	221	0	+	1	0	64	53	1.0
CP008925.1	h6.sal.bam	other	222	222	0	+	0	2	64	53	0.0
CP008925.1	h6.sal.bam	other	223	223	0	+	1	1	64	52	1.0
CP008925.1	h6.sal.bam	other	224	224	0	+	0	0	60	52	0.0
CP008925.1	h6.sal.bam	other	225	225	0	+	0	0	59	52	0.0
CP008925.1	h6.sal.bam	other	226	226	0	+	1	0	59	53	1.0
CP008925.1	h6.sal.bam	other	227	227	0	+	1	0	60	54	1.0
CP008925.1	h6.sal.bam	other	228	228	0	+	1	1	57	54	1.0
CP008925.1	h6.sal.bam	other	229	229	0	+	0	1	57	53	0.0
CP008925.1	h6.sal.bam	other	230	230	0	+	2	1	59	54	2.0
CP008925.1	h6.sal.bam	other	231	231	0	+	0	0	57	55	0.0
CP008925.1	h6.sal.bam	other	232	232	0	+	0	0	56	55	0.0
CP008925.1	h6.sal.bam	other	233	233	0	+	1	1	57	55	1.0
CP008925.1	h6.sal.bam	other	234	234	0	+	0	0	52	54	0.0
CP008925.1	h6.sal.bam	other	235	235	0	+	0	1	52	54	0.0
CP008925.1	h6.sal.bam	other	236	236	0	+	0	0	49	53	0.0
CP008925.1	h6.sal.bam	other	237	237	0	+	0	1	49	53	0.0
CP008925.1	h6.sal.bam	other	238	238	0	+	0	1	49	52	0.0
CP008925.1	h6.sal.bam	other	239	239	0	+	0	0	49	51	0.0
CP008925.1	h6.sal.bam	other	240	240	0	+	0	1	48	51	0.0
CP008925.1	h6.sal.bam	other	241	241	0	+	0	3	48	50	0.0
CP008925.1	h6.sal.bam	other	242	242	0	+	0	1	48	47	0.0
CP008925.1	h6.sal.bam	other	243	243	0	+	0	0	48	46	0.0
CP008925.1	h6.sal.bam	other	244	244	0	+	0	0	46	46	0.0
CP008925.1	h6.sal.bam	other	245	245	0	+	0	0	46	46	0.0
CP008925.1	h6.sal.bam	other	246	246	0	+	0	0	45	46	0.0
CP008925.1	h6.sal.bam	other	247	247	0	+	0	0	44	46	0.0
CP008925.1	h6.sal.bam	other	248	248	0	+	0	0	42	46	0.0
CP008925.1	h6.sal.bam	other	249	249	0	+	0	1	39	46	0.0
CP008925.1	h6.sal.bam	other	250	250	0	+	0	1	39	45	0.0
CP008925.1	h6.sal.bam	other	251	251	0	+	0	2	36	44	0.0
CP008925.1	h6.sal.bam	other	252	252	0	+	0	1	36	42	0.0
CP008925.1	h6.sal.bam	other	253	253	0	+	0	0	30	41	0.0
CP008925.1	h6.sal.bam	other	254	254	0	+	0	1	30	41	0.0
CP008925.1	h6.sal.bam	other	255	255	0	+	0	0	30	40	0.0
CP008925.1	h6.sal.bam	other	256	256	0	+	0	1	29	40	0.0
CP008925.1	h6.sal.bam	other	257	257	0	+	0	0	29	39	0.0
CP008925.1	h6.sal.bam	other	258	258	0	+	0	2	28	39	0.0
CP008925.1	h6.sal.bam	other	259	259	0	+	0	4	28	37	0.0
CP008925.1	h6.sal.bam	other	260	260	0	+	0	0	26	33	0.0
CP008925.1	h6.sal.bam	other	261	261	0	+	0	1	26	33	0.0
CP008925.1	h6.sal.bam	other	262	262	0	+	0	1	26	32	0.0
CP008925.1	h6.sal.bam	other	263	263	0	+	0	1	26	31	0.0
CP008925.1	h6.sal.bam	other	264	264	0	+	0	1	26	30	0.0
CP008925.1	h6.sal.bam	other	265	265	0	+	0	1	25	29	0.0
CP008925.1	h6.sal.bam	other	266	266	0	+	0	1	23	28	0.0
CP008925.1	h6.sal.bam	other	267	267	0	+	0	0	23	27	0.0
CP008925.1	h6.sal.bam	other	268	268	0	+	0	0	23	27	0.0
CP008925.1	h6.sal.bam	other	269	269	0	+	0	0	22	27	0.0
CP008925.1	h6.sal.bam	other	270	270	0	+	0	1	21	27	0.0
CP008925.1	h6.sal.bam	other	271	271	0	+	0	1	20	26	0.0
CP008925.1	h6.sal.bam	other	272	272	0	+	0	0	20	25	0.0
CP008925.1	h6.sal.bam	other	273	273	0	+	0	0	19	25	0.0
CP008925.1	h6.sal.bam	other	274	274	0	+	0	1	19	25	0.0
CP008925.1	h6.sal.bam	other	275	275	0	+	0	1	19	24	0.0
CP008925.1	h6.sal.bam	other	276	276	0	+	0	0	19	23	0.0
CP008925.1	h6.sal.bam	other	277	277	0	+	0	0	19	23	0.0
CP008925.1	h6.sal.bam	other	278	278	0	+	0	1	19	23	0.0
CP008925.1	h6.sal.bam	other	279	279	0	+	0	0	19	22	0.0
CP008925.1	h6.sal.bam	other	280	280	0	+	0	2	19	22	0.0
CP008925.1	h6.sal.bam	other	281	281	0	+	0	3	18	20	0.0
CP008925.1	h6.sal.bam	other	282	282	0	+	0	2	16	17	0.0
CP008925.1	h6.sal.bam	other	283	283	0	+	0	0	13	15	0.0
CP008925.1	h6.sal.bam	other	284	284	0	+	0	2	13	15	0.0
CP008925.1	h6.sal.bam	other	285	285	0	+	0	0	12	13	0.0
CP008925.1	h6.sal.bam	other	286	286	0	+	0	0	12	13	0.0
CP008925.1	h6.sal.bam	other	287	287	0	+	0	3	12	13	0.0
CP008925.1	h6.sal.bam	other	288	288	0	+	0	1	12	10	0.0
CP008925.1	h6.sal.bam	other	289	289	0	+	0	0	12	9	0.0
CP008925.1	h6.sal.bam	other	290	290	0	+	0	0	10	9	0.0
CP008925.1	h6.sal.bam	other	291	291	0	+	0	0	9	9	0.0
CP008925.1	h6.sal.bam	other	292	292	0	+	0	0	8	9	0.0
CP008925.1	h6.sal.bam	other	293	293	0	+	0	0	8	9	0.0
CP008925.1	h6.sal.bam	other	294	294	0	+	0	1	8	9	0.0
CP008925.1	h6.sal.bam	other	295	295	0	+	0	0	8	8	0.0
CP008925.1	h6.sal.bam	other	296	296	0	+	0	0	7	8	0.0
CP008925.1	h6.sal.bam	other	297	297	0	+	0	1	6	8	0.0
CP008925.1	h6.sal.bam	other	298	298	0	+	0	1	6	7	0.0
CP008925.1	h6.sal.bam	other	299	299	0	+	0	0	5	6	0.0
CP008925.1	h6.sal.bam	other	300	300	0	+	0	1	5	6	0.0
CP008925.1	h6.sal.bam	other	301	301	0	+	0	1	4	5	0.0
CP008925.1	h6.sal.bam	other	302	302	0	+	0	0	2	4	0.0
CP008925.1	h6.sal.bam	other	303	303	0	+	1	2	3	4	1.0
CP008925.1	h6.sal.bam	other	304	304	0	+	3	1	6	2	3.0
CP008925.1	h6.sal.bam	other	305	305	0	+	3	1	7	2	3.0
CP008925.1	h6.sal.bam	other	306	306	0	+	0	0	7	2	0.0
CP008925.1	h6.sal.bam	other	307	307	0	+	0	0	7	2	0.0
CP008925.1	h6.sal.bam	other	308	308	0	+	1	0	8	2	1.0
CP008925.1	h6.sal.bam	other	309	309	0	+	3	0	11	2	3.0
CP008925.1	h6.sal.bam	other	310	310	0	+	2	0	13	3	2.0
CP008925.1	h6.sal.bam	other	311	311	0	+	0	0	13	4	0.0
CP008925.1	h6.sal.bam	other	312	312	0	+	2	0	15	4	2.0
CP008925.1	h6.sal.bam	other	313	313	0	+	0	0	15	6	0.0
CP008925.1	h6.sal.bam	other	314	314	0	+	0	0	15	6	0.0
CP008925.1	h6.sal.bam	other	315	315	0	+	1	0	16	6	1.0
CP008925.1	h6.sal.bam	other	316	316	0	+	1	0	17	7	1.0
CP008925.1	h6.sal.bam	other	317	317	0	+	2	0	19	7	2.0
CP008925.1	h6.sal.bam	other	318	318	0	+	1	0	20	8	1.0
CP008925.1	h6.sal.bam	other	319	319	0	+	0	0	20	10	0.0
CP008925.1	h6.sal.bam	other	320	320	0	+	2	0	22	10	2.0
CP008925.1	h6.sal.bam	other	321	321	0	+	1	0	23	10	1.0
CP008925.1	h6.sal.bam	other	322	322	0	+	1	0	24	11	1.0
CP008925.1	h6.sal.bam	other	323	323	0	+	2	0	26	11	2.0
CP008925.1	h6.sal.bam	other	324	324	0	+	0	0	26	11	0.0
CP008925.1	h6.sal.bam	other	325	325	0	+	1	0	27	13	1.0
CP008925.1	h6.sal.bam	other	326	326	0	+	2	0	29	13	2.0
CP008925.1	h6.sal.bam	other	327	327	0	+	1	0	30	14	1.0
CP008925.1	h6.sal.bam	other	328	328	0	+	2	0	32	15	2.0
CP008925.1	h6.sal.bam	other	329	329	0	+	2	0	34	18	2.0
CP008925.1	h6.sal.bam	other	330	330	0	+	3	0	37	18	3.0
CP008925.1	h6.sal.bam	other	331	331	0	+	1	0	38	18	1.0
CP008925.1	h6.sal.bam	other	332	332	0	+	2	0	40	19	2.0
CP008925.1	h6.sal.bam	other	333	333	0	+	2	0	42	20	2.0
CP008925.1	h6.sal.bam	other	334	334	0	+	2	0	44	20	2.0
CP008925.1	h6.sal.bam	other	335	335	0	+	1	0	45	20	1.0
CP008925.1	h6.sal.bam	other	336	336	0	+	2	0	47	22	2.0
CP008925.1	h6.sal.bam	other	337	337	0	+	0	0	47	22	0.0
CP008925.1	h6.sal.bam	other	338	338	0	+	0	0	47	23	0.0
CP008925.1	h6.sal.bam	other	339	339	0	+	1	0	48	23	1.0
CP008925.1	h6.sal.bam	other	340	340	0	+	0	0	48	24	0.0
CP008925.1	h6.sal.bam	other	341	341	0	+	0	0	48	24	0.0
CP008925.1	h6.sal.bam	other	342	342	0	+	0	0	48	26	0.0
CP008925.1	h6.sal.bam	other	343	343	0	+	3	0	51	26	3.0
CP008925.1	h6.sal.bam	other	344	344	0	+	1	0	52	26	1.0
CP008925.1	h6.sal.bam	other	345	345	0	+	0	0	52	28	0.0
CP008925.1	h6.sal.bam	other	346	346	0	+	2	0	54	28	2.0
CP008925.1	h6.sal.bam	other	347	347	0	+	1	0	55	28	1.0
CP008925.1	h6.sal.bam	other	348	348	0	+	0	0	55	28	0.0
CP008925.1	h6.sal.bam	other	349	349	0	+	3	0	58	28	3.0
CP008925.1	h6.sal.bam	other	350	350	0	+	1	0	59	28	1.0
CP008925.1	h6.sal.bam	other	351	351	0	+	0	0	59	32	0.0
CP008925.1	h6.sal.bam	other	352	352	0	+	0	0	59	32	0.0
CP008925.1	h6.sal.bam	other	353	353	0	+	1	0	60	33	1.0
CP008925.1	h6.sal.bam	other	354	354	0	+	0	0	60	34	0.0
CP008925.1	h6.sal.bam	other	355	355	0	+	0	0	60	34	0.0
CP008925.1	h6.sal.bam	other	356	356	0	+	0	0	60	34	0.0
CP008925.1	h6.sal.bam	other	357	357	0	+	0	0	60	34	0.0
CP008925.1	h6.sal.bam	other	358	358	0	+	1	0	61	34	1.0
CP008925.1	h6.sal.bam	other	359	359	0	+	1	0	62	35	1.0
CP008925.1	h6.sal.bam	other	360	360	0	+	0	0	62	35	0.0
CP008925.1	h6.sal.bam	other	361	361	0	+	0	0	62	35	0.0
CP008925.1	h6.sal.bam	other	362	362	0	+	0	0	62	41	0.0
CP008925.1	h6.sal.bam	other	363	363	0	+	0	0	62	41	0.0
CP008925.1	h6.sal.bam	other	364	364	0	+	0	0	62	41	0.0
CP008925.1	h6.sal.bam	other	365	365	0	+	0	0	62	41	0.0
CP008925.1	h6.sal.bam	other	366	366	0	+	0	0	62	41	0.0
CP008925.1	h6.sal.bam	other	367	367	0	+	0	0	62	41	0.0
CP008925.1	h6.sal.bam	other	368	368	0	+	0	0	62	41	0.0
CP008925.1	h6.sal.bam	other	369	369	0	+	0	0	62	41	0.0
CP008925.1	h6.sal.bam	other	370	370	0	+	0	0	62	41	0.0
CP008925.1	h6.sal.bam	other	371	371	0	+	0	0	62	41	0.0
CP008925.1	h6.sal.bam	other	372	372	0	+	0	0	62	41	0.0
CP008925.1	h6.sal.bam	other	373	373	0	+	0	0	62	41	0.0
CP008925.1	h6.sal.bam	other	374	374	0	+	0	0	62	41	0.0
CP008925.1	h6.sal.bam	other	375	375	0	+	0	0	62	41	0.0
CP008925.1	h6.sal.bam	other	376	376	0	+	0	0	62	41	0.0
CP008925.1	h6.sal.bam	other	377	377	0	+	0	0	62	41	0.0
CP008925.1	h6.sal.bam	other	378	378	0	+	0	0	59	41	0.0
CP008925.1	h6.sal.bam	other	379	379	0	+	0	1	57	41	0.0
CP008925.1	h6.sal.bam	other	380	380	0	+	0	1	55	40	0.0
CP008925.1	h6.sal.bam	other	381	381	0	+	0	0	55	41	0.0
CP008925.1	h6.sal.bam	other	382	382	0	+	0	1	55	41	0.0
CP008925.1	h6.sal.bam	other	383	383	0	+	0	0	54	40	0.0
CP008925.1	h6.sal.bam	other	384	384	0	+	0	1	49	40	0.0
CP008925.1	h6.sal.bam	other	385	385	0	+	0	1	47	39	0.0
CP008925.1	h6.sal.bam	other	386	386	0	+	1	1	48	38	1.0
CP008925.1	h6.sal.bam	other	387	387	0	+	0	2	48	37	0.0
CP008925.1	h6.sal.bam	other	388	388	0	+	0	0	48	35	0.0
CP008925.1	h6.sal.bam	other	389	389	0	+	0	0	48	35	0.0
CP008925.1	h6.sal.bam	other	390	390	0	+	0	0	47	35	0.0
CP008925.1	h6.sal.bam	other	391	391	0	+	0	0	46	35	0.0
CP008925.1	h6.sal.bam	other	392	392	0	+	0	1	44	35	0.0
CP008925.1	h6.sal.bam	other	393	393	0	+	0	1	43	34	0.0
CP008925.1	h6.sal.bam	other	394	394	0	+	0	0	41	33	0.0
CP008925.1	h6.sal.bam	other	395	395	0	+	0	0	40	33	0.0
CP008925.1	h6.sal.bam	other	396	396	0	+	0	1	39	33	0.0
CP008925.1	h6.sal.bam	other	397	397	0	+	0	0	36	32	0.0
CP008925.1	h6.sal.bam	other	398	398	0	+	0	2	36	32	0.0
CP008925.1	h6.sal.bam	other	399	399	0	+	0	0	36	30	0.0
CP008925.1	h6.sal.bam	other	400	400	0	+	0	0	34	30	0.0
CP008925.1	h6.sal.bam	other	401	401	0	+	0	1	32	30	0.0
CP008925.1	h6.sal.bam	other	402	402	0	+	0	1	32	29	0.0
CP008925.1	h6.sal.bam	other	403	403	0	+	0	3	30	28	0.0
CP008925.1	h6.sal.bam	other	404	404	0	+	0	0	28	25	0.0
CP008925.1	h6.sal.bam	other	405	405	0	+	0	1	25	26	0.0
CP008925.1	h6.sal.bam	other	406	406	0	+	0	0	22	25	0.0
CP008925.1	h6.sal.bam	other	407	407	0	+	0	1	19	25	0.0
CP008925.1	h6.sal.bam	other	408	408	0	+	0	0	19	24	0.0
CP008925.1	h6.sal.bam	GTTC	409	409	417	+	0	2	19	24	0.0
CP008925.1	h6.sal.bam	other	410	410	0	+	0	0	17	22	0.0
CP008925.1	h6.sal.bam	GTTC	411	411	417	+	0	1	15	22	0.0
CP008925.1	h6.sal.bam	other	412	412	0	+	0	0	15	21	0.0
CP008925.1	h6.sal.bam	other	413	413	0	+	0	0	15	21	0.0
CP008925.1	h6.sal.bam	other	414	414	0	+	0	1	14	21	0.0
CP008925.1	h6.sal.bam	other	415	415	0	+	0	0	14	20	0.0
CP008925.1	h6.sal.bam	other	416	416	0	+	0	2	14	20	0.0
CP008925.1	h6.sal.bam	GTTC	417	417	425	+	0	2	13	18	0.0
CP008925.1	h6.sal.bam	other	418	418	0	+	0	0	11	16	0.0
CP008925.1	h6.sal.bam	GTTC	419	419	425	+	0	0	10	16	0.0
CP008925.1	h6.sal.bam	other	420	420	0	+	0	0	10	16	0.0
CP008925.1	h6.sal.bam	other	421	421	0	+	0	1	9	16	0.0
CP008925.1	h6.sal.bam	other	422	422	0	+	0	1	8	15	0.0
CP008925.1	h6.sal.bam	other	423	423	0	+	0	1	8	14	0.0
CP008925.1	h6.sal.bam	other	424	424	0	+	0	1	5	13	0.0
CP008925.1	h6.sal.bam	other	425	425	0	+	0	0	4	12	0.0
CP008925.1	h6.sal.bam	GTTC	426	426	417	+	0	1	4	12	0.0
CP008925.1	h6.sal.bam	other	427	427	0	+	0	1	4	11	0.0
CP008925.1	h6.sal.bam	GTTC	428	428	417	+	0	1	3	10	0.0
CP008925.1	h6.sal.bam	other	429	429	0	+	0	0	3	9	0.0
CP008925.1	h6.sal.bam	other	430	430	0	+	0	0	3	9	0.0
CP008925.1	h6.sal.bam	other	431	431	0	+	0	0	3	9	0.0
CP008925.1	h6.sal.bam	other	432	432	0	+	0	0	3	9	0.0
CP008925.1	h6.sal.bam	other	433	433	0	+	0	1	1	9	0.0
CP008925.1	h6.sal.bam	GTTC	434	434	425	+	0	6	0	8	0.0
CP008925.1	h6.sal.bam	other	435	435	0	+	0	2	0	2	0.0
CP008925.1	h6.sal.bam	GTTC	436	436	425	+	0	0	0	0	0.0
CP008925.1	h6.sal.bam	other	437	437	0	+	0	0	0	0	0.0
CP008925.1	h6.sal.bam	other	438	438	0	+	0	0	0	0	0.0
CP008925.1	h6.sal.bam	other	439	439	0	+	2	0	2	0	2.0
CP008925.1	h6.sal.bam	other	440	440	0	+	0	0	2	0	0.0
CP008925.1	h6.sal.bam	other	441	441	0	+	0	0	2	0	0.0
CP008925.1	h6.sal.bam	other	442	442	0	+	2	0	4	1	2.0
CP008925.1	h6.sal.bam	other	443	443	0	+	1	0	5	2	1.0
CP008925.1	h6.sal.bam	other	444	444	0	+	0	0	5	2	0.0
CP008925.1	h6.sal.bam	other	445	445	0	+	1	0	6	2	1.0
CP008925.1	h6.sal.bam	other	446	446	0	+	0	0	6	3	0.0
CP008925.1	h6.sal.bam	other	447	447	0	+	1	0	7	3	1.0
CP008925.1	h6.sal.bam	other	448	448	0	+	0	0	7	6	0.0
CP008925.1	h6.sal.bam	other	449	449	0	+	2	0	9	6	2.0
CP008925.1	h6.sal.bam	other	450	450	0	+	0	0	9	7	0.0
CP008925.1	h6.sal.bam	other	451	451	0	+	0	0	9	8	0.0
CP008925.1	h6.sal.bam	other	452	452	0	+	2	0	11	9	2.0
CP008925.1	h6.sal.bam	other	453	453	0	+	0	0	11	10	0.0
CP008925.1	h6.sal.bam	other	454	454	0	+	0	0	11	11	0.0
CP008925.1	h6.sal.bam	other	455	455	0	+	0	0	11	11	0.0
CP008925.1	h6.sal.bam	other	456	456	0	+	0	0	11	11	0.0
CP008925.1	h6.sal.bam	other	457	457	0	+	1	0	12	11	1.0
CP008925.1	h6.sal.bam	other	458	458	0	+	1	0	13	12	1.0
CP008925.1	h6.sal.bam	other	459	459	0	+	0	0	13	12	0.0
CP008925.1	h6.sal.bam	other	460	460	0	+	1	0	14	12	1.0
CP008925.1	h6.sal.bam	other	461	461	0	+	1	0	15	13	1.0
CP008925.1	h6.sal.bam	other	462	462	0	+	1	0	16	13	1.0
CP008925.1	h6.sal.bam	other	463	463	0	+	1	0	17	13	1.0
CP008925.1	h6.sal.bam	other	464	464	0	+	4	0	21	13	4.0
CP008925.1	h6.sal.bam	other	465	465	0	+	0	0	21	13	0.0
CP008925.1	h6.sal.bam	other	466	466	0	+	0	0	21	16	0.0
CP008925.1	h6.sal.bam	other	467	467	0	+	0	0	21	18	0.0
CP008925.1	h6.sal.bam	other	468	468	0	+	0	0	21	18	0.0
CP008925.1	h6.sal.bam	other	469	469	0	+	1	0	22	20	1.0
CP008925.1	h6.sal.bam	other	470	470	0	+	0	0	22	25	0.0
CP008925.1	h6.sal.bam	other	471	471	0	+	0	0	22	25	0.0
CP008925.1	h6.sal.bam	other	472	472	0	+	1	0	23	26	1.0
CP008925.1	h6.sal.bam	other	473	473	0	+	0	0	23	29	0.0
CP008925.1	h6.sal.bam	other	474	474	0	+	1	0	24	29	1.0
CP008925.1	h6.sal.bam	other	475	475	0	+	0	0	24	29	0.0
CP008925.1	h6.sal.bam	other	476	476	0	+	0	0	24	29	0.0
CP008925.1	h6.sal.bam	other	477	477	0	+	4	0	28	30	4.0
CP008925.1	h6.sal.bam	other	478	478	0	+	0	0	28	30	0.0
CP008925.1	h6.sal.bam	other	479	479	0	+	1	0	29	30	1.0
CP008925.1	h6.sal.bam	other	480	480	0	+	2	0	31	30	2.0
CP008925.1	h6.sal.bam	other	481	481	0	+	0	0	31	35	0.0
CP008925.1	h6.sal.bam	other	482	482	0	+	1	0	32	36	1.0
CP008925.1	h6.sal.bam	other	483	483	0	+	4	0	36	36	4.0
CP008925.1	h6.sal.bam	other	484	484	0	+	0	0	36	36	0.0
CP008925.1	h6.sal.bam	other	485	485	0	+	0	0	36	36	0.0
CP008925.1	h6.sal.bam	other	486	486	0	+	1	0	37	36	1.0
CP008925.1	h6.sal.bam	other	487	487	0	+	0	0	37	36	0.0
CP008925.1	h6.sal.bam	other	488	488	0	+	1	0	38	38	1.0
CP008925.1	h6.sal.bam	other	489	489	0	+	0	0	38	38	0.0
CP008925.1	h6.sal.bam	other	490	490	0	+	1	0	39	38	1.0
CP008925.1	h6.sal.bam	other	491	491	0	+	0	0	39	38	0.0
CP008925.1	h6.sal.bam	other	492	492	0	+	2	0	41	38	2.0
CP008925.1	h6.sal.bam	other	493	493	0	+	0	0	41	38	0.0
CP008925.1	h6.sal.bam	other	494	494	0	+	0	0	41	45	0.0
CP008925.1	h6.sal.bam	other	495	495	0	+	1	0	42	45	1.0
CP008925.1	h6.sal.bam	other	496	496	0	+	0	0	42	45	0.0
CP008925.1	h6.sal.bam	other	497	497	0	+	4	0	46	45	4.0
CP008925.1	h6.sal.bam	other	498	498	0	+	0	0	46	45	0.0
CP008925.1	h6.sal.bam	other	499	499	0	+	1	0	47	45	1.0
CP008925.1	h6.sal.bam	other	500	500	0	+	3	0	50	45	3.0
CP008925.1	h6.sal.bam	other	501	501	0	+	1	0	51	46	1.0
CP008925.1	h6.sal.bam	other	502	502	0	+	2	0	53	48	2.0
CP008925.1	h6.sal.bam	GTTC	503	503	511	+	0	0	53	49	0.0
CP008925.1	h6.sal.bam	other	504	504	0	+	1	0	54	49	2.0
CP008925.1	h6.sal.bam	GTTC	505	505	511	+	3	0	57	49	6.0
CP008925.1	h6.sal.bam	other	506	506	0	+	1	0	58	53	2.0
CP008925.1	h6.sal.bam	other	507	507	0	+	3	0	61	53	6.0
CP008925.1	h6.sal.bam	other	508	508	0	+	1	0	62	53	2.0
CP008925.1	h6.sal.bam	other	509	509	0	+	0	0	62	53	0.0
CP008925.1	h6.sal.bam	other	510	510	0	+	0	0	62	54	0.0
CP008925.1	h6.sal.bam	other	511	511	0	+	0	0	62	58	0.0
CP008925.1	h6.sal.bam	other	512	512	0	+	0	0	62	58	0.0
CP008925.1	h6.sal.bam	other	513	513	0	+	0	0	62	61	0.0
CP008925.1	h6.sal.bam	other	514	514	0	+	0	0	60	64	0.0
CP008925.1	h6.sal.bam	other	515	515	0	+	2	1	62	67	2.0
CP008925.1	h6.sal.bam	other	516	516	0	+	0	1	60	66	0.0
CP008925.1	h6.sal.bam	other	517	517	0	+	0	0	59	66	0.0
CP008925.1	h6.sal.bam	other	518	518	0	+	0	0	59	70	0.0
CP008925.1	h6.sal.bam	other	519	519	0	+	1	0	59	70	2.0
CP008925.1	h6.sal.bam	GTTC	520	520	511	+	0	1	59	71	0.0
CP008925.1	h6.sal.bam	other	521	521	0	+	1	1	60	70	1.0
CP008925.1	h6.sal.bam	GTTC;GAAC	522	522	511;530	+	1	2	60	69	1.0
CP008925.1	h6.sal.bam	other	523	523	0	+	0	0	59	67	0.0
CP008925.1	h6.sal.bam	GAAC	524	524	530	+	0	1	57	69	0.0
CP008925.1	h6.sal.bam	other	525	525	0	+	2	1	58	69	4.0
CP008925.1	h6.sal.bam	other	526	526	0	+	1	1	59	69	2.0
CP008925.1	h6.sal.bam	other	527	527	0	+	3	1	62	70	6.0
CP008925.1	h6.sal.bam	other	528	528	0	+	0	1	62	69	0.0
CP008925.1	h6.sal.bam	other	529	529	0	+	2	0	64	69	2.0
CP008925.1	h6.sal.bam	other	530	530	0	+	2	0	66	70	2.0
CP008925.1	h6.sal.bam	other	531	531	0	+	0	0	65	72	0.0
CP008925.1	h6.sal.bam	other	532	532	0	+	0	1	64	72	0.0
CP008925.1	h6.sal.bam	other	533	533	0	+	0	0	64	71	0.0
CP008925.1	h6.sal.bam	other	534	534	0	+	0	1	64	71	0.0
CP008925.1	h6.sal.bam	other	535	535	0	+	1	1	63	70	1.0
CP008925.1	h6.sal.bam	other	536	536	0	+	0	0	62	69	0.0
CP008925.1	h6.sal.bam	other	537	537	0	+	0	0	61	70	0.0
CP008925.1	h6.sal.bam	other	538	538	0	+	0	0	57	70	0.0
CP008925.1	h6.sal.bam	GAAC	539	539	530	+	1	3	58	71	1.0
CP008925.1	h6.sal.bam	other	540	540	0	+	1	0	59	68	1.0
CP008925.1	h6.sal.bam	GAAC	541	541	530	+	0	2	59	69	0.0
CP008925.1	h6.sal.bam	other	542	542	0	+	0	2	59	68	0.0
CP008925.1	h6.sal.bam	other	543	543	0	+	2	4	59	68	2.0
CP008925.1	h6.sal.bam	other	544	544	0	+	2	1	61	65	2.0
CP008925.1	h6.sal.bam	other	545	545	0	+	0	0	61	64	0.0
CP008925.1	h6.sal.bam	other	546	546	0	+	0	1	61	64	0.0
CP008925.1	h6.sal.bam	other	547	547	0	+	2	2	62	63	2.0
CP008925.1	h6.sal.bam	other	548	548	0	+	0	0	62	61	0.0
CP008925.1	h6.sal.bam	other	549	549	0	+	3	0	64	61	3.0
CP008925.1	h6.sal.bam	other	550	550	0	+	0	0	64	61	0.0
CP008925.1	h6.sal.bam	other	551	551	0	+	1	1	65	61	1.0
CP008925.1	h6.sal.bam	other	552	552	0	+	1	1	62	61	1.0
CP008925.1	h6.sal.bam	other	553	553	0	+	3	2	65	61	3.0
CP008925.1	h6.sal.bam	other	554	554	0	+	3	2	67	60	6.0
CP008925.1	h6.sal.bam	other	555	555	0	+	0	1	66	58	0.0
CP008925.1	h6.sal.bam	other	556	556	0	+	0	0	61	57	0.0
CP008925.1	h6.sal.bam	other	557	557	0	+	1	0	62	58	1.0
CP008925.1	h6.sal.bam	other	558	558	0	+	1	0	63	58	1.0
CP008925.1	h6.sal.bam	other	559	559	0	+	0	0	63	58	0.0
CP008925.1	h6.sal.bam	other	560	560	0	+	0	1	63	59	0.0
CP008925.1	h6.sal.bam	other	561	561	0	+	0	0	62	58	0.0
CP008925.1	h6.sal.bam	other	562	562	0	+	0	1	62	59	0.0
CP008925.1	h6.sal.bam	other	563	563	0	+	1	0	62	58	1.0
CP008925.1	h6.sal.bam	other	564	564	0	+	1	0	63	58	2.0
CP008925.1	h6.sal.bam	other	565	565	0	+	1	4	63	59	1.0
CP008925.1	h6.sal.bam	other	566	566	0	+	2	0	65	55	4.0
CP008925.1	h6.sal.bam	other	567	567	0	+	1	3	64	55	2.0
CP008925.1	h6.sal.bam	other	568	568	0	+	2	0	66	52	2.0
CP008925.1	h6.sal.bam	other	569	569	0	+	0	0	66	53	0.0
CP008925.1	h6.sal.bam	other	570	570	0	+	0	0	65	53	0.0
CP008925.1	h6.sal.bam	other	571	571	0	+	1	0	66	55	1.0
CP008925.1	h6.sal.bam	other	572	572	0	+	2	0	64	55	4.0
CP008925.1	h6.sal.bam	other	573	573	0	+	0	0	63	55	0.0
CP008925.1	h6.sal.bam	other	574	574	0	+	0	0	63	55	0.0
CP008925.1	h6.sal.bam	other	575	575	0	+	0	1	60	55	0.0
CP008925.1	h6.sal.bam	other	576	576	0	+	0	2	59	54	0.0
CP008925.1	h6.sal.bam	other	577	577	0	+	1	1	56	54	1.0
CP008925.1	h6.sal.bam	other	578	578	0	+	2	4	58	54	2.0
CP008925.1	h6.sal.bam	other	579	579	0	+	1	0	59	50	1.0
CP008925.1	h6.sal.bam	other	580	580	0	+	1	0	53	50	1.0
CP008925.1	h6.sal.bam	other	581	581	0	+	1	0	54	50	1.0
CP008925.1	h6.sal.bam	other	582	582	0	+	1	0	55	50	1.0
CP008925.1	h6.sal.bam	other	583	583	0	+	0	0	55	50	0.0
CP008925.1	h6.sal.bam	other	584	584	0	+	1	4	56	51	1.0
CP008925.1	h6.sal.bam	other	585	585	0	+	0	3	56	47	0.0
CP008925.1	h6.sal.bam	other	586	586	0	+	0	2	56	45	0.0
CP008925.1	h6.sal.bam	other	587	587	0	+	3	1	59	43	3.0
CP008925.1	h6.sal.bam	other	588	588	0	+	1	1	60	42	1.0
CP008925.1	h6.sal.bam	other	589	589	0	+	0	3	60	41	0.0
CP008925.1	h6.sal.bam	other	590	590	0	+	2	0	60	38	2.0
CP008925.1	h6.sal.bam	other	591	591	0	+	0	1	60	39	0.0
CP008925.1	h6.sal.bam	other	592	592	0	+	2	4	62	39	2.0
CP008925.1	h6.sal.bam	other	593	593	0	+	0	0	61	36	0.0
CP008925.1	h6.sal.bam	other	594	594	0	+	1	1	62	39	1.0
CP008925.1	h6.sal.bam	other	595	595	0	+	1	1	63	38	1.0
CP008925.1	h6.sal.bam	other	596	596	0	+	0	0	62	37	0.0
CP008925.1	h6.sal.bam	other	597	597	0	+	0	1	61	37	0.0
CP008925.1	h6.sal.bam	other	598	598	0	+	1	2	62	36	2.0
CP008925.1	h6.sal.bam	other	599	599	0	+	0	0	60	34	0.0
CP008925.1	h6.sal.bam	other	600	600	0	+	1	1	61	34	2.0
CP008925.1	h6.sal.bam	other	601	601	0	+	1	2	61	33	2.0
CP008925.1	h6.sal.bam	other	602	602	0	+	0	0	58	31	0.0
CP008925.1	h6.sal.bam	other	603	603	0	+	0	0	58	31	0.0
CP008925.1	h6.sal.bam	other	604	604	0	+	0	1	55	34	0.0
CP008925.1	h6.sal.bam	other	605	605	0	+	1	2	55	33	1.0
CP008925.1	h6.sal.bam	other	606	606	0	+	0	0	55	31	0.0
CP008925.1	h6.sal.bam	other	607	607	0	+	0	0	55	31	0.0
CP008925.1	h6.sal.bam	other	608	608	0	+	0	0	55	31	0.0
CP008925.1	h6.sal.bam	other	609	609	0	+	0	0	55	32	0.0
CP008925.1	h6.sal.bam	other	610	610	0	+	0	0	54	32	0.0
CP008925.1	h6.sal.bam	other	611	611	0	+	1	1	55	34	1.0
CP008925.1	h6.sal.bam	other	612	612	0	+	1	0	56	37	1.0
CP008925.1	h6.sal.bam	other	613	613	0	+	0	1	56	37	0.0
CP008925.1	h6.sal.bam	other	614	614	0	+	2	1	57	37	2.0
CP008925.1	h6.sal.bam	other	615	615	0	+	0	0	54	36	0.0
CP008925.1	h6.sal.bam	other	616	616	0	+	2	1	56	36	2.0
CP008925.1	h6.sal.bam	other	617	617	0	+	0	2	56	36	0.0
CP008925.1	h6.sal.bam	other	618	618	0	+	1	1	55	35	1.0
CP008925.1	h6.sal.bam	other	619	619	0	+	1	0	56	34	1.0
CP008925.1	h6.sal.bam	other	620	620	0	+	0	0	56	34	0.0
CP008925.1	h6.sal.bam	other	621	621	0	+	1	0	57	34	1.0
CP008925.1	h6.sal.bam	other	622	622	0	+	0	0	54	34	0.0
CP008925.1	h6.sal.bam	other	623	623	0	+	2	0	53	34	2.0
CP008925.1	h6.sal.bam	other	624	624	0	+	0	0	54	34	0.0
CP008925.1	h6.sal.bam	other	625	625	0	+	0	0	53	34	0.0
CP008925.1	h6.sal.bam	other	626	626	0	+	0	1	53	35	0.0
CP008925.1	h6.sal.bam	other	627	627	0	+	2	1	54	35	2.0
CP008925.1	h6.sal.bam	other	628	628	0	+	0	1	51	34	0.0
CP008925.1	h6.sal.bam	other	629	629	0	+	0	0	48	35	0.0
CP008925.1	h6.sal.bam	other	630	630	0	+	0	0	48	35	0.0
CP008925.1	h6.sal.bam	other	631	631	0	+	1	1	49	35	1.0
CP008925.1	h6.sal.bam	other	632	632	0	+	1	0	49	37	1.0
CP008925.1	h6.sal.bam	other	633	633	0	+	0	1	48	38	0.0
CP008925.1	h6.sal.bam	other	634	634	0	+	0	0	48	39	0.0
CP008925.1	h6.sal.bam	other	635	635	0	+	0	0	48	39	0.0
CP008925.1	h6.sal.bam	other	636	636	0	+	0	1	48	39	0.0
CP008925.1	h6.sal.bam	other	637	637	0	+	0	0	47	38	0.0
CP008925.1	h6.sal.bam	other	638	638	0	+	0	1	47	38	0.0
CP008925.1	h6.sal.bam	other	639	639	0	+	1	0	48	37	1.0
CP008925.1	h6.sal.bam	other	640	640	0	+	1	0	47	37	1.0
CP008925.1	h6.sal.bam	other	641	641	0	+	0	1	44	40	0.0
CP008925.1	h6.sal.bam	other	642	642	0	+	0	0	44	39	0.0
CP008925.1	h6.sal.bam	other	643	643	0	+	2	2	44	40	2.0
CP008925.1	h6.sal.bam	other	644	644	0	+	2	0	46	38	2.0
CP008925.1	h6.sal.bam	other	645	645	0	+	0	1	46	39	0.0
CP008925.1	h6.sal.bam	other	646	646	0	+	1	0	46	38	1.0
CP008925.1	h6.sal.bam	other	647	647	0	+	1	0	45	38	1.0
CP008925.1	h6.sal.bam	other	648	648	0	+	1	0	46	38	1.0
CP008925.1	h6.sal.bam	other	649	649	0	+	0	0	46	40	0.0
CP008925.1	h6.sal.bam	other	650	650	0	+	1	0	47	40	1.0
CP008925.1	h6.sal.bam	other	651	651	0	+	1	2	47	41	1.0
CP008925.1	h6.sal.bam	other	652	652	0	+	1	0	46	39	1.0
CP008925.1	h6.sal.bam	other	653	653	0	+	1	0	46	39	1.0
CP008925.1	h6.sal.bam	other	654	654	0	+	0	0	45	39	0.0
CP008925.1	h6.sal.bam	other	655	655	0	+	0	0	43	39	0.0
CP008925.1	h6.sal.bam	other	656	656	0	+	0	0	43	40	0.0
CP008925.1	h6.sal.bam	other	657	657	0	+	0	0	43	40	0.0
CP008925.1	h6.sal.bam	other	658	658	0	+	0	1	42	40	0.0
CP008925.1	h6.sal.bam	other	659	659	0	+	0	0	42	41	0.0
CP008925.1	h6.sal.bam	other	660	660	0	+	0	1	41	73	0.0
CP008925.1	h6.sal.bam	other	661	661	0	+	0	0	41	72	0.0
CP008925.1	h6.sal.bam	other	662	662	0	+	0	0	39	72	0.0
CP008925.1	h6.sal.bam	other	663	663	0	+	0	0	38	73	0.0
CP008925.1	h6.sal.bam	other	664	664	0	+	0	1	34	73	0.0
CP008925.1	h6.sal.bam	other	665	665	0	+	0	1	34	72	0.0
CP008925.1	h6.sal.bam	other	666	666	0	+	0	1	34	71	0.0
CP008925.1	h6.sal.bam	other	667	667	0	+	0	1	34	70	0.0
CP008925.1	h6.sal.bam	other	668	668	0	+	0	2	34	69	0.0
CP008925.1	h6.sal.bam	other	669	669	0	+	0	0	33	67	0.0
CP008925.1	h6.sal.bam	other	670	670	0	+	0	0	32	67	0.0
CP008925.1	h6.sal.bam	other	671	671	0	+	0	0	32	67	0.0
CP008925.1	h6.sal.bam	other	672	672	0	+	0	0	31	67	0.0
CP008925.1	h6.sal.bam	other	673	673	0	+	0	0	30	67	0.0
CP008925.1	h6.sal.bam	other	674	674	0	+	0	0	30	67	0.0
CP008925.1	h6.sal.bam	other	675	675	0	+	0	2	30	67	0.0
CP008925.1	h6.sal.bam	other	676	676	0	+	0	0	29	65	0.0
CP008925.1	h6.sal.bam	other	677	677	0	+	0	0	29	65	0.0
CP008925.1	h6.sal.bam	other	678	678	0	+	0	1	29	65	0.0
CP008925.1	h6.sal.bam	other	679	679	0	+	0	0	29	64	0.0
CP008925.1	h6.sal.bam	other	680	680	0	+	0	0	28	64	0.0
CP008925.1	h6.sal.bam	other	681	681	0	+	0	1	28	64	0.0
CP008925.1	h6.sal.bam	other	682	682	0	+	0	0	28	63	0.0
CP008925.1	h6.sal.bam	other	683	683	0	+	0	0	28	63	0.0
CP008925.1	h6.sal.bam	other	684	684	0	+	0	0	28	63	0.0
CP008925.1	h6.sal.bam	other	685	685	0	+	0	3	28	63	0.0
CP008925.1	h6.sal.bam	other	686	686	0	+	0	3	27	60	0.0
CP008925.1	h6.sal.bam	other	687	687	0	+	0	1	26	57	0.0
CP008925.1	h6.sal.bam	other	688	688	0	+	0	0	26	56	0.0
CP008925.1	h6.sal.bam	other	689	689	0	+	0	0	24	56	0.0
CP008925.1	h6.sal.bam	other	690	690	0	+	0	0	24	56	0.0
CP008925.1	h6.sal.bam	other	691	691	0	+	0	2	22	56	0.0
CP008925.1	h6.sal.bam	other	692	692	0	+	0	0	21	54	0.0
CP008925.1	h6.sal.bam	other	693	693	0	+	0	0	20	54	0.0
CP008925.1	h6.sal.bam	other	694	694	0	+	0	0	20	54	0.0
CP008925.1	h6.sal.bam	other	695	695	0	+	0	0	20	54	0.0
CP008925.1	h6.sal.bam	other	696	696	0	+	0	0	19	54	0.0
CP008925.1	h6.sal.bam	other	697	697	0	+	0	0	19	54	0.0
CP008925.1	h6.sal.bam	other	698	698	0	+	0	0	17	54	0.0
CP008925.1	h6.sal.bam	other	699	699	0	+	0	0	17	54	0.0
CP008925.1	h6.sal.bam	other	700	700	0	+	0	1	15	54	0.0
CP008925.1	h6.sal.bam	other	701	701	0	+	0	1	15	53	0.0
CP008925.1	h6.sal.bam	other	702	702	0	+	0	0	15	52	0.0
CP008925.1	h6.sal.bam	other	703	703	0	+	0	2	15	52	0.0
CP008925.1	h6.sal.bam	other	704	704	0	+	0	0	15	50	0.0
CP008925.1	h6.sal.bam	other	705	705	0	+	0	0	13	50	0.0
CP008925.1	h6.sal.bam	other	706	706	0	+	0	3	13	50	0.0
CP008925.1	h6.sal.bam	other	707	707	0	+	0	1	13	47	0.0
CP008925.1	h6.sal.bam	other	708	708	0	+	0	2	13	46	0.0
CP008925.1	h6.sal.bam	other	709	709	0	+	0	0	13	44	0.0
CP008925.1	h6.sal.bam	other	710	710	0	+	0	0	13	44	0.0
CP008925.1	h6.sal.bam	other	711	711	0	+	0	0	13	44	0.0
CP008925.1	h6.sal.bam	other	712	712	0	+	0	0	13	44	0.0
CP008925.1	h6.sal.bam	other	713	713	0	+	0	0	13	44	0.0
CP008925.1	h6.sal.bam	other	714	714	0	+	0	0	12	44	0.0
CP008925.1	h6.sal.bam	other	715	715	0	+	0	3	11	44	0.0
CP008925.1	h6.sal.bam	other	716	716	0	+	0	1	11	41	0.0
CP008925.1	h6.sal.bam	other	717	717	0	+	0	0	11	40	0.0
CP008925.1	h6.sal.bam	other	718	718	0	+	0	0	9	40	0.0
CP008925.1	h6.sal.bam	GAAC	719	719	727	+	0	1	7	40	0.0
CP008925.1	h6.sal.bam	other	720	720	0	+	0	0	7	39	0.0
CP008925.1	h6.sal.bam	GAAC	721	721	727	+	0	0	6	39	0.0
CP008925.1	h6.sal.bam	other	722	722	0	+	0	0	5	39	0.0
CP008925.1	h6.sal.bam	other	723	723	0	+	0	2	3	39	0.0
CP008925.1	h6.sal.bam	other	724	724	0	+	0	0	3	37	0.0
CP008925.1	h6.sal.bam	other	725	725	0	+	0	1	3	37	0.0
CP008925.1	h6.sal.bam	other	726	726	0	+	0	0	2	36	0.0
CP008925.1	h6.sal.bam	other	727	727	0	+	0	0	1	36	0.0
CP008925.1	h6.sal.bam	other	728	728	0	+	0	0	0	36	0.0
CP008925.1	h6.sal.bam	other	729	729	0	+	0	0	0	36	0.0
CP008925.1	h6.sal.bam	other	730	730	0	+	0	1	0	36	0.0
CP008925.1	h6.sal.bam	other	731	731	0	+	0	1	0	35	0.0
CP008925.1	h6.sal.bam	other	732	732	0	+	0	1	0	34	0.0
CP008925.1	h6.sal.bam	other	733	733	0	+	0	0	0	33	0.0
CP008925.1	h6.sal.bam	other	734	734	0	+	0	33	0	33	0.0
CP008925.1	h6.sal.bam	GTTC	735	735	743	+	0	0	0	0	0.0
CP008925.1	h6.sal.bam	GAAC	736	736	727	+	0	0	0	0	0.0
CP008925.1	h6.sal.bam	GTTC	737	737	743	+	0	0	0	0	0.0
CP008925.1	h6.sal.bam	GAAC	738	738	727	+	0	0	0	0	0.0
CP008925.1	h6.sal.bam	other	739	739	0	+	0	0	0	0	0.0
CP008925.1	h6.sal.bam	other	740	740	0	+	0	0	0	0	0.0
CP008925.1	h6.sal.bam	other	741	741	0	+	0	0	0	0	0.0
CP008925.1	h6.sal.bam	other	742	742	0	+	0	0	0	0	0.0
CP008925.1	h6.sal.bam	other	743	743	0	+	0	0	0	0	0.0
CP008925.1	h6.sal.bam	other	744	744	0	+	0	0	0	0	0.0
CP008925.1	h6.sal.bam	other	745	745	0	+	0	0	0	0	0.0
CP008925.1	h6.sal.bam	GTTC	746	746	754	+	0	0	0	0	0.0
CP008925.1	h6.sal.bam	other	747	747	0	+	0	0	0	0	0.0
CP008925.1	h6.sal.bam	GTTC	748	748	754	+	0	0	0	0	0.0
CP008925.1	h6.sal.bam	other	749	749	0	+	0	0	0	0	0.0
CP008925.1	h6.sal.bam	other	750	750	0	+	0	0	0	0	0.0
CP008925.1	h6.sal.bam	other	751	751	0	+	0	0	0	0	0.0
CP008925.1	h6.sal.bam	GTTC	752	752	743	+	0	0	0	0	0.0
CP008925.1	h6.sal.bam	other	753	753	0	+	0	0	0	0	0.0
CP008925.1	h6.sal.bam	GTTC	754	754	743	+	0	0	0	0	0.0
CP008925.1	h6.sal.bam	other	755	755	0	+	0	0	0	0	0.0
CP008925.1	h6.sal.bam	other	756	756	0	+	0	0	0	0	0.0
CP008925.1	h6.sal.bam	other	757	757	0	+	0	0	0	0	0.0
CP008925.1	h6.sal.bam	other	758	758	0	+	0	0	0	0	0.0
CP008925.1	h6.sal.bam	other	759	759	0	+	0	0	0	0	0.0
CP008925.1	h6.sal.bam	GTTC	760	760	768	+	0	0	0	0	0.0
CP008925.1	h6.sal.bam	other	761	761	0	+	0	0	0	0	0.0
CP008925.1	h6.sal.bam	GTTC	762	762	768	+	0	0	0	0	0.0
CP008925.1	h6.sal.bam	GTTC	763	763	754	+	0	0	0	0	0.0
CP008925.1	h6.sal.bam	other	764	764	0	+	0	0	0	0	0.0
CP008925.1	h6.sal.bam	GTTC	765	765	754	+	0	0	0	0	0.0
CP008925.1	h6.sal.bam	other	766	766	0	+	0	0	0	0	0.0
CP008925.1	h6.sal.bam	other	767	767	0	+	0	0	0	0	0.0
CP008925.1	h6.sal.bam	other	768	768	0	+	0	0	0	0	0.0
CP008925.1	h6.sal.bam	other	769	769	0	+	0	0	0	0	0.0
CP008925.1	h6.sal.bam	other	770	770	0	+	0	0	0	0	0.0
CP008925.1	h6.sal.bam	other	771	771	0	+	0	0	0	0	0.0
CP008925.1	h6.sal.bam	other	772	772	0	+	0	0	0	0	0.0
CP008925.1	h6.sal.bam	other	773	773	0	+	0	0	0	0	0.0
CP008925.1	h6.sal.bam	other	774	774	0	+	0	0	0	0	0.0
CP008925.1	h6.sal.bam	other	775	775	0	+	0	0	0	0	0.0
CP008925.1	h6.sal.bam	other	776	776	0	+	0	0	0	0	0.0
CP008925.1	h6.sal.bam	GTTC	777	777	768	+	0	0	0	0	0.0
CP008925.1	h6.sal.bam	other	778	778	0	+	0	0	0	0	0.0
CP008925.1	h6.sal.bam	GTTC	779	779	768	+	0	0	0	0	0.0
CP008925.1	h6.sal.bam	other	780	780	0	+	0	0	0	0	0.0
CP008925.1	h6.sal.bam	other	781	781	0	+	0	0	0	0	0.0
CP008925.1	h6.sal.bam	other	782	782	0	+	0	0	0	0	0.0
CP008925.1	h6.sal.bam	other	783	783	0	+	0	0	0	0	0.0
CP008925.1	h6.sal.bam	other	784	784	0	+	0	0	0	0	0.0
CP008925.1	h6.sal.bam	other	785	785	0	+	0	0	0	0	0.0
CP008925.1	h6.sal.bam	other	786	786	0	+	0	0	0	0	0.0
CP008925.1	h6.sal.bam	other	787	787	0	+	0	0	0	0	0.0
CP008925.1	h6.sal.bam	other	788	788	0	+	0	0	0	0	0.0
CP008925.1	h6.sal.bam	other	789	789	0	+	0	0	0	0	0.0
CP008925.1	h6.sal.bam	other	790	790	0	+	0	0	0	0	0.0
CP008925.1	h6.sal.bam	other	791	791	0	+	0	0	0	0	0.0
CP008925.1	h6.sal.bam	other	792	792	0	+	0	0	0	0	0.0
CP008925.1	h6.sal.bam	other	793	793	0	+	0	0	0	0	0.0
CP008925.1	h6.sal.bam	other	794	794	0	+	0	0	0	0	0.0
CP008925.1	h6.sal.bam	other	795	795	0	+	0	0	0	0	0.0
CP008925.1	h6.sal.bam	other	796	796	0	+	0	0	0	0	0.0
CP008925.1	h6.sal.bam	other	797	797	0	+	0	0	0	1	0.0
CP008925.1	h6.sal.bam	other	798	798	0	+	0	0	0	1	0.0
CP008925.1	h6.sal.bam	other	799	799	0	+	0	0	0	2	0.0
CP008925.1	h6.sal.bam	other	800	800	0	+	2	0	2	3	2.0
CP008925.1	h6.sal.bam	other	801	801	0	+	1	0	3	3	1.0
CP008925.1	h6.sal.bam	other	802	802	0	+	1	0	4	3	1.0
CP008925.1	h6.sal.bam	other	803	803	0	+	0	0	4	6	0.0
CP008925.1	h6.sal.bam	other	804	804	0	+	1	0	5	7	1.0
CP008925.1	h6.sal.bam	other	805	805	0	+	0	0	5	8	0.0
CP008925.1	h6.sal.bam	other	806	806	0	+	0	0	5	8	0.0
CP008925.1	h6.sal.bam	other	807	807	0	+	0	0	5	9	0.0
CP008925.1	h6.sal.bam	other	808	808	0	+	0	0	5	9	0.0
CP008925.1	h6.sal.bam	other	809	809	0	+	0	0	5	9	0.0
CP008925.1	h6.sal.bam	other	810	810	0	+	1	0	6	9	1.0
CP008925.1	h6.sal.bam	other	811	811	0	+	1	0	7	9	1.0
CP008925.1	h6.sal.bam	other	812	812	0	+	0	0	7	10	0.0
CP008925.1	h6.sal.bam	other	813	813	0	+	0	0	7	10	0.0
CP008925.1	h6.sal.bam	other	814	814	0	+	0	0	7	13	0.0
CP008925.1	h6.sal.bam	other	815	815	0	+	1	0	8	13	1.0
CP008925.1	h6.sal.bam	other	816	816	0	+	0	0	8	16	0.0
CP008925.1	h6.sal.bam	other	817	817	0	+	0	0	8	20	0.0
CP008925.1	h6.sal.bam	other	818	818	0	+	1	0	9	21	1.0
CP008925.1	h6.sal.bam	other	819	819	0	+	0	0	9	21	0.0
CP008925.1	h6.sal.bam	other	820	820	0	+	0	0	9	21	0.0
CP008925.1	h6.sal.bam	other	821	821	0	+	0	0	9	21	0.0
CP008925.1	h6.sal.bam	other	822	822	0	+	0	0	9	21	0.0
CP008925.1	h6.sal.bam	other	823	823	0	+	0	0	9	21	0.0
CP008925.1	h6.sal.bam	other	824	824	0	+	0	0	9	21	0.0
CP008925.1	h6.sal.bam	other	825	825	0	+	2	0	11	21	2.0
CP008925.1	h6.sal.bam	other	826	826	0	+	1	0	12	24	1.0
CP008925.1	h6.sal.bam	other	827	827	0	+	2	0	14	24	2.0
CP008925.1	h6.sal.bam	other	828	828	0	+	0	0	14	25	0.0
CP008925.1	h6.sal.bam	other	829	829	0	+	0	0	14	26	0.0
CP008925.1	h6.sal.bam	other	830	830	0	+	0	0	14	26	0.0
CP008925.1	h6.sal.bam	other	831	831	0	+	0	0	14	26	0.0
CP008925.1	h6.sal.bam	other	832	832	0	+	0	0	14	29	0.0
CP008925.1	h6.sal.bam	other	833	833	0	+	2	0	16	29	2.0
CP008925.1	h6.sal.bam	other	834	834	0	+	0	0	16	30	0.0
CP008925.1	h6.sal.bam	other	835	835	0	+	0	0	16	30	0.0
CP008925.1	h6.sal.bam	other	836	836	0	+	2	0	18	31	2.0
CP008925.1	h6.sal.bam	other	837	837	0	+	0	0	18	33	0.0
CP008925.1	h6.sal.bam	other	838	838	0	+	2	0	20	34	2.0
CP008925.1	h6.sal.bam	other	839	839	0	+	0	0	20	34	0.0
CP008925.1	h6.sal.bam	other	840	840	0	+	0	0	20	35	0.0
CP008925.1	h6.sal.bam	other	841	841	0	+	0	0	20	35	0.0
CP008925.1	h6.sal.bam	other	842	842	0	+	1	0	21	35	1.0
CP008925.1	h6.sal.bam	other	843	843	0	+	1	0	22	36	1.0
CP008925.1	h6.sal.bam	other	844	844	0	+	1	0	23	36	1.0
CP008925.1	h6.sal.bam	other	845	845	0	+	0	0	23	38	0.0
CP008925.1	h6.sal.bam	other	846	846	0	+	2	0	25	39	2.0
CP008925.1	h6.sal.bam	other	847	847	0	+	0	0	25	39	0.0
CP008925.1	h6.sal.bam	other	848	848	0	+	1	0	26	39	1.0
CP008925.1	h6.sal.bam	other	849	849	0	+	0	0	26	42	0.0
CP008925.1	h6.sal.bam	other	850	850	0	+	2	0	28	43	2.0
CP008925.1	h6.sal.bam	other	851	851	0	+	0	0	28	44	0.0
CP008925.1	h6.sal.bam	other	852	852	0	+	0	0	28	44	0.0
CP008925.1	h6.sal.bam	other	853	853	0	+	2	0	30	45	2.0
CP008925.1	h6.sal.bam	other	854	854	0	+	0	0	30	49	0.0
CP008925.1	h6.sal.bam	other	855	855	0	+	0	0	30	49	0.0
CP008925.1	h6.sal.bam	other	856	856	0	+	0	0	30	52	0.0
CP008925.1	h6.sal.bam	other	857	857	0	+	1	0	31	53	1.0
CP008925.1	h6.sal.bam	other	858	858	0	+	1	0	32	53	1.0
CP008925.1	h6.sal.bam	other	859	859	0	+	0	0	32	53	0.0
CP008925.1	h6.sal.bam	other	860	860	0	+	0	0	32	53	0.0
CP008925.1	h6.sal.bam	other	861	861	0	+	0	0	32	53	0.0
CP008925.1	h6.sal.bam	other	862	862	0	+	1	0	33	53	1.0
CP008925.1	h6.sal.bam	other	863	863	0	+	1	0	34	54	1.0
CP008925.1	h6.sal.bam	other	864	864	0	+	2	0	36	56	2.0
CP008925.1	h6.sal.bam	other	865	865	0	+	0	0	36	56	0.0
CP008925.1	h6.sal.bam	other	866	866	0	+	0	0	36	56	0.0
CP008925.1	h6.sal.bam	other	867	867	0	+	0	0	36	56	0.0
CP008925.1	h6.sal.bam	other	868	868	0	+	0	0	36	56	0.0
CP008925.1	h6.sal.bam	other	869	869	0	+	0	0	36	56	0.0
CP008925.1	h6.sal.bam	other	870	870	0	+	1	0	37	56	1.0
CP008925.1	h6.sal.bam	other	871	871	0	+	0	1	37	56	0.0
CP008925.1	h6.sal.bam	other	872	872	0	+	1	0	38	55	1.0
CP008925.1	h6.sal.bam	other	873	873	0	+	1	1	39	55	1.0
CP008925.1	h6.sal.bam	other	874	874	0	+	0	1	39	57	0.0
CP008925.1	h6.sal.bam	other	875	875	0	+	0	0	36	57	0.0
CP008925.1	h6.sal.bam	other	876	876	0	+	0	0	36	57	0.0
CP008925.1	h6.sal.bam	other	877	877	0	+	0	3	35	59	0.0
CP008925.1	h6.sal.bam	other	878	878	0	+	0	1	35	57	0.0
CP008925.1	h6.sal.bam	other	879	879	0	+	0	1	34	56	0.0
CP008925.1	h6.sal.bam	other	880	880	0	+	2	0	36	55	2.0
CP008925.1	h6.sal.bam	other	881	881	0	+	0	1	36	55	0.0
CP008925.1	h6.sal.bam	other	882	882	0	+	0	0	36	55	0.0
CP008925.1	h6.sal.bam	other	883	883	0	+	1	0	37	57	1.0
CP008925.1	h6.sal.bam	other	884	884	0	+	2	0	39	59	2.0
CP008925.1	h6.sal.bam	other	885	885	0	+	0	0	37	59	0.0
CP008925.1	h6.sal.bam	other	886	886	0	+	0	1	37	59	0.0
CP008925.1	h6.sal.bam	other	887	887	0	+	0	0	37	58	0.0
CP008925.1	h6.sal.bam	GAAC	888	888	896	+	0	3	37	60	0.0
CP008925.1	h6.sal.bam	other	889	889	0	+	2	3	39	60	2.0
CP008925.1	h6.sal.bam	GAAC	890	890	896	+	0	3	38	59	0.0
CP008925.1	h6.sal.bam	other	891	891	0	+	0	1	38	57	0.0
CP008925.1	h6.sal.bam	other	892	892	0	+	0	1	37	57	0.0
CP008925.1	h6.sal.bam	other	893	893	0	+	0	0	36	57	0.0
CP008925.1	h6.sal.bam	other	894	894	0	+	0	0	36	58	0.0
CP008925.1	h6.sal.bam	other	895	895	0	+	0	0	36	58	0.0
CP008925.1	h6.sal.bam	other	896	896	0	+	1	0	37	59	1.0
CP008925.1	h6.sal.bam	other	897	897	0	+	0	0	37	59	0.0
CP008925.1	h6.sal.bam	other	898	898	0	+	0	0	37	59	0.0
CP008925.1	h6.sal.bam	other	899	899	0	+	2	2	39	59	2.0
CP008925.1	h6.sal.bam	other	900	900	0	+	0	1	36	58	0.0
CP008925.1	h6.sal.bam	other	901	901	0	+	3	1	38	57	3.0
CP008925.1	h6.sal.bam	other	902	902	0	+	1	1	39	56	1.0
CP008925.1	h6.sal.bam	other	903	903	0	+	1	1	40	55	1.0
CP008925.1	h6.sal.bam	other	904	904	0	+	0	0	40	54	0.0
CP008925.1	h6.sal.bam	GAAC	905	905	896	+	0	2	40	54	0.0
CP008925.1	h6.sal.bam	other	906	906	0	+	0	1	38	52	0.0
CP008925.1	h6.sal.bam	GAAC	907	907	896	+	3	0	41	52	3.0
CP008925.1	h6.sal.bam	other	908	908	0	+	1	1	42	52	1.0
CP008925.1	h6.sal.bam	other	909	909	0	+	0	0	42	51	0.0
CP008925.1	h6.sal.bam	other	910	910	0	+	1	1	43	56	1.0
CP008925.1	h6.sal.bam	other	911	911	0	+	2	1	43	55	2.0
CP008925.1	h6.sal.bam	other	912	912	0	+	0	1	42	54	0.0
CP008925.1	h6.sal.bam	other	913	913	0	+	1	0	42	57	1.0
CP008925.1	h6.sal.bam	other	914	914	0	+	1	1	43	58	1.0
CP008925.1	h6.sal.bam	other	915	915	0	+	0	0	43	58	0.0
CP008925.1	h6.sal.bam	other	916	916	0	+	0	0	42	60	0.0
CP008925.1	h6.sal.bam	other	917	917	0	+	1	1	42	60	1.0
CP008925.1	h6.sal.bam	other	918	918	0	+	0	1	41	61	0.0
CP008925.1	h6.sal.bam	other	919	919	0	+	2	1	43	61	2.0
CP008925.1	h6.sal.bam	other	920	920	0	+	2	1	45	60	2.0
CP008925.1	h6.sal.bam	other	921	921	0	+	0	0	43	59	0.0
CP008925.1	h6.sal.bam	other	922	922	0	+	2	0	45	59	2.0
CP008925.1	h6.sal.bam	other	923	923	0	+	2	3	46	61	2.0
CP008925.1	h6.sal.bam	other	924	924	0	+	0	1	44	58	0.0
CP008925.1	h6.sal.bam	other	925	925	0	+	0	1	44	57	0.0
CP008925.1	h6.sal.bam	other	926	926	0	+	1	3	45	56	1.0
CP008925.1	h6.sal.bam	other	927	927	0	+	0	0	43	53	0.0
CP008925.1	h6.sal.bam	other	928	928	0	+	1	3	43	53	1.0
CP008925.1	h6.sal.bam	other	929	929	0	+	0	1	43	50	0.0
CP008925.1	h6.sal.bam	other	930	930	0	+	2	2	45	49	2.0
CP008925.1	h6.sal.bam	other	931	931	0	+	1	1	46	48	1.0
CP008925.1	h6.sal.bam	other	932	932	0	+	1	0	46	48	1.0
CP008925.1	h6.sal.bam	other	933	933	0	+	1	0	47	48	1.0
CP008925.1	h6.sal.bam	other	934	934	0	+	1	1	48	48	1.0
CP008925.1	h6.sal.bam	other	935	935	0	+	0	0	48	48	0.0
CP008925.1	h6.sal.bam	other	936	936	0	+	0	0	47	49	0.0
CP008925.1	h6.sal.bam	other	937	937	0	+	0	0	44	49	0.0
CP008925.1	h6.sal.bam	other	938	938	0	+	0	2	44	50	0.0
CP008925.1	h6.sal.bam	other	939	939	0	+	0	0	44	48	0.0
CP008925.1	h6.sal.bam	other	940	940	0	+	0	0	44	49	0.0
CP008925.1	h6.sal.bam	other	941	941	0	+	2	0	46	51	2.0
CP008925.1	h6.sal.bam	other	942	942	0	+	0	0	46	51	0.0
CP008925.1	h6.sal.bam	other	943	943	0	+	0	0	45	52	0.0
CP008925.1	h6.sal.bam	other	944	944	0	+	0	0	45	53	0.0
CP008925.1	h6.sal.bam	other	945	945	0	+	0	1	45	53	0.0
CP008925.1	h6.sal.bam	other	946	946	0	+	0	0	45	52	0.0
CP008925.1	h6.sal.bam	GAAC	947	947	955	+	1	2	44	53	1.0
CP008925.1	h6.sal.bam	other	948	948	0	+	0	0	44	51	0.0
CP008925.1	h6.sal.bam	GAAC	949	949	955	+	0	1	44	53	0.0
CP008925.1	h6.sal.bam	other	950	950	0	+	2	1	46	52	2.0
CP008925.1	h6.sal.bam	other	951	951	0	+	1	1	47	51	1.0
CP008925.1	h6.sal.bam	other	952	952	0	+	1	1	48	52	1.0
CP008925.1	h6.sal.bam	other	953	953	0	+	1	0	49	54	1.0
CP008925.1	h6.sal.bam	other	954	954	0	+	0	0	47	54	0.0
CP008925.1	h6.sal.bam	other	955	955	0	+	1	2	48	56	1.0
CP008925.1	h6.sal.bam	other	956	956	0	+	1	0	49	54	1.0
CP008925.1	h6.sal.bam	other	957	957	0	+	0	2	48	54	0.0
CP008925.1	h6.sal.bam	other	958	958	0	+	1	2	49	53	1.0
CP008925.1	h6.sal.bam	other	959	959	0	+	2	1	49	51	2.0
CP008925.1	h6.sal.bam	other	960	960	0	+	2	0	51	50	2.0
CP008925.1	h6.sal.bam	other	961	961	0	+	1	0	52	52	1.0
CP008925.1	h6.sal.bam	other	962	962	0	+	0	1	52	52	0.0
CP008925.1	h6.sal.bam	other	963	963	0	+	1	2	53	51	1.0
CP008925.1	h6.sal.bam	GAAC	964	964	955	+	0	1	51	49	0.0
CP008925.1	h6.sal.bam	other	965	965	0	+	2	1	53	48	2.0
CP008925.1	h6.sal.bam	GAAC	966	966	955	+	0	1	53	49	0.0
CP008925.1	h6.sal.bam	other	967	967	0	+	0	1	53	48	0.0
CP008925.1	h6.sal.bam	other	968	968	0	+	2	1	55	47	2.0
CP008925.1	h6.sal.bam	other	969	969	0	+	1	0	56	49	1.0
CP008925.1	h6.sal.bam	other	970	970	0	+	1	1	57	49	1.0
CP008925.1	h6.sal.bam	other	971	971	0	+	0	0	56	52	0.0
CP008925.1	h6.sal.bam	other	972	972	0	+	0	0	56	53	0.0
CP008925.1	h6.sal.bam	other	973	973	0	+	1	0	57	53	2.0
CP008925.1	h6.sal.bam	other	974	974	0	+	1	1	56	56	1.0
CP008925.1	h6.sal.bam	other	975	975	0	+	0	0	56	55	0.0
CP008925.1	h6.sal.bam	other	976	976	0	+	1	0	53	55	1.0
CP008925.1	h6.sal.bam	other	977	977	0	+	0	0	53	55	0.0
CP008925.1	h6.sal.bam	other	978	978	0	+	0	0	52	55	0.0
CP008925.1	h6.sal.bam	other	979	979	0	+	1	0	53	55	1.0
CP008925.1	h6.sal.bam	other	980	980	0	+	2	0	55	58	2.0
CP008925.1	h6.sal.bam	other	981	981	0	+	1	1	56	58	1.0
CP008925.1	h6.sal.bam	other	982	982	0	+	0	1	53	57	0.0
CP008925.1	h6.sal.bam	other	983	983	0	+	0	2	52	57	0.0
CP008925.1	h6.sal.bam	other	984	984	0	+	0	2	51	55	0.0
CP008925.1	h6.sal.bam	other	985	985	0	+	1	0	52	53	2.0
CP008925.1	h6.sal.bam	other	986	986	0	+	0	1	50	53	0.0
CP008925.1	h6.sal.bam	other	987	987	0	+	0	3	50	52	0.0
CP008925.1	h6.sal.bam	other	988	988	0	+	1	2	50	51	1.0
CP008925.1	h6.sal.bam	other	989	989	0	+	0	0	49	50	0.0
CP008925.1	h6.sal.bam	other	990	990	0	+	0	2	49	50	0.0
CP008925.1	h6.sal.bam	other	991	991	0	+	1	0	50	49	1.0
CP008925.1	h6.sal.bam	other	992	992	0	+	0	2	49	51	0.0
CP008925.1	h6.sal.bam	other	993	993	0	+	0	1	49	51	0.0
CP008925.1	h6.sal.bam	other	994	994	0	+	2	0	49	50	2.0
CP008925.1	h6.sal.bam	other	995	995	0	+	2	0	49	50	2.0
CP008925.1	h6.sal.bam	other	996	996	0	+	0	0	49	50	0.0
CP008925.1	h6.sal.bam	other	997	997	0	+	1	2	48	50	1.0
CP008925.1	h6.sal.bam	other	998	998	0	+	3	0	49	48	3.0
CP008925.1	h6.sal.bam	other	999	999	0	+	1	0	50	48	1.0
CP008925.1	h6.sal.bam	other	1000	1000	0	+	0	0	50	48	0.0
CP008925.1	h6.sal.bam	other	1001	1001	0	+	1	0	49	48	1.0
CP008925.1	h6.sal.bam	other	1002	1002	0	+	0	0	49	48	0.0
CP008925.1	h6.sal.bam	other	1003	1003	0	+	1	0	49	48	1.0
CP008925.1	h6.sal.bam	other	1004	1004	0	+	0	0	49	48	0.0
CP008925.1	h6.sal.bam	other	1005	1005	0	+	2	2	49	48	2.0
CP008925.1	h6.sal.bam	other	1006	1006	0	+	1	0	49	48	1.0
CP008925.1	h6.sal.bam	other	1007	1007	0	+	0	0	48	48	0.0
CP008925.1	h6.sal.bam	other	1008	1008	0	+	0	1	48	48	0.0
CP008925.1	h6.sal.bam	other	1009	1009	0	+	0	1	47	48	0.0
CP008925.1	h6.sal.bam	other	1010	1010	0	+	1	0	48	48	1.0
CP008925.1	h6.sal.bam	other	1011	1011	0	+	1	0	49	48	1.0
CP008925.1	h6.sal.bam	other	1012	1012	0	+	1	1	50	48	1.0
CP008925.1	h6.sal.bam	other	1013	1013	0	+	1	1	51	49	1.0
CP008925.1	h6.sal.bam	other	1014	1014	0	+	0	1	51	48	0.0
CP008925.1	h6.sal.bam	other	1015	1015	0	+	0	1	51	49	0.0
CP008925.1	h6.sal.bam	other	1016	1016	0	+	2	0	51	49	2.0
CP008925.1	h6.sal.bam	other	1017	1017	0	+	1	1	52	49	1.0
CP008925.1	h6.sal.bam	other	1018	1018	0	+	1	1	53	48	1.0
CP008925.1	h6.sal.bam	other	1019	1019	0	+	1	0	54	50	1.0
CP008925.1	h6.sal.bam	other	1020	1020	0	+	0	0	54	51	0.0
CP008925.1	h6.sal.bam	other	1021	1021	0	+	0	1	54	51	0.0
CP008925.1	h6.sal.bam	other	1022	1022	0	+	0	0	53	51	0.0
CP008925.1	h6.sal.bam	other	1023	1023	0	+	0	2	53	51	0.0
CP008925.1	h6.sal.bam	other	1024	1024	0	+	1	0	53	51	1.0
CP008925.1	h6.sal.bam	other	1025	1025	0	+	1	2	52	52	1.0
CP008925.1	h6.sal.bam	other	1026	1026	0	+	0	2	51	51	0.0
CP008925.1	h6.sal.bam	other	1027	1027	0	+	6	1	56	49	6.0
CP008925.1	h6.sal.bam	other	1028	1028	0	+	1	0	56	48	1.0
CP008925.1	h6.sal.bam	other	1029	1029	0	+	0	2	56	48	0.0
CP008925.1	h6.sal.bam	other	1030	1030	0	+	1	0	56	48	1.0
CP008925.1	h6.sal.bam	other	1031	1031	0	+	0	0	56	49	0.0
CP008925.1	h6.sal.bam	other	1032	1032	0	+	1	1	56	49	2.0
CP008925.1	h6.sal.bam	other	1033	1033	0	+	0	0	54	48	0.0
CP008925.1	h6.sal.bam	other	1034	1034	0	+	0	2	54	50	0.0
CP008925.1	h6.sal.bam	other	1035	1035	0	+	1	1	52	48	1.0
CP008925.1	h6.sal.bam	other	1036	1036	0	+	2	0	54	47	2.0
CP008925.1	h6.sal.bam	other	1037	1037	0	+	3	0	57	47	3.0
CP008925.1	h6.sal.bam	other	1038	1038	0	+	1	0	57	47	1.0
CP008925.1	h6.sal.bam	other	1039	1039	0	+	2	0	59	47	2.0
CP008925.1	h6.sal.bam	other	1040	1040	0	+	0	1	57	48	0.0
CP008925.1	h6.sal.bam	other	1041	1041	0	+	0	1	55	49	0.0
CP008925.1	h6.sal.bam	other	1042	1042	0	+	1	1	56	49	1.0
CP008925.1	h6.sal.bam	other	1043	1043	0	+	0	1	56	49	0.0
CP008925.1	h6.sal.bam	other	1044	1044	0	+	1	0	55	48	1.0
CP008925.1	h6.sal.bam	other	1045	1045	0	+	0	4	55	48	0.0
CP008925.1	h6.sal.bam	other	1046	1046	0	+	0	1	55	48	0.0
CP008925.1	h6.sal.bam	other	1047	1047	0	+	2	3	57	48	2.0
CP008925.1	h6.sal.bam	other	1048	1048	0	+	1	0	57	45	1.0
CP008925.1	h6.sal.bam	other	1049	1049	0	+	1	0	56	46	1.0
CP008925.1	h6.sal.bam	other	1050	1050	0	+	1	0	57	48	1.0
CP008925.1	h6.sal.bam	other	1051	1051	0	+	1	0	58	51	1.0
CP008925.1	h6.sal.bam	GAAC	1052	1052	1060	+	0	0	58	51	0.0
CP008925.1	h6.sal.bam	other	1053	1053	0	+	1	0	58	51	1.0
CP008925.1	h6.sal.bam	GAAC	1054	1054	1060	+	1	3	57	51	1.0
CP008925.1	h6.sal.bam	other	1055	1055	0	+	0	0	56	48	0.0
CP008925.1	h6.sal.bam	other	1056	1056	0	+	0	2	56	48	0.0
CP008925.1	h6.sal.bam	other	1057	1057	0	+	0	1	56	46	0.0
CP008925.1	h6.sal.bam	other	1058	1058	0	+	1	0	57	45	1.0
CP008925.1	h6.sal.bam	other	1059	1059	0	+	1	0	58	45	1.0
CP008925.1	h6.sal.bam	other	1060	1060	0	+	1	0	58	46	1.0
CP008925.1	h6.sal.bam	other	1061	1061	0	+	0	0	58	46	0.0
CP008925.1	h6.sal.bam	other	1062	1062	0	+	0	0	57	47	0.0
CP008925.1	h6.sal.bam	other	1063	1063	0	+	0	1	57	47	0.0
CP008925.1	h6.sal.bam	other	1064	1064	0	+	0	0	57	47	0.0
CP008925.1	h6.sal.bam	other	1065	1065	0	+	0	1	57	47	0.0
CP008925.1	h6.sal.bam	other	1066	1066	0	+	0	3	56	46	0.0
CP008925.1	h6.sal.bam	other	1067	1067	0	+	0	1	56	44	0.0
CP008925.1	h6.sal.bam	other	1068	1068	0	+	2	0	58	44	2.0
CP008925.1	h6.sal.bam	GAAC	1069	1069	1060	+	1	0	57	45	1.0
CP008925.1	h6.sal.bam	other	1070	1070	0	+	2	0	57	46	2.0
CP008925.1	h6.sal.bam	GAAC	1071	1071	1060	+	0	0	55	48	0.0
CP008925.1	h6.sal.bam	other	1072	1072	0	+	0	0	55	49	0.0
CP008925.1	h6.sal.bam	other	1073	1073	0	+	1	0	53	50	1.0
CP008925.1	h6.sal.bam	other	1074	1074	0	+	1	0	54	50	1.0
CP008925.1	h6.sal.bam	other	1075	1075	0	+	2	0	55	51	2.0
CP008925.1	h6.sal.bam	other	1076	1076	0	+	1	0	56	51	1.0
CP008925.1	h6.sal.bam	other	1077	1077	0	+	0	0	56	51	0.0
CP008925.1	h6.sal.bam	other	1078	1078	0	+	0	0	55	51	0.0
CP008925.1	h6.sal.bam	other	1079	1079	0	+	0	1	53	51	0.0
CP008925.1	h6.sal.bam	other	1080	1080	0	+	0	1	52	50	0.0
CP008925.1	h6.sal.bam	other	1081	1081	0	+	0	1	52	49	0.0
CP008925.1	h6.sal.bam	other	1082	1082	0	+	0	0	52	48	0.0
CP008925.1	h6.sal.bam	other	1083	1083	0	+	0	0	52	48	0.0
CP008925.1	h6.sal.bam	other	1084	1084	0	+	0	1	52	48	0.0
CP008925.1	h6.sal.bam	other	1085	1085	0	+	0	0	50	47	0.0
CP008925.1	h6.sal.bam	other	1086	1086	0	+	0	0	49	47	0.0
CP008925.1	h6.sal.bam	other	1087	1087	0	+	0	2	48	47	0.0
CP008925.1	h6.sal.bam	other	1088	1088	0	+	0	0	48	45	0.0
CP008925.1	h6.sal.bam	other	1089	1089	0	+	0	2	48	45	0.0
CP008925.1	h6.sal.bam	other	1090	1090	0	+	0	2	48	43	0.0
CP008925.1	h6.sal.bam	other	1091	1091	0	+	0	0	46	41	0.0
CP008925.1	h6.sal.bam	other	1092	1092	0	+	0	0	45	41	0.0
CP008925.1	h6.sal.bam	other	1093	1093	0	+	0	3	44	41	0.0
CP008925.1	h6.sal.bam	other	1094	1094	0	+	0	0	43	38	0.0
CP008925.1	h6.sal.bam	other	1095	1095	0	+	0	1	43	38	0.0
CP008925.1	h6.sal.bam	other	1096	1096	0	+	0	0	43	37	0.0
CP008925.1	h6.sal.bam	other	1097	1097	0	+	0	1	43	37	0.0
CP008925.1	h6.sal.bam	other	1098	1098	0	+	0	1	42	36	0.0
CP008925.1	h6.sal.bam	other	1099	1099	0	+	0	1	40	35	0.0
CP008925.1	h6.sal.bam	other	1100	1100	0	+	0	1	39	34	0.0
CP008925.1	h6.sal.bam	other	1101	1101	0	+	0	0	34	33	0.0
CP008925.1	h6.sal.bam	other	1102	1102	0	+	0	0	34	33	0.0
CP008925.1	h6.sal.bam	other	1103	1103	0	+	0	0	33	33	0.0
CP008925.1	h6.sal.bam	other	1104	1104	0	+	0	2	33	33	0.0
CP008925.1	h6.sal.bam	other	1105	1105	0	+	0	1	32	31	0.0
CP008925.1	h6.sal.bam	other	1106	1106	0	+	0	0	32	30	0.0
CP008925.1	h6.sal.bam	other	1107	1107	0	+	0	0	32	30	0.0
CP008925.1	h6.sal.bam	other	1108	1108	0	+	0	2	32	30	0.0
CP008925.1	h6.sal.bam	other	1109	1109	0	+	0	0	32	28	0.0
CP008925.1	h6.sal.bam	other	1110	1110	0	+	0	0	31	28	0.0
CP008925.1	h6.sal.bam	other	1111	1111	0	+	0	0	29	28	0.0
CP008925.1	h6.sal.bam	other	1112	1112	0	+	0	0	25	28	0.0
CP008925.1	h6.sal.bam	other	1113	1113	0	+	0	1	25	28	0.0
CP008925.1	h6.sal.bam	other	1114	1114	0	+	0	0	23	27	0.0
CP008925.1	h6.sal.bam	other	1115	1115	0	+	0	2	23	27	0.0
CP008925.1	h6.sal.bam	other	1116	1116	0	+	0	1	23	25	0.0
CP008925.1	h6.sal.bam	other	1117	1117	0	+	0	1	22	24	0.0
CP008925.1	h6.sal.bam	other	1118	1118	0	+	0	0	22	23	0.0
CP008925.1	h6.sal.bam	other	1119	1119	0	+	0	3	21	23	0.0
CP008925.1	h6.sal.bam	other	1120	1120	0	+	0	1	21	20	0.0
CP008925.1	h6.sal.bam	other	1121	1121	0	+	0	1	21	19	0.0
CP008925.1	h6.sal.bam	other	1122	1122	0	+	0	0	19	18	0.0
CP008925.1	h6.sal.bam	other	1123	1123	0	+	0	2	18	18	0.0
CP008925.1	h6.sal.bam	other	1124	1124	0	+	0	1	17	16	0.0
CP008925.1	h6.sal.bam	other	1125	1125	0	+	0	3	16	15	0.0
CP008925.1	h6.sal.bam	other	1126	1126	0	+	0	0	14	12	0.0
CP008925.1	h6.sal.bam	other	1127	1127	0	+	0	0	14	12	0.0
CP008925.1	h6.sal.bam	other	1128	1128	0	+	0	0	13	12	0.0
CP008925.1	h6.sal.bam	other	1129	1129	0	+	0	0	12	12	0.0
CP008925.1	h6.sal.bam	other	1130	1130	0	+	0	0	12	12	0.0
CP008925.1	h6.sal.bam	other	1131	1131	0	+	0	0	12	12	0.0
CP008925.1	h6.sal.bam	other	1132	1132	0	+	0	0	12	12	0.0
CP008925.1	h6.sal.bam	other	1133	1133	0	+	0	1	11	12	0.0
CP008925.1	h6.sal.bam	other	1134	1134	0	+	0	0	10	11	0.0
CP008925.1	h6.sal.bam	other	1135	1135	0	+	0	0	10	11	0.0
CP008925.1	h6.sal.bam	other	1136	1136	0	+	0	1	10	11	0.0
CP008925.1	h6.sal.bam	other	1137	1137	0	+	0	0	10	10	0.0
CP008925.1	h6.sal.bam	other	1138	1138	0	+	0	1	10	10	0.0
CP008925.1	h6.sal.bam	other	1139	1139	0	+	0	0	10	9	0.0
CP008925.1	h6.sal.bam	other	1140	1140	0	+	0	0	10	9	0.0
CP008925.1	h6.sal.bam	other	1141	1141	0	+	0	1	10	9	0.0
CP008925.1	h6.sal.bam	other	1142	1142	0	+	0	1	10	8	0.0
CP008925.1	h6.sal.bam	other	1143	1143	0	+	0	1	8	7	0.0
CP008925.1	h6.sal.bam	other	1144	1144	0	+	0	1	7	6	0.0
CP008925.1	h6.sal.bam	other	1145	1145	0	+	0	2	5	5	0.0
CP008925.1	h6.sal.bam	other	1146	1146	0	+	0	1	5	3	0.0
CP008925.1	h6.sal.bam	other	1147	1147	0	+	0	1	0	2	0.0
CP008925.1	h6.sal.bam	other	1148	1148	0	+	0	0	0	1	0.0
CP008925.1	h6.sal.bam	other	1149	1149	0	+	0	1	0	1	0.0
CP008925.1	h6.sal.bam	other	1150	1150	0	+	1	0	1	1	1.0
CP008925.1	h6.sal.bam	other	1151	1151	0	+	1	0	2	1	1.0
CP008925.1	h6.sal.bam	other	1152	1152	0	+	0	0	2	2	0.0
CP008925.1	h6.sal.bam	other	1153	1153	0	+	2	0	4	4	2.0
CP008925.1	h6.sal.bam	other	1154	1154	0	+	0	0	4	4	0.0
CP008925.1	h6.sal.bam	other	1155	1155	0	+	1	0	5	5	1.0
CP008925.1	h6.sal.bam	other	1156	1156	0	+	1	0	6	7	1.0
CP008925.1	h6.sal.bam	other	1157	1157	0	+	1	0	7	7	1.0
CP008925.1	h6.sal.bam	other	1158	1158	0	+	2	0	9	7	2.0
CP008925.1	h6.sal.bam	other	1159	1159	0	+	0	0	9	7	0.0
CP008925.1	h6.sal.bam	other	1160	1160	0	+	2	0	11	7	2.0
CP008925.1	h6.sal.bam	other	1161	1161	0	+	1	0	12	8	1.0
CP008925.1	h6.sal.bam	other	1162	1162	0	+	1	0	13	8	1.0
CP008925.1	h6.sal.bam	other	1163	1163	0	+	1	0	14	8	1.0
CP008925.1	h6.sal.bam	other	1164	1164	0	+	3	0	17	11	3.0
CP008925.1	h6.sal.bam	other	1165	1165	0	+	0	0	17	11	0.0
CP008925.1	h6.sal.bam	other	1166	1166	0	+	0	0	17	11	0.0
CP008925.1	h6.sal.bam	other	1167	1167	0	+	0	0	17	12	0.0
CP008925.1	h6.sal.bam	other	1168	1168	0	+	1	0	18	12	1.0
CP008925.1	h6.sal.bam	other	1169	1169	0	+	1	0	19	12	1.0
CP008925.1	h6.sal.bam	other	1170	1170	0	+	1	0	20	14	1.0
CP008925.1	h6.sal.bam	other	1171	1171	0	+	0	0	20	14	0.0
CP008925.1	h6.sal.bam	other	1172	1172	0	+	0	0	20	14	0.0
CP008925.1	h6.sal.bam	other	1173	1173	0	+	1	0	21	15	1.0
CP008925.1	h6.sal.bam	other	1174	1174	0	+	3	0	24	17	3.0
CP008925.1	h6.sal.bam	other	1175	1175	0	+	0	0	24	17	0.0
CP008925.1	h6.sal.bam	other	1176	1176	0	+	1	0	25	18	1.0
CP008925.1	h6.sal.bam	other	1177	1177	0	+	0	0	25	19	0.0
CP008925.1	h6.sal.bam	other	1178	1178	0	+	0	0	25	19	0.0
CP008925.1	h6.sal.bam	other	1179	1179	0	+	0	0	25	20	0.0
CP008925.1	h6.sal.bam	other	1180	1180	0	+	0	0	25	21	0.0
CP008925.1	h6.sal.bam	other	1181	1181	0	+	0	0	25	21	0.0
CP008925.1	h6.sal.bam	other	1182	1182	0	+	1	0	26	21	1.0
CP008925.1	h6.sal.bam	other	1183	1183	0	+	0	0	26	21	0.0
CP008925.1	h6.sal.bam	other	1184	1184	0	+	1	0	27	21	1.0
CP008925.1	h6.sal.bam	other	1185	1185	0	+	0	0	27	24	0.0
CP008925.1	h6.sal.bam	other	1186	1186	0	+	2	0	29	28	2.0
CP008925.1	h6.sal.bam	other	1187	1187	0	+	0	0	29	28	0.0
CP008925.1	h6.sal.bam	other	1188	1188	0	+	3	0	32	29	3.0
CP008925.1	h6.sal.bam	other	1189	1189	0	+	1	0	33	30	1.0
CP008925.1	h6.sal.bam	other	1190	1190	0	+	4	0	37	30	4.0
CP008925.1	h6.sal.bam	other	1191	1191	0	+	0	0	37	30	0.0
CP008925.1	h6.sal.bam	other	1192	1192	0	+	1	0	38	31	1.0
CP008925.1	h6.sal.bam	other	1193	1193	0	+	0	0	38	31	0.0
CP008925.1	h6.sal.bam	other	1194	1194	0	+	1	0	39	31	1.0
CP008925.1	h6.sal.bam	other	1195	1195	0	+	1	0	40	31	1.0
CP008925.1	h6.sal.bam	other	1196	1196	0	+	1	0	41	33	1.0
CP008925.1	h6.sal.bam	other	1197	1197	0	+	0	0	41	33	0.0
CP008925.1	h6.sal.bam	other	1198	1198	0	+	1	0	42	33	1.0
CP008925.1	h6.sal.bam	other	1199	1199	0	+	1	0	43	33	1.0
CP008925.1	h6.sal.bam	other	1200	1200	0	+	1	0	44	35	1.0
CP008925.1	h6.sal.bam	other	1201	1201	0	+	0	0	44	35	0.0
CP008925.1	h6.sal.bam	other	1202	1202	0	+	0	0	44	35	0.0
CP008925.1	h6.sal.bam	other	1203	1203	0	+	1	0	45	36	1.0
CP008925.1	h6.sal.bam	other	1204	1204	0	+	1	0	46	36	1.0
CP008925.1	h6.sal.bam	other	1205	1205	0	+	0	0	46	36	0.0
CP008925.1	h6.sal.bam	other	1206	1206	0	+	3	0	49	37	3.0
CP008925.1	h6.sal.bam	other	1207	1207	0	+	0	0	49	37	0.0
CP008925.1	h6.sal.bam	other	1208	1208	0	+	3	0	52	42	3.0
CP008925.1	h6.sal.bam	other	1209	1209	0	+	0	0	52	42	0.0
CP008925.1	h6.sal.bam	other	1210	1210	0	+	3	0	55	42	3.0
CP008925.1	h6.sal.bam	other	1211	1211	0	+	0	0	55	42	0.0
CP008925.1	h6.sal.bam	other	1212	1212	0	+	1	0	56	43	2.0
CP008925.1	h6.sal.bam	other	1213	1213	0	+	0	0	56	44	0.0
CP008925.1	h6.sal.bam	other	1214	1214	0	+	1	0	57	45	1.0
CP008925.1	h6.sal.bam	other	1215	1215	0	+	2	0	59	45	4.0
CP008925.1	h6.sal.bam	other	1216	1216	0	+	1	0	60	45	1.0
CP008925.1	h6.sal.bam	other	1217	1217	0	+	2	0	62	48	2.0
CP008925.1	h6.sal.bam	other	1218	1218	0	+	1	0	63	48	1.0
CP008925.1	h6.sal.bam	other	1219	1219	0	+	1	0	64	48	1.0
CP008925.1	h6.sal.bam	other	1220	1220	0	+	1	0	65	48	1.0
CP008925.1	h6.sal.bam	other	1221	1221	0	+	0	0	65	49	0.0
CP008925.1	h6.sal.bam	other	1222	1222	0	+	0	0	65	49	0.0
CP008925.1	h6.sal.bam	other	1223	1223	0	+	3	0	68	49	3.0
CP008925.1	h6.sal.bam	other	1224	1224	0	+	0	2	67	49	0.0
CP008925.1	h6.sal.bam	other	1225	1225	0	+	0	0	65	48	0.0
CP008925.1	h6.sal.bam	other	1226	1226	0	+	0	1	65	48	0.0
CP008925.1	h6.sal.bam	other	1227	1227	0	+	0	2	65	47	0.0
CP008925.1	h6.sal.bam	other	1228	1228	0	+	0	0	63	45	0.0
CP008925.1	h6.sal.bam	other	1229	1229	0	+	0	1	62	45	0.0
CP008925.1	h6.sal.bam	other	1230	1230	0	+	2	1	63	44	2.0
CP008925.1	h6.sal.bam	other	1231	1231	0	+	1	0	64	44	1.0
CP008925.1	h6.sal.bam	other	1232	1232	0	+	0	0	62	44	0.0
CP008925.1	h6.sal.bam	other	1233	1233	0	+	1	0	62	44	1.0
CP008925.1	h6.sal.bam	other	1234	1234	0	+	1	1	63	48	1.0
CP008925.1	h6.sal.bam	other	1235	1235	0	+	3	0	62	50	3.0
CP008925.1	h6.sal.bam	other	1236	1236	0	+	1	2	62	51	1.0
CP008925.1	h6.sal.bam	other	1237	1237	0	+	0	1	62	49	0.0
CP008925.1	h6.sal.bam	other	1238	1238	0	+	0	0	62	48	0.0
CP008925.1	h6.sal.bam	other	1239	1239	0	+	0	0	59	51	0.0
CP008925.1	h6.sal.bam	other	1240	1240	0	+	0	0	59	51	0.0
CP008925.1	h6.sal.bam	other	1241	1241	0	+	0	2	59	52	0.0
CP008925.1	h6.sal.bam	other	1242	1242	0	+	0	0	57	50	0.0
CP008925.1	h6.sal.bam	other	1243	1243	0	+	1	1	58	50	1.0
CP008925.1	h6.sal.bam	other	1244	1244	0	+	1	0	58	49	1.0
CP008925.1	h6.sal.bam	other	1245	1245	0	+	0	0	58	49	0.0
CP008925.1	h6.sal.bam	other	1246	1246	0	+	0	0	58	51	0.0
CP008925.1	h6.sal.bam	other	1247	1247	0	+	1	1	55	51	1.0
CP008925.1	h6.sal.bam	other	1248	1248	0	+	1	2	56	50	2.0
CP008925.1	h6.sal.bam	other	1249	1249	0	+	1	1	57	48	2.0
CP008925.1	h6.sal.bam	other	1250	1250	0	+	2	1	58	48	2.0
CP008925.1	h6.sal.bam	other	1251	1251	0	+	0	0	57	47	0.0
CP008925.1	h6.sal.bam	other	1252	1252	0	+	0	0	57	49	0.0
CP008925.1	h6.sal.bam	other	1253	1253	0	+	0	1	57	49	0.0
CP008925.1	h6.sal.bam	other	1254	1254	0	+	0	1	57	49	0.0
CP008925.1	h6.sal.bam	other	1255	1255	0	+	0	1	57	48	0.0
CP008925.1	h6.sal.bam	other	1256	1256	0	+	0	0	57	47	0.0
CP008925.1	h6.sal.bam	other	1257	1257	0	+	1	0	57	49	1.0
CP008925.1	h6.sal.bam	GTTC	1258	1258	1266	+	0	0	56	49	0.0
CP008925.1	h6.sal.bam	other	1259	1259	0	+	0	3	54	49	0.0
CP008925.1	h6.sal.bam	GTTC	1260	1260	1266	+	1	4	55	47	1.0
CP008925.1	h6.sal.bam	other	1261	1261	0	+	1	1	56	44	1.0
CP008925.1	h6.sal.bam	other	1262	1262	0	+	0	0	55	43	0.0
CP008925.1	h6.sal.bam	other	1263	1263	0	+	2	0	56	43	2.0
CP008925.1	h6.sal.bam	other	1264	1264	0	+	0	0	52	43	0.0
CP008925.1	h6.sal.bam	other	1265	1265	0	+	1	0	52	46	1.0
CP008925.1	h6.sal.bam	other	1266	1266	0	+	1	1	53	48	1.0
CP008925.1	h6.sal.bam	other	1267	1267	0	+	1	0	54	47	1.0
CP008925.1	h6.sal.bam	other	1268	1268	0	+	1	1	55	47	1.0
CP008925.1	h6.sal.bam	other	1269	1269	0	+	0	0	52	49	0.0
CP008925.1	h6.sal.bam	other	1270	1270	0	+	2	1	54	50	2.0
CP008925.1	h6.sal.bam	other	1271	1271	0	+	0	0	54	49	0.0
CP008925.1	h6.sal.bam	other	1272	1272	0	+	5	0	57	50	5.0
CP008925.1	h6.sal.bam	other	1273	1273	0	+	0	0	57	50	0.0
CP008925.1	h6.sal.bam	other	1274	1274	0	+	1	2	58	50	1.0
CP008925.1	h6.sal.bam	GTTC	1275	1275	1266	+	0	0	56	48	0.0
CP008925.1	h6.sal.bam	other	1276	1276	0	+	1	0	57	49	1.0
CP008925.1	h6.sal.bam	GTTC	1277	1277	1266	+	0	1	57	49	0.0
CP008925.1	h6.sal.bam	other	1278	1278	0	+	0	0	56	50	0.0
CP008925.1	h6.sal.bam	other	1279	1279	0	+	1	0	56	50	1.0
CP008925.1	h6.sal.bam	other	1280	1280	0	+	1	2	54	52	1.0
CP008925.1	h6.sal.bam	other	1281	1281	0	+	0	2	54	50	0.0
CP008925.1	h6.sal.bam	other	1282	1282	0	+	0	2	54	48	0.0
CP008925.1	h6.sal.bam	other	1283	1283	0	+	1	0	52	47	1.0
CP008925.1	h6.sal.bam	other	1284	1284	0	+	2	0	54	47	2.0
CP008925.1	h6.sal.bam	other	1285	1285	0	+	1	0	52	51	1.0
CP008925.1	h6.sal.bam	other	1286	1286	0	+	2	1	54	51	2.0
CP008925.1	h6.sal.bam	other	1287	1287	0	+	1	1	54	50	1.0
CP008925.1	h6.sal.bam	other	1288	1288	0	+	0	1	54	52	0.0
CP008925.1	h6.sal.bam	other	1289	1289	0	+	0	2	53	51	0.0
CP008925.1	h6.sal.bam	other	1290	1290	0	+	1	1	51	50	1.0
CP008925.1	h6.sal.bam	other	1291	1291	0	+	2	0	53	49	2.0
CP008925.1	h6.sal.bam	other	1292	1292	0	+	0	1	51	50	0.0
CP008925.1	h6.sal.bam	other	1293	1293	0	+	0	0	49	50	0.0
CP008925.1	h6.sal.bam	other	1294	1294	0	+	1	0	50	50	1.0
CP008925.1	h6.sal.bam	other	1295	1295	0	+	0	1	50	50	0.0
CP008925.1	h6.sal.bam	other	1296	1296	0	+	0	0	50	50	0.0
CP008925.1	h6.sal.bam	other	1297	1297	0	+	0	1	47	52	0.0
CP008925.1	h6.sal.bam	other	1298	1298	0	+	0	0	47	51	0.0
CP008925.1	h6.sal.bam	other	1299	1299	0	+	1	0	48	52	1.0
CP008925.1	h6.sal.bam	other	1300	1300	0	+	0	0	48	53	0.0
CP008925.1	h6.sal.bam	other	1301	1301	0	+	0	0	48	53	0.0
CP008925.1	h6.sal.bam	other	1302	1302	0	+	1	0	49	54	1.0
CP008925.1	h6.sal.bam	other	1303	1303	0	+	1	0	50	54	1.0
CP008925.1	h6.sal.bam	other	1304	1304	0	+	2	1	52	59	2.0
CP008925.1	h6.sal.bam	other	1305	1305	0	+	2	1	52	58	2.0
CP008925.1	h6.sal.bam	other	1306	1306	0	+	2	0	53	57	2.0
CP008925.1	h6.sal.bam	other	1307	1307	0	+	0	4	53	58	0.0
CP008925.1	h6.sal.bam	other	1308	1308	0	+	1	0	53	54	1.0
CP008925.1	h6.sal.bam	other	1309	1309	0	+	1	1	53	54	1.0
CP008925.1	h6.sal.bam	other	1310	1310	0	+	0	1	50	54	0.0
CP008925.1	h6.sal.bam	other	1311	1311	0	+	1	0	50	53	1.0
CP008925.1	h6.sal.bam	other	1312	1312	0	+	1	3	51	54	1.0
CP008925.1	h6.sal.bam	other	1313	1313	0	+	1	0	52	52	1.0
CP008925.1	h6.sal.bam	other	1314	1314	0	+	1	0	53	53	1.0
CP008925.1	h6.sal.bam	other	1315	1315	0	+	0	1	53	53	0.0
CP008925.1	h6.sal.bam	other	1316	1316	0	+	1	0	52	52	1.0
CP008925.1	h6.sal.bam	other	1317	1317	0	+	1	0	53	52	1.0
CP008925.1	h6.sal.bam	other	1318	1318	0	+	2	0	55	52	2.0
CP008925.1	h6.sal.bam	other	1319	1319	0	+	2	0	56	53	2.0
CP008925.1	h6.sal.bam	other	1320	1320	0	+	0	2	56	53	0.0
CP008925.1	h6.sal.bam	other	1321	1321	0	+	0	0	56	51	0.0
CP008925.1	h6.sal.bam	other	1322	1322	0	+	2	0	57	52	2.0
CP008925.1	h6.sal.bam	other	1323	1323	0	+	0	0	56	52	0.0
CP008925.1	h6.sal.bam	other	1324	1324	0	+	0	1	54	52	0.0
CP008925.1	h6.sal.bam	other	1325	1325	0	+	0	0	54	51	0.0
CP008925.1	h6.sal.bam	other	1326	1326	0	+	1	2	55	53	1.0
CP008925.1	h6.sal.bam	other	1327	1327	0	+	1	0	56	51	1.0
CP008925.1	h6.sal.bam	other	1328	1328	0	+	1	1	57	51	1.0
CP008925.1	h6.sal.bam	other	1329	1329	0	+	1	0	58	51	1.0
CP008925.1	h6.sal.bam	other	1330	1330	0	+	0	0	58	54	0.0
CP008925.1	h6.sal.bam	other	1331	1331	0	+	0	2	58	54	0.0
CP008925.1	h6.sal.bam	other	1332	1332	0	+	2	0	59	52	2.0
CP008925.1	h6.sal.bam	other	1333	1333	0	+	0	0	59	52	0.0
CP008925.1	h6.sal.bam	other	1334	1334	0	+	2	1	61	54	2.0
CP008925.1	h6.sal.bam	other	1335	1335	0	+	1	1	61	54	1.0
CP008925.1	h6.sal.bam	other	1336	1336	0	+	0	0	60	53	0.0
CP008925.1	h6.sal.bam	other	1337	1337	0	+	1	1	59	55	1.0
CP008925.1	h6.sal.bam	other	1338	1338	0	+	1	0	60	56	1.0
CP008925.1	h6.sal.bam	other	1339	1339	0	+	1	2	61	56	1.0
CP008925.1	h6.sal.bam	other	1340	1340	0	+	2	2	62	54	2.0
CP008925.1	h6.sal.bam	other	1341	1341	0	+	0	0	61	52	0.0
CP008925.1	h6.sal.bam	GTTC	1342	1342	1350	+	2	2	61	52	2.0
CP008925.1	h6.sal.bam	other	1343	1343	0	+	0	1	59	51	0.0
CP008925.1	h6.sal.bam	GTTC	1344	1344	1350	+	3	1	62	50	3.0
CP008925.1	h6.sal.bam	other	1345	1345	0	+	0	0	62	49	0.0
CP008925.1	h6.sal.bam	other	1346	1346	0	+	0	1	62	50	0.0
CP008925.1	h6.sal.bam	other	1347	1347	0	+	2	0	59	49	2.0
CP008925.1	h6.sal.bam	other	1348	1348	0	+	0	0	59	49	0.0
CP008925.1	h6.sal.bam	other	1349	1349	0	+	0	1	58	51	0.0
CP008925.1	h6.sal.bam	other	1350	1350	0	+	1	0	59	50	1.0
CP008925.1	h6.sal.bam	other	1351	1351	0	+	1	0	59	50	1.0
CP008925.1	h6.sal.bam	other	1352	1352	0	+	0	2	59	50	0.0
CP008925.1	h6.sal.bam	other	1353	1353	0	+	0	0	59	48	0.0
CP008925.1	h6.sal.bam	other	1354	1354	0	+	1	2	59	48	1.0
CP008925.1	h6.sal.bam	other	1355	1355	0	+	2	0	60	47	2.0
CP008925.1	h6.sal.bam	other	1356	1356	0	+	0	1	60	48	0.0
CP008925.1	h6.sal.bam	other	1357	1357	0	+	0	0	59	48	0.0
CP008925.1	h6.sal.bam	other	1358	1358	0	+	0	0	59	48	0.0
CP008925.1	h6.sal.bam	GTTC	1359	1359	1350	+	0	4	56	49	0.0
CP008925.1	h6.sal.bam	GAAC	1360	1360	1368	+	0	2	56	45	0.0
CP008925.1	h6.sal.bam	GTTC	1361	1361	1350	+	2	0	56	45	2.0
CP008925.1	h6.sal.bam	GAAC	1362	1362	1368	+	5	1	60	45	5.0
CP008925.1	h6.sal.bam	other	1363	1363	0	+	0	0	59	44	0.0
CP008925.1	h6.sal.bam	other	1364	1364	0	+	1	1	60	45	1.0
CP008925.1	h6.sal.bam	other	1365	1365	0	+	4	0	63	44	4.0
CP008925.1	h6.sal.bam	other	1366	1366	0	+	1	1	63	44	1.0
CP008925.1	h6.sal.bam	other	1367	1367	0	+	0	1	62	43	0.0
CP008925.1	h6.sal.bam	other	1368	1368	0	+	1	0	62	43	1.0
CP008925.1	h6.sal.bam	other	1369	1369	0	+	1	0	63	45	1.0
CP008925.1	h6.sal.bam	other	1370	1370	0	+	0	1	63	46	0.0
CP008925.1	h6.sal.bam	other	1371	1371	0	+	1	2	64	46	1.0
CP008925.1	h6.sal.bam	other	1372	1372	0	+	3	0	67	44	3.0
CP008925.1	h6.sal.bam	other	1373	1373	0	+	3	1	70	44	3.0
CP008925.1	h6.sal.bam	other	1374	1374	0	+	0	1	69	44	0.0
CP008925.1	h6.sal.bam	other	1375	1375	0	+	0	0	69	43	0.0
CP008925.1	h6.sal.bam	other	1376	1376	0	+	0	1	69	43	0.0
CP008925.1	h6.sal.bam	GAAC	1377	1377	1368	+	0	4	68	42	0.0
CP008925.1	h6.sal.bam	other	1378	1378	0	+	0	1	66	39	0.0
CP008925.1	h6.sal.bam	GAAC	1379	1379	1368	+	3	0	68	38	3.0
CP008925.1	h6.sal.bam	other	1380	1380	0	+	2	0	67	38	2.0
CP008925.1	h6.sal.bam	other	1381	1381	0	+	1	1	68	38	1.0
CP008925.1	h6.sal.bam	other	1382	1382	0	+	2	0	69	37	2.0
CP008925.1	h6.sal.bam	other	1383	1383	0	+	1	0	70	37	1.0
CP008925.1	h6.sal.bam	other	1384	1384	0	+	2	1	71	42	2.0
CP008925.1	h6.sal.bam	other	1385	1385	0	+	2	0	73	41	2.0
CP008925.1	h6.sal.bam	other	1386	1386	0	+	1	1	73	41	1.0
CP008925.1	h6.sal.bam	other	1387	1387	0	+	0	1	72	41	0.0
CP008925.1	h6.sal.bam	other	1388	1388	0	+	0	1	70	40	0.0
CP008925.1	h6.sal.bam	other	1389	1389	0	+	1	0	71	41	1.0
CP008925.1	h6.sal.bam	other	1390	1390	0	+	0	0	71	41	0.0
CP008925.1	h6.sal.bam	other	1391	1391	0	+	2	0	72	41	2.0
CP008925.1	h6.sal.bam	other	1392	1392	0	+	0	0	71	41	0.0
CP008925.1	h6.sal.bam	other	1393	1393	0	+	2	1	71	42	2.0
CP008925.1	h6.sal.bam	other	1394	1394	0	+	2	0	71	42	2.0
CP008925.1	h6.sal.bam	other	1395	1395	0	+	0	2	71	42	0.0
CP008925.1	h6.sal.bam	other	1396	1396	0	+	1	0	70	41	1.0
CP008925.1	h6.sal.bam	other	1397	1397	0	+	1	0	71	42	1.0
CP008925.1	h6.sal.bam	other	1398	1398	0	+	2	0	73	42	2.0
CP008925.1	h6.sal.bam	other	1399	1399	0	+	3	0	75	42	3.0
CP008925.1	h6.sal.bam	other	1400	1400	0	+	1	2	76	45	1.0
CP008925.1	h6.sal.bam	other	1401	1401	0	+	0	0	76	43	0.0
CP008925.1	h6.sal.bam	other	1402	1402	0	+	0	1	75	44	0.0
CP008925.1	h6.sal.bam	other	1403	1403	0	+	1	0	75	43	1.0
CP008925.1	h6.sal.bam	other	1404	1404	0	+	0	3	74	44	0.0
CP008925.1	h6.sal.bam	other	1405	1405	0	+	2	0	76	41	2.0
CP008925.1	h6.sal.bam	other	1406	1406	0	+	0	0	74	41	0.0
CP008925.1	h6.sal.bam	other	1407	1407	0	+	0	0	74	41	0.0
CP008925.1	h6.sal.bam	other	1408	1408	0	+	0	2	74	41	0.0
CP008925.1	h6.sal.bam	other	1409	1409	0	+	0	1	72	39	0.0
CP008925.1	h6.sal.bam	other	1410	1410	0	+	0	0	71	38	0.0
CP008925.1	h6.sal.bam	other	1411	1411	0	+	0	3	70	38	0.0
CP008925.1	h6.sal.bam	other	1412	1412	0	+	0	1	70	35	0.0
CP008925.1	h6.sal.bam	other	1413	1413	0	+	0	0	69	34	0.0
CP008925.1	h6.sal.bam	other	1414	1414	0	+	0	0	68	34	0.0
CP008925.1	h6.sal.bam	other	1415	1415	0	+	0	0	66	34	0.0
CP008925.1	h6.sal.bam	GTTC	1416	1416	1424	+	0	0	65	34	0.0
CP008925.1	h6.sal.bam	other	1417	1417	0	+	0	1	64	34	0.0
CP008925.1	h6.sal.bam	GTTC	1418	1418	1424	+	0	0	64	33	0.0
CP008925.1	h6.sal.bam	other	1419	1419	0	+	0	0	61	33	0.0
CP008925.1	h6.sal.bam	other	1420	1420	0	+	0	1	59	33	0.0
CP008925.1	h6.sal.bam	other	1421	1421	0	+	0	0	59	32	0.0
CP008925.1	h6.sal.bam	other	1422	1422	0	+	0	0	59	32	0.0
CP008925.1	h6.sal.bam	other	1423	1423	0	+	0	2	57	32	0.0
CP008925.1	h6.sal.bam	other	1424	1424	0	+	0	0	57	30	0.0
CP008925.1	h6.sal.bam	other	1425	1425	0	+	0	0	57	30	0.0
CP008925.1	h6.sal.bam	other	1426	1426	0	+	0	0	56	30	0.0
CP008925.1	h6.sal.bam	other	1427	1427	0	+	0	1	56	30	0.0
CP008925.1	h6.sal.bam	other	1428	1428	0	+	0	0	56	29	0.0
CP008925.1	h6.sal.bam	other	1429	1429	0	+	0	0	56	29	0.0
CP008925.1	h6.sal.bam	other	1430	1430	0	+	0	1	54	29	0.0
CP008925.1	h6.sal.bam	other	1431	1431	0	+	0	1	54	28	0.0
CP008925.1	h6.sal.bam	other	1432	1432	0	+	0	0	54	27	0.0
CP008925.1	h6.sal.bam	GTTC	1433	1433	1424	+	0	1	54	27	0.0
CP008925.1	h6.sal.bam	other	1434	1434	0	+	0	0	54	26	0.0
CP008925.1	h6.sal.bam	GTTC	1435	1435	1424	+	0	2	54	26	0.0
CP008925.1	h6.sal.bam	other	1436	1436	0	+	0	0	52	24	0.0
CP008925.1	h6.sal.bam	other	1437	1437	0	+	0	0	47	24	0.0
CP008925.1	h6.sal.bam	other	1438	1438	0	+	0	1	45	24	0.0
CP008925.1	h6.sal.bam	other	1439	1439	0	+	0	0	45	23	0.0
CP008925.1	h6.sal.bam	other	1440	1440	0	+	0	0	41	23	0.0
CP008925.1	h6.sal.bam	other	1441	1441	0	+	0	0	41	23	0.0
CP008925.1	h6.sal.bam	other	1442	1442	0	+	0	1	41	23	0.0
CP008925.1	h6.sal.bam	other	1443	1443	0	+	0	2	39	22	0.0
CP008925.1	h6.sal.bam	other	1444	1444	0	+	0	0	38	20	0.0
CP008925.1	h6.sal.bam	other	1445	1445	0	+	0	1	38	20	0.0
CP008925.1	h6.sal.bam	other	1446	1446	0	+	0	0	38	19	0.0
CP008925.1	h6.sal.bam	other	1447	1447	0	+	0	0	34	19	0.0
CP008925.1	h6.sal.bam	other	1448	1448	0	+	0	1	32	19	0.0
CP008925.1	h6.sal.bam	other	1449	1449	0	+	0	0	32	18	0.0
CP008925.1	h6.sal.bam	other	1450	1450	0	+	0	0	32	18	0.0
CP008925.1	h6.sal.bam	other	1451	1451	0	+	0	0	32	18	0.0
CP008925.1	h6.sal.bam	other	1452	1452	0	+	0	1	32	18	0.0
CP008925.1	h6.sal.bam	other	1453	1453	0	+	0	0	30	17	0.0
CP008925.1	h6.sal.bam	other	1454	1454	0	+	0	1	29	17	0.0
CP008925.1	h6.sal.bam	other	1455	1455	0	+	0	0	27	16	0.0
CP008925.1	h6.sal.bam	other	1456	1456	0	+	0	1	26	16	0.0
CP008925.1	h6.sal.bam	other	1457	1457	0	+	0	1	24	15	0.0
CP008925.1	h6.sal.bam	other	1458	1458	0	+	0	2	23	14	0.0
CP008925.1	h6.sal.bam	other	1459	1459	0	+	0	1	19	12	0.0
CP008925.1	h6.sal.bam	other	1460	1460	0	+	0	0	18	11	0.0
CP008925.1	h6.sal.bam	other	1461	1461	0	+	0	0	18	11	0.0
CP008925.1	h6.sal.bam	other	1462	1462	0	+	0	1	18	11	0.0
CP008925.1	h6.sal.bam	other	1463	1463	0	+	0	1	18	10	0.0
CP008925.1	h6.sal.bam	other	1464	1464	0	+	0	0	17	9	0.0
CP008925.1	h6.sal.bam	other	1465	1465	0	+	0	0	15	9	0.0
CP008925.1	h6.sal.bam	other	1466	1466	0	+	0	1	15	9	0.0
CP008925.1	h6.sal.bam	other	1467	1467	0	+	0	0	13	8	0.0
CP008925.1	h6.sal.bam	other	1468	1468	0	+	0	1	13	8	0.0
CP008925.1	h6.sal.bam	other	1469	1469	0	+	0	0	11	7	0.0
CP008925.1	h6.sal.bam	other	1470	1470	0	+	0	1	10	7	0.0
CP008925.1	h6.sal.bam	other	1471	1471	0	+	0	1	7	6	0.0
CP008925.1	h6.sal.bam	other	1472	1472	0	+	0	0	7	5	0.0
CP008925.1	h6.sal.bam	other	1473	1473	0	+	0	0	7	5	0.0
CP008925.1	h6.sal.bam	other	1474	1474	0	+	0	3	4	5	0.0
CP008925.1	h6.sal.bam	other	1475	1475	0	+	0	0	3	2	0.0
CP008925.1	h6.sal.bam	other	1476	1476	0	+	0	1	3	2	0.0
CP008925.1	h6.sal.bam	other	1477	1477	0	+	0	0	3	1	0.0
CP008925.1	h6.sal.bam	other	1478	1478	0	+	0	1	2	1	0.0
CP008925.1	h6.sal.bam	other	1479	1479	0	+	0	0	0	2	0.0
CP008925.1	h6.sal.bam	other	1480	1480	0	+	0	0	0	3	0.0
CP008925.1	h6.sal.bam	other	1481	1481	0	+	0	0	0	3	0.0
CP008925.1	h6.sal.bam	other	1482	1482	0	+	0	0	0	3	0.0
CP008925.1	h6.sal.bam	other	1483	1483	0	+	0	0	0	4	0.0
CP008925.1	h6.sal.bam	other	1484	1484	0	+	4	0	4	4	4.0
CP008925.1	h6.sal.bam	other	1485	1485	0	+	1	0	5	4	1.0
CP008925.1	h6.sal.bam	other	1486	1486	0	+	0	0	5	4	0.0
CP008925.1	h6.sal.bam	other	1487	1487	0	+	0	0	5	6	0.0
CP008925.1	h6.sal.bam	other	1488	1488	0	+	1	0	6	7	1.0
CP008925.1	h6.sal.bam	other	1489	1489	0	+	1	0	7	7	1.0
CP008925.1	h6.sal.bam	other	1490	1490	0	+	0	0	7	8	0.0
CP008925.1	h6.sal.bam	other	1491	1491	0	+	0	0	7	8	0.0
CP008925.1	h6.sal.bam	other	1492	1492	0	+	1	0	8	8	1.0
CP008925.1	h6.sal.bam	other	1493	1493	0	+	0	0	8	8	0.0
CP008925.1	h6.sal.bam	other	1494	1494	0	+	0	0	8	8	0.0
CP008925.1	h6.sal.bam	other	1495	1495	0	+	0	0	8	8	0.0
CP008925.1	h6.sal.bam	other	1496	1496	0	+	1	0	9	9	1.0
CP008925.1	h6.sal.bam	other	1497	1497	0	+	1	0	10	10	1.0
CP008925.1	h6.sal.bam	other	1498	1498	0	+	2	0	12	10	2.0
CP008925.1	h6.sal.bam	other	1499	1499	0	+	0	0	12	10	0.0
CP008925.1	h6.sal.bam	other	1500	1500	0	+	1	0	13	10	1.0
CP008925.1	h6.sal.bam	other	1501	1501	0	+	0	0	13	11	0.0
CP008925.1	h6.sal.bam	other	1502	1502	0	+	0	0	13	13	0.0
CP008925.1	h6.sal.bam	other	1503	1503	0	+	0	0	13	13	0.0
CP008925.1	h6.sal.bam	other	1504	1504	0	+	2	0	15	13	2.0
CP008925.1	h6.sal.bam	other	1505	1505	0	+	3	0	18	13	3.0
CP008925.1	h6.sal.bam	other	1506	1506	0	+	0	0	18	13	0.0
CP008925.1	h6.sal.bam	other	1507	1507	0	+	1	0	19	14	1.0
CP008925.1	h6.sal.bam	other	1508	1508	0	+	1	0	20	16	1.0
CP008925.1	h6.sal.bam	other	1509	1509	0	+	0	0	20	17	0.0
CP008925.1	h6.sal.bam	other	1510	1510	0	+	1	0	21	19	1.0
CP008925.1	h6.sal.bam	other	1511	1511	0	+	0	0	21	19	0.0
CP008925.1	h6.sal.bam	other	1512	1512	0	+	0	0	21	19	0.0
CP008925.1	h6.sal.bam	other	1513	1513	0	+	1	0	22	19	1.0
CP008925.1	h6.sal.bam	other	1514	1514	0	+	1	0	23	19	1.0
CP008925.1	h6.sal.bam	other	1515	1515	0	+	1	0	24	19	1.0
CP008925.1	h6.sal.bam	other	1516	1516	0	+	2	0	26	22	2.0
CP008925.1	h6.sal.bam	other	1517	1517	0	+	0	0	26	22	0.0
CP008925.1	h6.sal.bam	other	1518	1518	0	+	1	0	27	25	1.0
CP008925.1	h6.sal.bam	other	1519	1519	0	+	0	0	27	26	0.0
CP008925.1	h6.sal.bam	GTTC	1520	1520	1528	+	0	0	27	26	0.0
CP008925.1	h6.sal.bam	other	1521	1521	0	+	0	0	27	26	0.0
CP008925.1	h6.sal.bam	GTTC	1522	1522	1528	+	0	0	27	26	0.0
CP008925.1	h6.sal.bam	other	1523	1523	0	+	0	0	27	28	0.0
CP008925.1	h6.sal.bam	other	1524	1524	0	+	2	0	29	28	2.0
CP008925.1	h6.sal.bam	other	1525	1525	0	+	0	0	29	28	0.0
CP008925.1	h6.sal.bam	other	1526	1526	0	+	0	0	29	28	0.0
CP008925.1	h6.sal.bam	other	1527	1527	0	+	1	0	30	28	1.0
CP008925.1	h6.sal.bam	other	1528	1528	0	+	0	0	30	30	0.0
CP008925.1	h6.sal.bam	other	1529	1529	0	+	0	0	30	30	0.0
CP008925.1	h6.sal.bam	other	1530	1530	0	+	1	0	31	30	1.0
CP008925.1	h6.sal.bam	other	1531	1531	0	+	0	0	31	31	0.0
CP008925.1	h6.sal.bam	other	1532	1532	0	+	0	0	31	31	0.0
CP008925.1	h6.sal.bam	other	1533	1533	0	+	1	0	32	33	1.0
CP008925.1	h6.sal.bam	other	1534	1534	0	+	1	0	33	33	1.0
CP008925.1	h6.sal.bam	other	1535	1535	0	+	0	0	33	33	0.0
CP008925.1	h6.sal.bam	other	1536	1536	0	+	2	0	35	36	2.0
CP008925.1	h6.sal.bam	GTTC	1537	1537	1528	+	0	0	35	36	0.0
CP008925.1	h6.sal.bam	other	1538	1538	0	+	0	0	35	36	0.0
CP008925.1	h6.sal.bam	GTTC	1539	1539	1528	+	0	0	35	36	0.0
CP008925.1	h6.sal.bam	other	1540	1540	0	+	0	0	35	38	0.0
CP008925.1	h6.sal.bam	other	1541	1541	0	+	1	0	36	40	1.0
CP008925.1	h6.sal.bam	other	1542	1542	0	+	0	0	36	41	0.0
CP008925.1	h6.sal.bam	GAAC	1543	1543	1551	+	0	0	36	41	0.0
CP008925.1	h6.sal.bam	other	1544	1544	0	+	0	0	36	41	0.0
CP008925.1	h6.sal.bam	GAAC	1545	1545	1551	+	2	0	38	41	2.0
CP008925.1	h6.sal.bam	other	1546	1546	0	+	0	0	38	41	0.0
CP008925.1	h6.sal.bam	other	1547	1547	0	+	2	0	40	48	2.0
CP008925.1	h6.sal.bam	other	1548	1548	0	+	1	0	41	48	1.0
CP008925.1	h6.sal.bam	other	1549	1549	0	+	0	0	41	48	0.0
CP008925.1	h6.sal.bam	other	1550	1550	0	+	1	0	42	134	1.0
CP008925.1	h6.sal.bam	other	1551	1551	0	+	0	0	42	134	0.0
CP008925.1	h6.sal.bam	other	1552	1552	0	+	0	1	42	135	0.0
CP008925.1	h6.sal.bam	other	1553	1553	0	+	0	1	42	135	0.0
CP008925.1	h6.sal.bam	other	1554	1554	0	+	0	1	42	134	0.0
CP008925.1	h6.sal.bam	other	1555	1555	0	+	3	1	45	133	3.0
CP008925.1	h6.sal.bam	other	1556	1556	0	+	0	0	44	133	0.0
CP008925.1	h6.sal.bam	other	1557	1557	0	+	1	0	45	134	1.0
CP008925.1	h6.sal.bam	other	1558	1558	0	+	1	0	46	135	1.0
CP008925.1	h6.sal.bam	other	1559	1559	0	+	0	1	43	135	0.0
CP008925.1	h6.sal.bam	GAAC	1560	1560	1551	+	0	1	42	135	0.0
CP008925.1	h6.sal.bam	other	1561	1561	0	+	0	0	42	134	0.0
CP008925.1	h6.sal.bam	GAAC	1562	1562	1551	+	0	1	42	134	0.0
CP008925.1	h6.sal.bam	other	1563	1563	0	+	0	0	41	133	0.0
CP008925.1	h6.sal.bam	other	1564	1564	0	+	0	1	40	133	0.0
CP008925.1	h6.sal.bam	GTTC	1565	1565	1573	+	0	0	40	132	0.0
CP008925.1	h6.sal.bam	other	1566	1566	0	+	0	1	39	132	0.0
CP008925.1	h6.sal.bam	GTTC	1567	1567	1573	+	0	0	39	131	0.0
CP008925.1	h6.sal.bam	other	1568	1568	0	+	0	0	39	131	0.0
CP008925.1	h6.sal.bam	other	1569	1569	0	+	0	0	38	131	0.0
CP008925.1	h6.sal.bam	other	1570	1570	0	+	0	0	38	131	0.0
CP008925.1	h6.sal.bam	other	1571	1571	0	+	0	1	38	131	0.0
CP008925.1	h6.sal.bam	other	1572	1572	0	+	0	0	35	130	0.0
CP008925.1	h6.sal.bam	other	1573	1573	0	+	0	0	35	131	0.0
CP008925.1	h6.sal.bam	other	1574	1574	0	+	0	0	35	131	0.0
CP008925.1	h6.sal.bam	other	1575	1575	0	+	0	1	34	131	0.0
CP008925.1	h6.sal.bam	other	1576	1576	0	+	0	2	34	130	0.0
CP008925.1	h6.sal.bam	other	1577	1577	0	+	0	0	34	128	0.0
CP008925.1	h6.sal.bam	other	1578	1578	0	+	0	0	34	128	0.0
CP008925.1	h6.sal.bam	other	1579	1579	0	+	0	0	32	128	0.0
CP008925.1	h6.sal.bam	other	1580	1580	0	+	0	0	29	128	0.0
CP008925.1	h6.sal.bam	other	1581	1581	0	+	0	1	28	128	0.0
CP008925.1	h6.sal.bam	GTTC	1582	1582	1573	+	0	4	28	127	0.0
CP008925.1	h6.sal.bam	other	1583	1583	0	+	0	0	27	123	0.0
CP008925.1	h6.sal.bam	GTTC	1584	1584	1573	+	0	2	27	123	0.0
CP008925.1	h6.sal.bam	other	1585	1585	0	+	0	0	26	121	0.0
CP008925.1	h6.sal.bam	other	1586	1586	0	+	0	0	26	121	0.0
CP008925.1	h6.sal.bam	other	1587	1587	0	+	0	0	25	121	0.0
CP008925.1	h6.sal.bam	other	1588	1588	0	+	0	0	24	121	0.0
CP008925.1	h6.sal.bam	other	1589	1589	0	+	0	0	23	121	0.0
CP008925.1	h6.sal.bam	other	1590	1590	0	+	0	3	21	121	0.0
CP008925.1	h6.sal.bam	other	1591	1591	0	+	0	2	21	118	0.0
CP008925.1	h6.sal.bam	other	1592	1592	0	+	0	0	21	116	0.0
CP008925.1	h6.sal.bam	other	1593	1593	0	+	0	1	20	116	0.0
CP008925.1	h6.sal.bam	other	1594	1594	0	+	0	0	20	115	0.0
CP008925.1	h6.sal.bam	other	1595	1595	0	+	0	0	20	115	0.0
CP008925.1	h6.sal.bam	other	1596	1596	0	+	0	1	20	115	0.0
CP008925.1	h6.sal.bam	other	1597	1597	0	+	0	1	20	114	0.0
CP008925.1	h6.sal.bam	other	1598	1598	0	+	0	0	18	113	0.0
CP008925.1	h6.sal.bam	other	1599	1599	0	+	0	0	18	113	0.0
CP008925.1	h6.sal.bam	other	1600	1600	0	+	0	0	17	113	0.0
CP008925.1	h6.sal.bam	other	1601	1601	0	+	0	0	17	113	0.0
CP008925.1	h6.sal.bam	other	1602	1602	0	+	0	2	17	113	0.0
CP008925.1	h6.sal.bam	other	1603	1603	0	+	0	0	17	111	0.0
CP008925.1	h6.sal.bam	GTTC	1604	1604	1612	+	0	1	17	111	0.0
CP008925.1	h6.sal.bam	other	1605	1605	0	+	0	0	16	110	0.0
CP008925.1	h6.sal.bam	GTTC	1606	1606	1612	+	0	0	16	110	0.0
CP008925.1	h6.sal.bam	other	1607	1607	0	+	0	2	16	110	0.0
CP008925.1	h6.sal.bam	other	1608	1608	0	+	0	0	12	108	0.0
CP008925.1	h6.sal.bam	other	1609	1609	0	+	0	3	12	108	0.0
CP008925.1	h6.sal.bam	other	1610	1610	0	+	0	0	12	105	0.0
CP008925.1	h6.sal.bam	other	1611	1611	0	+	0	0	12	105	0.0
CP008925.1	h6.sal.bam	other	1612	1612	0	+	0	0	12	105	0.0
CP008925.1	h6.sal.bam	other	1613	1613	0	+	0	2	12	105	0.0
CP008925.1	h6.sal.bam	other	1614	1614	0	+	0	0	12	103	0.0
CP008925.1	h6.sal.bam	other	1615	1615	0	+	0	2	12	103	0.0
CP008925.1	h6.sal.bam	other	1616	1616	0	+	0	1	11	101	0.0
CP008925.1	h6.sal.bam	other	1617	1617	0	+	0	0	11	100	0.0
CP008925.1	h6.sal.bam	other	1618	1618	0	+	0	4	11	100	0.0
CP008925.1	h6.sal.bam	other	1619	1619	0	+	0	1	9	96	0.0
CP008925.1	h6.sal.bam	other	1620	1620	0	+	0	0	9	95	0.0
CP008925.1	h6.sal.bam	GTTC	1621	1621	1612	+	0	2	9	95	0.0
CP008925.1	h6.sal.bam	other	1622	1622	0	+	0	87	7	93	0.0
CP008925.1	h6.sal.bam	GTTC	1623	1623	1612	+	0	1	6	6	0.0
CP008925.1	h6.sal.bam	other	1624	1624	0	+	0	1	6	5	0.0
CP008925.1	h6.sal.bam	other	1625	1625	0	+	0	0	5	4	0.0
CP008925.1	h6.sal.bam	other	1626	1626	0	+	0	1	5	4	0.0
CP008925.1	h6.sal.bam	other	1627	1627	0	+	0	1	5	3	0.0
CP008925.1	h6.sal.bam	other	1628	1628	0	+	0	0	5	2	0.0
CP008925.1	h6.sal.bam	other	1629	1629	0	+	0	0	1	2	0.0
CP008925.1	h6.sal.bam	GAAC	1630	1630	1638	+	0	1	1	2	0.0
CP008925.1	h6.sal.bam	other	1631	1631	0	+	0	0	1	1	0.0
CP008925.1	h6.sal.bam	GAAC	1632	1632	1638	+	0	1	0	1	0.0
CP008925.1	h6.sal.bam	other	1633	1633	0	+	2	0	2	1	2.0
CP008925.1	h6.sal.bam	other	1634	1634	0	+	0	0	2	1	0.0
CP008925.1	h6.sal.bam	other	1635	1635	0	+	0	0	2	1	0.0
CP008925.1	h6.sal.bam	other	1636	1636	0	+	0	0	2	2	0.0
CP008925.1	h6.sal.bam	other	1637	1637	0	+	0	0	2	2	0.0
CP008925.1	h6.sal.bam	other	1638	1638	0	+	2	0	4	3	2.0
CP008925.1	h6.sal.bam	other	1639	1639	0	+	0	0	4	3	0.0
CP008925.1	h6.sal.bam	other	1640	1640	0	+	0	0	4	3	0.0
CP008925.1	h6.sal.bam	other	1641	1641	0	+	0	0	4	3	0.0
CP008925.1	h6.sal.bam	other	1642	1642	0	+	1	0	5	4	1.0
CP008925.1	h6.sal.bam	other	1643	1643	0	+	23	0	28	4	23.0
CP008925.1	h6.sal.bam	other	1644	1644	0	+	1	0	29	5	1.0
CP008925.1	h6.sal.bam	other	1645	1645	0	+	0	0	29	5	0.0
CP008925.1	h6.sal.bam	other	1646	1646	0	+	0	0	29	5	0.0
CP008925.1	h6.sal.bam	GAAC	1647	1647	1638	+	3	0	32	5	3.0
CP008925.1	h6.sal.bam	other	1648	1648	0	+	2	0	34	6	2.0
CP008925.1	h6.sal.bam	GAAC	1649	1649	1638	+	1	0	35	7	1.0
CP008925.1	h6.sal.bam	other	1650	1650	0	+	0	0	35	7	0.0
CP008925.1	h6.sal.bam	other	1651	1651	0	+	0	0	35	7	0.0
CP008925.1	h6.sal.bam	other	1652	1652	0	+	0	0	35	7	0.0
CP008925.1	h6.sal.bam	other	1653	1653	0	+	0	0	35	8	0.0
CP008925.1	h6.sal.bam	other	1654	1654	0	+	1	0	36	9	1.0
CP008925.1	h6.sal.bam	other	1655	1655	0	+	0	0	36	11	0.0
CP008925.1	h6.sal.bam	other	1656	1656	0	+	7	0	43	11	7.0
CP008925.1	h6.sal.bam	other	1657	1657	0	+	0	0	43	11	0.0
CP008925.1	h6.sal.bam	other	1658	1658	0	+	1	0	44	11	1.0
CP008925.1	h6.sal.bam	other	1659	1659	0	+	0	0	44	13	0.0
CP008925.1	h6.sal.bam	other	1660	1660	0	+	1	0	45	13	1.0
CP008925.1	h6.sal.bam	other	1661	1661	0	+	3	0	48	14	3.0
CP008925.1	h6.sal.bam	other	1662	1662	0	+	0	0	48	15	0.0
CP008925.1	h6.sal.bam	other	1663	1663	0	+	3	0	51	15	3.0
CP008925.1	h6.sal.bam	other	1664	1664	0	+	0	0	51	15	0.0
CP008925.1	h6.sal.bam	other	1665	1665	0	+	1	0	52	15	1.0
CP008925.1	h6.sal.bam	other	1666	1666	0	+	0	0	52	15	0.0
CP008925.1	h6.sal.bam	other	1667	1667	0	+	1	0	53	16	1.0
CP008925.1	h6.sal.bam	other	1668	1668	0	+	1	0	54	16	1.0
CP008925.1	h6.sal.bam	other	1669	1669	0	+	0	0	54	18	0.0
CP008925.1	h6.sal.bam	other	1670	1670	0	+	0	0	54	18	0.0
CP008925.1	h6.sal.bam	GTTC	1671	1671	1679	+	0	0	54	19	0.0
CP008925.1	h6.sal.bam	other	1672	1672	0	+	0	0	54	19	0.0
CP008925.1	h6.sal.bam	GTTC	1673	1673	1679	+	2	0	56	19	2.0
CP008925.1	h6.sal.bam	other	1674	1674	0	+	0	0	56	19	0.0
CP008925.1	h6.sal.bam	other	1675	1675	0	+	1	0	57	19	1.0
CP008925.1	h6.sal.bam	other	1676	1676	0	+	0	0	57	19	0.0
CP008925.1	h6.sal.bam	other	1677	1677	0	+	0	0	57	21	0.0
CP008925.1	h6.sal.bam	other	1678	1678	0	+	1	0	58	22	1.0
CP008925.1	h6.sal.bam	other	1679	1679	0	+	0	0	58	23	0.0
CP008925.1	h6.sal.bam	other	1680	1680	0	+	1	0	59	23	1.0
CP008925.1	h6.sal.bam	other	1681	1681	0	+	0	0	59	23	0.0
CP008925.1	h6.sal.bam	other	1682	1682	0	+	2	0	61	24	2.0
CP008925.1	h6.sal.bam	other	1683	1683	0	+	0	0	61	25	0.0
CP008925.1	h6.sal.bam	other	1684	1684	0	+	2	0	63	25	2.0
CP008925.1	h6.sal.bam	other	1685	1685	0	+	0	0	63	26	0.0
CP008925.1	h6.sal.bam	other	1686	1686	0	+	0	0	63	26	0.0
CP008925.1	h6.sal.bam	other	1687	1687	0	+	2	0	65	27	2.0
CP008925.1	h6.sal.bam	GTTC	1688	1688	1679	+	0	0	65	27	0.0
CP008925.1	h6.sal.bam	other	1689	1689	0	+	0	0	65	27	0.0
CP008925.1	h6.sal.bam	GTTC	1690	1690	1679	+	0	0	65	28	0.0
CP008925.1	h6.sal.bam	other	1691	1691	0	+	0	0	65	30	0.0
CP008925.1	h6.sal.bam	GAAC	1692	1692	1700	+	1	0	66	30	1.0
CP008925.1	h6.sal.bam	other	1693	1693	0	+	0	0	66	31	0.0
CP008925.1	h6.sal.bam	GAAC	1694	1694	1700	+	1	0	67	31	1.0
CP008925.1	h6.sal.bam	other	1695	1695	0	+	1	0	68	32	1.0
CP008925.1	h6.sal.bam	other	1696	1696	0	+	0	0	68	32	0.0
CP008925.1	h6.sal.bam	other	1697	1697	0	+	2	0	70	32	2.0
CP008925.1	h6.sal.bam	other	1698	1698	0	+	0	0	70	32	0.0
CP008925.1	h6.sal.bam	other	1699	1699	0	+	2	0	72	32	2.0
CP008925.1	h6.sal.bam	other	1700	1700	0	+	2	0	74	38	2.0
CP008925.1	h6.sal.bam	other	1701	1701	0	+	0	0	74	41	0.0
CP008925.1	h6.sal.bam	other	1702	1702	0	+	1	0	75	43	1.0
CP008925.1	h6.sal.bam	other	1703	1703	0	+	0	0	75	45	0.0
CP008925.1	h6.sal.bam	other	1704	1704	0	+	0	0	75	45	0.0
CP008925.1	h6.sal.bam	other	1705	1705	0	+	0	0	73	45	0.0
CP008925.1	h6.sal.bam	other	1706	1706	0	+	1	0	74	45	1.0
CP008925.1	h6.sal.bam	other	1707	1707	0	+	1	1	75	46	1.0
CP008925.1	h6.sal.bam	other	1708	1708	0	+	0	0	75	45	0.0
CP008925.1	h6.sal.bam	GAAC	1709	1709	1700	+	0	1	75	45	0.0
CP008925.1	h6.sal.bam	other	1710	1710	0	+	0	0	75	44	0.0
CP008925.1	h6.sal.bam	GAAC	1711	1711	1700	+	0	1	75	45	0.0
CP008925.1	h6.sal.bam	other	1712	1712	0	+	0	0	75	45	0.0
CP008925.1	h6.sal.bam	other	1713	1713	0	+	0	0	73	45	0.0
CP008925.1	h6.sal.bam	other	1714	1714	0	+	0	0	73	45	0.0
CP008925.1	h6.sal.bam	other	1715	1715	0	+	2	0	75	45	2.0
CP008925.1	h6.sal.bam	other	1716	1716	0	+	1	1	74	51	1.0
CP008925.1	h6.sal.bam	other	1717	1717	0	+	1	1	75	50	1.0
CP008925.1	h6.sal.bam	other	1718	1718	0	+	1	1	54	52	1.0
CP008925.1	h6.sal.bam	other	1719	1719	0	+	1	0	54	54	1.0
CP008925.1	h6.sal.bam	other	1720	1720	0	+	0	0	54	54	0.0
CP008925.1	h6.sal.bam	other	1721	1721	0	+	1	0	51	58	1.0
CP008925.1	h6.sal.bam	other	1722	1722	0	+	1	0	51	59	1.0
CP008925.1	h6.sal.bam	other	1723	1723	0	+	0	1	51	60	0.0
CP008925.1	h6.sal.bam	other	1724	1724	0	+	1	0	51	59	1.0
CP008925.1	h6.sal.bam	other	1725	1725	0	+	2	0	53	59	2.0
CP008925.1	h6.sal.bam	other	1726	1726	0	+	1	0	54	59	1.0
CP008925.1	h6.sal.bam	other	1727	1727	0	+	0	1	54	59	0.0
CP008925.1	h6.sal.bam	other	1728	1728	0	+	2	1	55	60	2.0
CP008925.1	h6.sal.bam	other	1729	1729	0	+	0	2	55	59	0.0
CP008925.1	h6.sal.bam	other	1730	1730	0	+	0	0	48	59	0.0
CP008925.1	h6.sal.bam	other	1731	1731	0	+	0	0	48	59	0.0
CP008925.1	h6.sal.bam	other	1732	1732	0	+	0	1	48	59	0.0
CP008925.1	h6.sal.bam	other	1733	1733	0	+	0	1	47	60	0.0
CP008925.1	h6.sal.bam	other	1734	1734	0	+	0	0	46	60	0.0
CP008925.1	h6.sal.bam	other	1735	1735	0	+	1	1	47	60	1.0
CP008925.1	h6.sal.bam	other	1736	1736	0	+	0	1	44	59	0.0
CP008925.1	h6.sal.bam	other	1737	1737	0	+	0	0	44	59	0.0
CP008925.1	h6.sal.bam	other	1738	1738	0	+	0	0	41	59	0.0
CP008925.1	h6.sal.bam	other	1739	1739	0	+	1	0	41	61	1.0
CP008925.1	h6.sal.bam	other	1740	1740	0	+	0	1	41	61	0.0
CP008925.1	h6.sal.bam	other	1741	1741	0	+	0	0	41	60	0.0
CP008925.1	h6.sal.bam	other	1742	1742	0	+	0	0	40	60	0.0
CP008925.1	h6.sal.bam	other	1743	1743	0	+	0	2	39	60	0.0
CP008925.1	h6.sal.bam	other	1744	1744	0	+	0	0	39	58	0.0
CP008925.1	h6.sal.bam	other	1745	1745	0	+	0	1	39	59	0.0
CP008925.1	h6.sal.bam	other	1746	1746	0	+	2	0	41	58	2.0
CP008925.1	h6.sal.bam	other	1747	1747	0	+	0	0	41	58	0.0
CP008925.1	h6.sal.bam	other	1748	1748	0	+	3	0	42	59	3.0
CP008925.1	h6.sal.bam	other	1749	1749	0	+	0	0	41	61	0.0
CP008925.1	h6.sal.bam	other	1750	1750	0	+	0	1	41	61	0.0
CP008925.1	h6.sal.bam	other	1751	1751	0	+	0	2	40	60	0.0
CP008925.1	h6.sal.bam	other	1752	1752	0	+	0	1	40	58	0.0
CP008925.1	h6.sal.bam	other	1753	1753	0	+	0	1	40	58	0.0
CP008925.1	h6.sal.bam	other	1754	1754	0	+	0	0	40	58	0.0
CP008925.1	h6.sal.bam	other	1755	1755	0	+	3	0	42	60	3.0
CP008925.1	h6.sal.bam	GAAC	1756	1756	1764	+	1	2	43	62	1.0
CP008925.1	h6.sal.bam	other	1757	1757	0	+	0	1	41	61	0.0
CP008925.1	h6.sal.bam	GAAC	1758	1758	1764	+	3	0	42	60	3.0
CP008925.1	h6.sal.bam	other	1759	1759	0	+	0	0	42	60	0.0
CP008925.1	h6.sal.bam	other	1760	1760	0	+	0	0	42	62	0.0
CP008925.1	h6.sal.bam	other	1761	1761	0	+	1	1	43	63	1.0
CP008925.1	h6.sal.bam	other	1762	1762	0	+	2	1	43	62	2.0
CP008925.1	h6.sal.bam	other	1763	1763	0	+	1	1	44	61	1.0
CP008925.1	h6.sal.bam	other	1764	1764	0	+	0	0	44	60	0.0
CP008925.1	h6.sal.bam	other	1765	1765	0	+	1	2	45	61	1.0
CP008925.1	h6.sal.bam	other	1766	1766	0	+	1	0	45	59	1.0
CP008925.1	h6.sal.bam	other	1767	1767	0	+	0	0	45	59	0.0
CP008925.1	h6.sal.bam	other	1768	1768	0	+	0	0	44	59	0.0
CP008925.1	h6.sal.bam	other	1769	1769	0	+	2	1	45	62	2.0
CP008925.1	h6.sal.bam	other	1770	1770	0	+	1	0	44	61	1.0
CP008925.1	h6.sal.bam	other	1771	1771	0	+	0	1	44	61	0.0
CP008925.1	h6.sal.bam	other	1772	1772	0	+	0	1	42	60	0.0
CP008925.1	h6.sal.bam	GAAC	1773	1773	1764	+	0	3	42	60	0.0
CP008925.1	h6.sal.bam	other	1774	1774	0	+	0	1	40	58	0.0
CP008925.1	h6.sal.bam	GAAC	1775	1775	1764	+	1	3	41	57	1.0
CP008925.1	h6.sal.bam	other	1776	1776	0	+	0	1	41	56	0.0
CP008925.1	h6.sal.bam	other	1777	1777	0	+	0	2	40	56	0.0
CP008925.1	h6.sal.bam	other	1778	1778	0	+	2	0	42	54	2.0
CP008925.1	h6.sal.bam	other	1779	1779	0	+	0	0	42	55	0.0
CP008925.1	h6.sal.bam	other	1780	1780	0	+	0	0	42	55	0.0
CP008925.1	h6.sal.bam	other	1781	1781	0	+	0	1	41	56	0.0
CP008925.1	h6.sal.bam	other	1782	1782	0	+	0	0	40	59	0.0
CP008925.1	h6.sal.bam	other	1783	1783	0	+	0	0	40	59	0.0
CP008925.1	h6.sal.bam	other	1784	1784	0	+	0	0	40	59	0.0
CP008925.1	h6.sal.bam	other	1785	1785	0	+	0	1	40	61	0.0
CP008925.1	h6.sal.bam	other	1786	1786	0	+	0	1	40	60	0.0
CP008925.1	h6.sal.bam	other	1787	1787	0	+	0	0	40	59	0.0
CP008925.1	h6.sal.bam	other	1788	1788	0	+	0	4	40	59	0.0
CP008925.1	h6.sal.bam	other	1789	1789	0	+	0	1	38	56	0.0
CP008925.1	h6.sal.bam	other	1790	1790	0	+	0	2	38	55	0.0
CP008925.1	h6.sal.bam	other	1791	1791	0	+	2	2	39	53	2.0
CP008925.1	h6.sal.bam	other	1792	1792	0	+	2	2	40	51	2.0
CP008925.1	h6.sal.bam	other	1793	1793	0	+	0	1	39	50	0.0
CP008925.1	h6.sal.bam	other	1794	1794	0	+	2	2	40	49	2.0
CP008925.1	h6.sal.bam	other	1795	1795	0	+	2	2	42	47	2.0
CP008925.1	h6.sal.bam	other	1796	1796	0	+	0	1	41	45	0.0
CP008925.1	h6.sal.bam	other	1797	1797	0	+	1	1	41	44	1.0
CP008925.1	h6.sal.bam	other	1798	1798	0	+	0	0	41	43	0.0
CP008925.1	h6.sal.bam	other	1799	1799	0	+	1	0	41	43	1.0
CP008925.1	h6.sal.bam	other	1800	1800	0	+	1	0	40	43	1.0
CP008925.1	h6.sal.bam	other	1801	1801	0	+	2	1	41	43	2.0
CP008925.1	h6.sal.bam	other	1802	1802	0	+	1	1	41	42	1.0
CP008925.1	h6.sal.bam	other	1803	1803	0	+	1	0	41	44	1.0
CP008925.1	h6.sal.bam	other	1804	1804	0	+	0	2	41	44	0.0
CP008925.1	h6.sal.bam	other	1805	1805	0	+	0	0	41	42	0.0
CP008925.1	h6.sal.bam	other	1806	1806	0	+	1	0	42	43	1.0
CP008925.1	h6.sal.bam	other	1807	1807	0	+	0	2	42	43	0.0
CP008925.1	h6.sal.bam	other	1808	1808	0	+	1	2	43	41	1.0
CP008925.1	h6.sal.bam	other	1809	1809	0	+	1	0	44	39	1.0
CP008925.1	h6.sal.bam	other	1810	1810	0	+	0	0	43	41	0.0
CP008925.1	h6.sal.bam	other	1811	1811	0	+	0	0	43	43	0.0
CP008925.1	h6.sal.bam	other	1812	1812	0	+	1	0	44	43	1.0
CP008925.1	h6.sal.bam	other	1813	1813	0	+	3	2	47	44	3.0
CP008925.1	h6.sal.bam	other	1814	1814	0	+	0	0	46	42	0.0
CP008925.1	h6.sal.bam	other	1815	1815	0	+	2	0	48	43	2.0
CP008925.1	h6.sal.bam	other	1816	1816	0	+	1	0	49	44	1.0
CP008925.1	h6.sal.bam	other	1817	1817	0	+	0	0	49	45	0.0
CP008925.1	h6.sal.bam	other	1818	1818	0	+	2	0	51	45	2.0
CP008925.1	h6.sal.bam	other	1819	1819	0	+	1	1	52	47	1.0
CP008925.1	h6.sal.bam	other	1820	1820	0	+	2	0	53	47	2.0
CP008925.1	h6.sal.bam	other	1821	1821	0	+	2	0	54	48	2.0
CP008925.1	h6.sal.bam	other	1822	1822	0	+	0	1	54	48	0.0
CP008925.1	h6.sal.bam	other	1823	1823	0	+	0	2	51	47	0.0
CP008925.1	h6.sal.bam	other	1824	1824	0	+	1	0	52	49	1.0
CP008925.1	h6.sal.bam	other	1825	1825	0	+	1	0	53	50	1.0
CP008925.1	h6.sal.bam	other	1826	1826	0	+	0	0	49	50	0.0
CP008925.1	h6.sal.bam	other	1827	1827	0	+	0	1	49	51	0.0
CP008925.1	h6.sal.bam	other	1828	1828	0	+	0	1	49	50	0.0
CP008925.1	h6.sal.bam	other	1829	1829	0	+	0	2	49	49	0.0
CP008925.1	h6.sal.bam	other	1830	1830	0	+	0	2	49	50	0.0
CP008925.1	h6.sal.bam	GTTC	1831	1831	1839	+	0	1	48	48	0.0
CP008925.1	h6.sal.bam	other	1832	1832	0	+	2	0	50	52	2.0
CP008925.1	h6.sal.bam	GTTC	1833	1833	1839	+	0	0	47	53	0.0
CP008925.1	h6.sal.bam	other	1834	1834	0	+	1	2	48	53	1.0
CP008925.1	h6.sal.bam	other	1835	1835	0	+	1	1	49	51	1.0
CP008925.1	h6.sal.bam	other	1836	1836	0	+	0	0	48	51	0.0
CP008925.1	h6.sal.bam	other	1837	1837	0	+	0	1	46	51	0.0
CP008925.1	h6.sal.bam	other	1838	1838	0	+	1	0	46	53	1.0
CP008925.1	h6.sal.bam	other	1839	1839	0	+	5	0	51	55	5.0
CP008925.1	h6.sal.bam	other	1840	1840	0	+	1	0	52	55	1.0
CP008925.1	h6.sal.bam	other	1841	1841	0	+	0	2	51	57	0.0
CP008925.1	h6.sal.bam	other	1842	1842	0	+	0	1	51	55	0.0
CP008925.1	h6.sal.bam	other	1843	1843	0	+	1	0	52	54	1.0
CP008925.1	h6.sal.bam	other	1844	1844	0	+	1	0	51	57	1.0
CP008925.1	h6.sal.bam	other	1845	1845	0	+	0	0	50	59	0.0
CP008925.1	h6.sal.bam	other	1846	1846	0	+	1	0	51	59	1.0
CP008925.1	h6.sal.bam	other	1847	1847	0	+	0	1	51	61	0.0
CP008925.1	h6.sal.bam	GTTC	1848	1848	1839	+	2	1	53	60	2.0
CP008925.1	h6.sal.bam	other	1849	1849	0	+	0	0	53	59	0.0
CP008925.1	h6.sal.bam	GTTC	1850	1850	1839	+	0	2	52	61	0.0
CP008925.1	h6.sal.bam	other	1851	1851	0	+	2	1	54	61	2.0
CP008925.1	h6.sal.bam	other	1852	1852	0	+	1	1	55	63	1.0
CP008925.1	h6.sal.bam	other	1853	1853	0	+	0	0	53	63	0.0
CP008925.1	h6.sal.bam	other	1854	1854	0	+	2	1	55	66	2.0
CP008925.1	h6.sal.bam	other	1855	1855	0	+	0	3	55	65	0.0
CP008925.1	h6.sal.bam	other	1856	1856	0	+	1	1	56	62	1.0
CP008925.1	h6.sal.bam	other	1857	1857	0	+	1	0	57	61	1.0
CP008925.1	h6.sal.bam	other	1858	1858	0	+	2	0	59	62	2.0
CP008925.1	h6.sal.bam	other	1859	1859	0	+	0	2	59	63	0.0
CP008925.1	h6.sal.bam	other	1860	1860	0	+	1	0	60	65	1.0
CP008925.1	h6.sal.bam	other	1861	1861	0	+	0	0	60	65	0.0
CP008925.1	h6.sal.bam	other	1862	1862	0	+	3	0	63	67	3.0
CP008925.1	h6.sal.bam	other	1863	1863	0	+	0	1	63	69	0.0
CP008925.1	h6.sal.bam	other	1864	1864	0	+	0	0	62	68	0.0
CP008925.1	h6.sal.bam	other	1865	1865	0	+	0	1	59	71	0.0
CP008925.1	h6.sal.bam	other	1866	1866	0	+	0	0	59	71	0.0
CP008925.1	h6.sal.bam	other	1867	1867	0	+	0	1	59	71	0.0
CP008925.1	h6.sal.bam	other	1868	1868	0	+	1	0	60	70	1.0
CP008925.1	h6.sal.bam	other	1869	1869	0	+	1	0	57	70	1.0
CP008925.1	h6.sal.bam	other	1870	1870	0	+	0	0	57	70	0.0
CP008925.1	h6.sal.bam	other	1871	1871	0	+	0	0	56	70	0.0
CP008925.1	h6.sal.bam	other	1872	1872	0	+	0	0	56	70	0.0
CP008925.1	h6.sal.bam	other	1873	1873	0	+	0	0	56	72	0.0
CP008925.1	h6.sal.bam	other	1874	1874	0	+	0	1	55	75	0.0
CP008925.1	h6.sal.bam	other	1875	1875	0	+	0	1	52	74	0.0
CP008925.1	h6.sal.bam	other	1876	1876	0	+	0	1	52	73	0.0
CP008925.1	h6.sal.bam	other	1877	1877	0	+	0	0	51	73	0.0
CP008925.1	h6.sal.bam	other	1878	1878	0	+	0	1	50	75	0.0
CP008925.1	h6.sal.bam	other	1879	1879	0	+	0	1	50	74	0.0
CP008925.1	h6.sal.bam	other	1880	1880	0	+	1	0	51	73	1.0
CP008925.1	h6.sal.bam	other	1881	1881	0	+	2	0	52	73	2.0
CP008925.1	h6.sal.bam	other	1882	1882	0	+	0	1	52	73	0.0
CP008925.1	h6.sal.bam	other	1883	1883	0	+	0	1	51	72	0.0
CP008925.1	h6.sal.bam	other	1884	1884	0	+	0	0	50	73	0.0
CP008925.1	h6.sal.bam	other	1885	1885	0	+	0	2	50	74	0.0
CP008925.1	h6.sal.bam	other	1886	1886	0	+	1	0	51	72	1.0
CP008925.1	h6.sal.bam	other	1887	1887	0	+	1	2	51	73	1.0
CP008925.1	h6.sal.bam	other	1888	1888	0	+	1	1	48	71	1.0
CP008925.1	h6.sal.bam	other	1889	1889	0	+	0	0	48	70	0.0
CP008925.1	h6.sal.bam	other	1890	1890	0	+	0	1	46	71	0.0
CP008925.1	h6.sal.bam	other	1891	1891	0	+	0	1	46	71	0.0
CP008925.1	h6.sal.bam	other	1892	1892	0	+	0	0	44	70	0.0
CP008925.1	h6.sal.bam	other	1893	1893	0	+	1	1	44	70	1.0
CP008925.1	h6.sal.bam	other	1894	1894	0	+	0	1	42	71	0.0
CP008925.1	h6.sal.bam	other	1895	1895	0	+	0	0	42	73	0.0
CP008925.1	h6.sal.bam	other	1896	1896	0	+	2	0	42	73	2.0
CP008925.1	h6.sal.bam	other	1897	1897	0	+	2	3	44	74	2.0
CP008925.1	h6.sal.bam	other	1898	1898	0	+	0	2	44	73	0.0
CP008925.1	h6.sal.bam	other	1899	1899	0	+	1	1	43	71	1.0
CP008925.1	h6.sal.bam	other	1900	1900	0	+	0	0	43	70	0.0
CP008925.1	h6.sal.bam	other	1901	1901	0	+	1	1	43	70	1.0
CP008925.1	h6.sal.bam	other	1902	1902	0	+	1	0	43	69	1.0
CP008925.1	h6.sal.bam	other	1903	1903	0	+	1	1	44	69	1.0
CP008925.1	h6.sal.bam	other	1904	1904	0	+	1	0	45	70	1.0
CP008925.1	h6.sal.bam	other	1905	1905	0	+	2	0	46	70	2.0
CP008925.1	h6.sal.bam	GTTC	1906	1906	1914	+	1	5	47	72	1.0
CP008925.1	h6.sal.bam	other	1907	1907	0	+	0	1	47	67	0.0
CP008925.1	h6.sal.bam	GTTC	1908	1908	1914	+	2	1	49	66	2.0
CP008925.1	h6.sal.bam	other	1909	1909	0	+	0	1	48	66	0.0
CP008925.1	h6.sal.bam	other	1910	1910	0	+	2	3	49	67	2.0
CP008925.1	h6.sal.bam	other	1911	1911	0	+	0	0	49	64	0.0
CP008925.1	h6.sal.bam	other	1912	1912	0	+	1	1	49	64	1.0
CP008925.1	h6.sal.bam	other	1913	1913	0	+	0	1	48	63	0.0
CP008925.1	h6.sal.bam	other	1914	1914	0	+	1	3	46	64	1.0
CP008925.1	h6.sal.bam	other	1915	1915	0	+	0	0	45	61	0.0
CP008925.1	h6.sal.bam	other	1916	1916	0	+	0	1	45	62	0.0
CP008925.1	h6.sal.bam	other	1917	1917	0	+	0	2	44	61	0.0
CP008925.1	h6.sal.bam	other	1918	1918	0	+	2	0	46	61	2.0
CP008925.1	h6.sal.bam	other	1919	1919	0	+	0	1	45	61	0.0
CP008925.1	h6.sal.bam	other	1920	1920	0	+	0	0	45	60	0.0
CP008925.1	h6.sal.bam	other	1921	1921	0	+	0	2	44	60	0.0
CP008925.1	h6.sal.bam	other	1922	1922	0	+	2	0	46	58	2.0
CP008925.1	h6.sal.bam	GTTC	1923	1923	1914	+	0	2	44	58	0.0
CP008925.1	h6.sal.bam	other	1924	1924	0	+	1	2	45	56	1.0
CP008925.1	h6.sal.bam	GTTC	1925	1925	1914	+	1	0	43	54	1.0
CP008925.1	h6.sal.bam	other	1926	1926	0	+	0	3	43	55	0.0
CP008925.1	h6.sal.bam	other	1927	1927	0	+	1	1	44	52	1.0
CP008925.1	h6.sal.bam	other	1928	1928	0	+	0	3	44	52	0.0
CP008925.1	h6.sal.bam	other	1929	1929	0	+	0	0	42	49	0.0
CP008925.1	h6.sal.bam	other	1930	1930	0	+	0	1	41	49	0.0
CP008925.1	h6.sal.bam	other	1931	1931	0	+	0	0	38	49	0.0
CP008925.1	h6.sal.bam	other	1932	1932	0	+	1	1	39	50	2.0
CP008925.1	h6.sal.bam	other	1933	1933	0	+	1	1	40	49	1.0
CP008925.1	h6.sal.bam	other	1934	1934	0	+	0	2	38	48	0.0
CP008925.1	h6.sal.bam	other	1935	1935	0	+	0	3	38	47	0.0
CP008925.1	h6.sal.bam	other	1936	1936	0	+	1	1	36	44	2.0
CP008925.1	h6.sal.bam	other	1937	1937	0	+	0	0	36	43	0.0
CP008925.1	h6.sal.bam	other	1938	1938	0	+	4	0	40	44	4.0
CP008925.1	h6.sal.bam	other	1939	1939	0	+	3	3	43	45	3.0
CP008925.1	h6.sal.bam	other	1940	1940	0	+	0	1	43	42	0.0
CP008925.1	h6.sal.bam	other	1941	1941	0	+	1	0	44	43	1.0
CP008925.1	h6.sal.bam	other	1942	1942	0	+	0	0	44	44	0.0
CP008925.1	h6.sal.bam	other	1943	1943	0	+	1	0	44	45	1.0
CP008925.1	h6.sal.bam	other	1944	1944	0	+	0	0	44	46	0.0
CP008925.1	h6.sal.bam	other	1945	1945	0	+	0	0	44	46	0.0
CP008925.1	h6.sal.bam	other	1946	1946	0	+	0	2	44	46	0.0
CP008925.1	h6.sal.bam	other	1947	1947	0	+	0	1	44	45	0.0
CP008925.1	h6.sal.bam	other	1948	1948	0	+	1	2	45	46	1.0
CP008925.1	h6.sal.bam	other	1949	1949	0	+	0	0	45	45	0.0
CP008925.1	h6.sal.bam	other	1950	1950	0	+	0	0	45	46	0.0
CP008925.1	h6.sal.bam	other	1951	1951	0	+	1	1	46	46	1.0
CP008925.1	h6.sal.bam	other	1952	1952	0	+	0	2	46	49	0.0
CP008925.1	h6.sal.bam	other	1953	1953	0	+	2	0	48	47	2.0
CP008925.1	h6.sal.bam	other	1954	1954	0	+	1	0	49	47	1.0
CP008925.1	h6.sal.bam	other	1955	1955	0	+	2	0	48	50	2.0
CP008925.1	h6.sal.bam	other	1956	1956	0	+	1	0	49	52	1.0
CP008925.1	h6.sal.bam	other	1957	1957	0	+	0	1	49	52	0.0
CP008925.1	h6.sal.bam	other	1958	1958	0	+	2	1	51	51	2.0
CP008925.1	h6.sal.bam	other	1959	1959	0	+	0	1	51	53	0.0
CP008925.1	h6.sal.bam	other	1960	1960	0	+	0	0	51	53	0.0
CP008925.1	h6.sal.bam	other	1961	1961	0	+	1	1	51	55	1.0
CP008925.1	h6.sal.bam	other	1962	1962	0	+	1	0	50	54	1.0
CP008925.1	h6.sal.bam	other	1963	1963	0	+	1	1	51	54	1.0
CP008925.1	h6.sal.bam	other	1964	1964	0	+	1	0	52	53	1.0
CP008925.1	h6.sal.bam	other	1965	1965	0	+	0	1	52	53	0.0
CP008925.1	h6.sal.bam	other	1966	1966	0	+	0	0	52	52	0.0
CP008925.1	h6.sal.bam	other	1967	1967	0	+	1	0	52	53	1.0
CP008925.1	h6.sal.bam	other	1968	1968	0	+	0	3	52	53	0.0
CP008925.1	h6.sal.bam	other	1969	1969	0	+	1	2	51	50	1.0
CP008925.1	h6.sal.bam	other	1970	1970	0	+	2	0	53	49	2.0
CP008925.1	h6.sal.bam	other	1971	1971	0	+	2	2	55	50	2.0
CP008925.1	h6.sal.bam	other	1972	1972	0	+	1	1	54	49	1.0
CP008925.1	h6.sal.bam	other	1973	1973	0	+	1	0	52	48	1.0
CP008925.1	h6.sal.bam	other	1974	1974	0	+	2	0	54	48	2.0
CP008925.1	h6.sal.bam	other	1975	1975	0	+	0	1	54	49	0.0
CP008925.1	h6.sal.bam	other	1976	1976	0	+	0	0	54	48	0.0
CP008925.1	h6.sal.bam	other	1977	1977	0	+	0	1	54	50	0.0
CP008925.1	h6.sal.bam	other	1978	1978	0	+	0	1	53	49	0.0
CP008925.1	h6.sal.bam	other	1979	1979	0	+	2	0	52	48	2.0
CP008925.1	h6.sal.bam	other	1980	1980	0	+	2	2	53	48	2.0
CP008925.1	h6.sal.bam	other	1981	1981	0	+	0	0	52	47	0.0
CP008925.1	h6.sal.bam	other	1982	1982	0	+	1	2	53	47	1.0
CP008925.1	h6.sal.bam	other	1983	1983	0	+	1	0	53	45	1.0
CP008925.1	h6.sal.bam	other	1984	1984	0	+	0	0	53	47	0.0
CP008925.1	h6.sal.bam	other	1985	1985	0	+	0	1	51	47	0.0
CP008925.1	h6.sal.bam	other	1986	1986	0	+	0	0	51	46	0.0
CP008925.1	h6.sal.bam	other	1987	1987	0	+	0	1	50	48	0.0
CP008925.1	h6.sal.bam	other	1988	1988	0	+	0	0	50	47	0.0
CP008925.1	h6.sal.bam	other	1989	1989	0	+	0	1	49	47	0.0
CP008925.1	h6.sal.bam	other	1990	1990	0	+	0	0	49	46	0.0
CP008925.1	h6.sal.bam	other	1991	1991	0	+	0	0	49	46	0.0
CP008925.1	h6.sal.bam	other	1992	1992	0	+	0	2	47	46	0.0
CP008925.1	h6.sal.bam	other	1993	1993	0	+	0	0	47	44	0.0
CP008925.1	h6.sal.bam	other	1994	1994	0	+	0	1	47	44	0.0
CP008925.1	h6.sal.bam	other	1995	1995	0	+	0	0	47	43	0.0
CP008925.1	h6.sal.bam	other	1996	1996	0	+	0	1	47	43	0.0
CP008925.1	h6.sal.bam	other	1997	1997	0	+	0	0	45	42	0.0
CP008925.1	h6.sal.bam	other	1998	1998	0	+	0	0	44	42	0.0
CP008925.1	h6.sal.bam	other	1999	1999	0	+	0	2	44	42	0.0
CP008925.1	h6.sal.bam	other	2000	2000	0	+	0	0	43	40	0.0
CP008925.1	h6.sal.bam	other	2001	2001	0	+	0	0	43	40	0.0
CP008925.1	h6.sal.bam	other	2002	2002	0	+	0	0	42	40	0.0
CP008925.1	h6.sal.bam	other	2003	2003	0	+	0	0	42	40	0.0
CP008925.1	h6.sal.bam	other	2004	2004	0	+	0	0	42	40	0.0
CP008925.1	h6.sal.bam	other	2005	2005	0	+	0	1	42	40	0.0
CP008925.1	h6.sal.bam	other	2006	2006	0	+	0	0	40	39	0.0
CP008925.1	h6.sal.bam	other	2007	2007	0	+	0	1	40	39	0.0
CP008925.1	h6.sal.bam	other	2008	2008	0	+	0	0	40	38	0.0
CP008925.1	h6.sal.bam	other	2009	2009	0	+	0	0	40	38	0.0
CP008925.1	h6.sal.bam	other	2010	2010	0	+	0	2	40	38	0.0
CP008925.1	h6.sal.bam	other	2011	2011	0	+	0	1	39	36	0.0
CP008925.1	h6.sal.bam	other	2012	2012	0	+	0	1	39	35	0.0
CP008925.1	h6.sal.bam	other	2013	2013	0	+	0	0	31	34	0.0
CP008925.1	h6.sal.bam	other	2014	2014	0	+	0	0	31	34	0.0
CP008925.1	h6.sal.bam	other	2015	2015	0	+	0	1	30	34	0.0
CP008925.1	h6.sal.bam	other	2016	2016	0	+	0	1	30	33	0.0
CP008925.1	h6.sal.bam	other	2017	2017	0	+	0	2	30	32	0.0
CP008925.1	h6.sal.bam	other	2018	2018	0	+	0	1	29	30	0.0
CP008925.1	h6.sal.bam	other	2019	2019	0	+	0	2	28	29	0.0
CP008925.1	h6.sal.bam	other	2020	2020	0	+	0	0	28	27	0.0
CP008925.1	h6.sal.bam	other	2021	2021	0	+	0	0	28	27	0.0
CP008925.1	h6.sal.bam	other	2022	2022	0	+	0	1	28	27	0.0
CP008925.1	h6.sal.bam	other	2023	2023	0	+	0	0	28	26	0.0
CP008925.1	h6.sal.bam	other	2024	2024	0	+	0	1	27	26	0.0
CP008925.1	h6.sal.bam	other	2025	2025	0	+	0	4	27	25	0.0
CP008925.1	h6.sal.bam	other	2026	2026	0	+	0	3	27	21	0.0
CP008925.1	h6.sal.bam	other	2027	2027	0	+	0	1	27	18	0.0
CP008925.1	h6.sal.bam	other	2028	2028	0	+	0	0	25	17	0.0
CP008925.1	h6.sal.bam	other	2029	2029	0	+	0	0	22	17	0.0
CP008925.1	h6.sal.bam	other	2030	2030	0	+	0	1	22	17	0.0
CP008925.1	h6.sal.bam	other	2031	2031	0	+	0	1	22	16	0.0
CP008925.1	h6.sal.bam	other	2032	2032	0	+	0	1	20	15	0.0
CP008925.1	h6.sal.bam	other	2033	2033	0	+	0	1	20	14	0.0
CP008925.1	h6.sal.bam	other	2034	2034	0	+	0	1	20	13	0.0
CP008925.1	h6.sal.bam	other	2035	2035	0	+	0	0	20	12	0.0
CP008925.1	h6.sal.bam	other	2036	2036	0	+	0	0	19	12	0.0
CP008925.1	h6.sal.bam	other	2037	2037	0	+	0	0	18	12	0.0
CP008925.1	h6.sal.bam	other	2038	2038	0	+	0	0	17	12	0.0
CP008925.1	h6.sal.bam	other	2039	2039	0	+	0	0	16	12	0.0
CP008925.1	h6.sal.bam	other	2040	2040	0	+	0	0	16	12	0.0
CP008925.1	h6.sal.bam	other	2041	2041	0	+	0	1	15	12	0.0
CP008925.1	h6.sal.bam	other	2042	2042	0	+	0	1	15	11	0.0
CP008925.1	h6.sal.bam	other	2043	2043	0	+	0	0	13	10	0.0
CP008925.1	h6.sal.bam	other	2044	2044	0	+	0	0	13	10	0.0
CP008925.1	h6.sal.bam	other	2045	2045	0	+	0	1	12	10	0.0
CP008925.1	h6.sal.bam	other	2046	2046	0	+	0	1	10	9	0.0
CP008925.1	h6.sal.bam	other	2047	2047	0	+	0	0	9	8	0.0
CP008925.1	h6.sal.bam	other	2048	2048	0	+	0	1	8	8	0.0
CP008925.1	h6.sal.bam	other	2049	2049	0	+	0	2	6	7	0.0
CP008925.1	h6.sal.bam	other	2050	2050	0	+	0	0	6	5	0.0
CP008925.1	h6.sal.bam	other	2051	2051	0	+	0	0	6	5	0.0
CP008925.1	h6.sal.bam	other	2052	2052	0	+	0	0	6	5	0.0
CP008925.1	h6.sal.bam	other	2053	2053	0	+	0	0	6	5	0.0
CP008925.1	h6.sal.bam	other	2054	2054	0	+	0	0	4	5	0.0
CP008925.1	h6.sal.bam	other	2055	2055	0	+	0	1	2	5	0.0
CP008925.1	h6.sal.bam	other	2056	2056	0	+	0	0	2	4	0.0
CP008925.1	h6.sal.bam	other	2057	2057	0	+	0	2	0	4	0.0
CP008925.1	h6.sal.bam	other	2058	2058	0	+	0	1	0	2	0.0
CP008925.1	h6.sal.bam	other	2059	2059	0	+	0	1	0	1	0.0
CP008925.1	h6.sal.bam	other	2060	2060	0	+	0	0	0	0	0.0
CP008925.1	h6.sal.bam	other	2061	2061	0	+	2	0	2	0	2.0
CP008925.1	h6.sal.bam	other	2062	2062	0	+	0	0	2	0	0.0
CP008925.1	h6.sal.bam	other	2063	2063	0	+	0	0	2	0	0.0
CP008925.1	h6.sal.bam	other	2064	2064	0	+	2	0	4	0	2.0
CP008925.1	h6.sal.bam	other	2065	2065	0	+	0	0	4	0	0.0
CP008925.1	h6.sal.bam	other	2066	2066	0	+	0	0	4	0	0.0
CP008925.1	h6.sal.bam	other	2067	2067	0	+	1	0	5	0	1.0
CP008925.1	h6.sal.bam	other	2068	2068	0	+	0	0	5	0	0.0
CP008925.1	h6.sal.bam	other	2069	2069	0	+	0	0	5	0	0.0
CP008925.1	h6.sal.bam	other	2070	2070	0	+	0	0	5	1	0.0
CP008925.1	h6.sal.bam	other	2071	2071	0	+	0	0	5	3	0.0
CP008925.1	h6.sal.bam	other	2072	2072	0	+	1	0	6	4	1.0
CP008925.1	h6.sal.bam	other	2073	2073	0	+	2	0	8	6	2.0
CP008925.1	h6.sal.bam	other	2074	2074	0	+	1	0	9	6	1.0
CP008925.1	h6.sal.bam	other	2075	2075	0	+	1	0	10	6	1.0
CP008925.1	h6.sal.bam	other	2076	2076	0	+	1	0	11	9	1.0
CP008925.1	h6.sal.bam	other	2077	2077	0	+	1	0	12	10	1.0
CP008925.1	h6.sal.bam	other	2078	2078	0	+	1	0	13	10	1.0
CP008925.1	h6.sal.bam	other	2079	2079	0	+	1	0	14	10	1.0
CP008925.1	h6.sal.bam	other	2080	2080	0	+	0	0	14	11	0.0
CP008925.1	h6.sal.bam	other	2081	2081	0	+	1	0	15	11	1.0
CP008925.1	h6.sal.bam	other	2082	2082	0	+	3	0	18	12	3.0
CP008925.1	h6.sal.bam	other	2083	2083	0	+	1	0	19	14	1.0
CP008925.1	h6.sal.bam	other	2084	2084	0	+	0	0	19	14	0.0
CP008925.1	h6.sal.bam	other	2085	2085	0	+	1	0	20	14	1.0
CP008925.1	h6.sal.bam	other	2086	2086	0	+	0	0	20	16	0.0
CP008925.1	h6.sal.bam	other	2087	2087	0	+	2	0	22	16	2.0
CP008925.1	h6.sal.bam	other	2088	2088	0	+	0	0	22	16	0.0
CP008925.1	h6.sal.bam	other	2089	2089	0	+	1	0	23	16	1.0
CP008925.1	h6.sal.bam	other	2090	2090	0	+	1	0	24	16	1.0
CP008925.1	h6.sal.bam	other	2091	2091	0	+	1	0	25	16	1.0
CP008925.1	h6.sal.bam	other	2092	2092	0	+	0	0	25	16	0.0
CP008925.1	h6.sal.bam	other	2093	2093	0	+	0	0	25	17	0.0
CP008925.1	h6.sal.bam	other	2094	2094	0	+	1	0	26	17	1.0
CP008925.1	h6.sal.bam	other	2095	2095	0	+	0	0	26	17	0.0
CP008925.1	h6.sal.bam	other	2096	2096	0	+	0	0	26	18	0.0
CP008925.1	h6.sal.bam	other	2097	2097	0	+	0	0	26	20	0.0
CP008925.1	h6.sal.bam	other	2098	2098	0	+	1	0	27	20	1.0
CP008925.1	h6.sal.bam	other	2099	2099	0	+	0	0	27	20	0.0
CP008925.1	h6.sal.bam	other	2100	2100	0	+	1	0	28	21	1.0
CP008925.1	h6.sal.bam	other	2101	2101	0	+	0	0	28	21	0.0
CP008925.1	h6.sal.bam	other	2102	2102	0	+	0	0	28	21	0.0
CP008925.1	h6.sal.bam	other	2103	2103	0	+	3	0	31	24	3.0
CP008925.1	h6.sal.bam	other	2104	2104	0	+	1	0	32	24	1.0
CP008925.1	h6.sal.bam	other	2105	2105	0	+	2	0	34	26	2.0
CP008925.1	h6.sal.bam	other	2106	2106	0	+	4	0	38	26	4.0
CP008925.1	h6.sal.bam	other	2107	2107	0	+	0	0	38	26	0.0
CP008925.1	h6.sal.bam	other	2108	2108	0	+	0	0	38	27	0.0
CP008925.1	h6.sal.bam	other	2109	2109	0	+	0	0	38	29	0.0
CP008925.1	h6.sal.bam	other	2110	2110	0	+	0	0	38	30	0.0
CP008925.1	h6.sal.bam	other	2111	2111	0	+	0	0	38	30	0.0
CP008925.1	h6.sal.bam	other	2112	2112	0	+	0	0	38	30	0.0
CP008925.1	h6.sal.bam	other	2113	2113	0	+	0	0	38	30	0.0
CP008925.1	h6.sal.bam	other	2114	2114	0	+	2	0	40	30	2.0
CP008925.1	h6.sal.bam	other	2115	2115	0	+	0	0	40	30	0.0
CP008925.1	h6.sal.bam	other	2116	2116	0	+	1	0	41	33	1.0
CP008925.1	h6.sal.bam	other	2117	2117	0	+	2	0	43	33	2.0
CP008925.1	h6.sal.bam	other	2118	2118	0	+	0	0	43	35	0.0
CP008925.1	h6.sal.bam	other	2119	2119	0	+	0	0	43	35	0.0
CP008925.1	h6.sal.bam	other	2120	2120	0	+	0	0	43	35	0.0
CP008925.1	h6.sal.bam	other	2121	2121	0	+	0	0	43	35	0.0
CP008925.1	h6.sal.bam	other	2122	2122	0	+	0	0	43	35	0.0
CP008925.1	h6.sal.bam	other	2123	2123	0	+	2	0	45	35	2.0
CP008925.1	h6.sal.bam	other	2124	2124	0	+	0	0	45	35	0.0
CP008925.1	h6.sal.bam	other	2125	2125	0	+	0	0	45	35	0.0
CP008925.1	h6.sal.bam	other	2126	2126	0	+	2	0	47	37	2.0
CP008925.1	h6.sal.bam	other	2127	2127	0	+	1	0	48	37	1.0
CP008925.1	h6.sal.bam	other	2128	2128	0	+	1	0	49	37	1.0
CP008925.1	h6.sal.bam	other	2129	2129	0	+	1	0	50	38	1.0
CP008925.1	h6.sal.bam	other	2130	2130	0	+	0	0	50	39	0.0
CP008925.1	h6.sal.bam	other	2131	2131	0	+	0	0	50	39	0.0
CP008925.1	h6.sal.bam	other	2132	2132	0	+	1	0	51	41	1.0
CP008925.1	h6.sal.bam	other	2133	2133	0	+	0	0	51	41	0.0
CP008925.1	h6.sal.bam	other	2134	2134	0	+	3	0	54	43	3.0
CP008925.1	h6.sal.bam	other	2135	2135	0	+	6	0	60	43	6.0
CP008925.1	h6.sal.bam	other	2136	2136	0	+	0	0	58	43	0.0
CP008925.1	h6.sal.bam	other	2137	2137	0	+	0	0	58	44	0.0
CP008925.1	h6.sal.bam	other	2138	2138	0	+	0	0	56	44	0.0
CP008925.1	h6.sal.bam	other	2139	2139	0	+	0	0	56	46	0.0
CP008925.1	h6.sal.bam	other	2140	2140	0	+	0	0	56	46	0.0
CP008925.1	h6.sal.bam	other	2141	2141	0	+	2	0	58	49	2.0
CP008925.1	h6.sal.bam	other	2142	2142	0	+	0	0	57	50	0.0
CP008925.1	h6.sal.bam	other	2143	2143	0	+	0	0	57	50	0.0
CP008925.1	h6.sal.bam	other	2144	2144	0	+	0	1	57	50	0.0
CP008925.1	h6.sal.bam	other	2145	2145	0	+	1	2	57	49	1.0
CP008925.1	h6.sal.bam	other	2146	2146	0	+	0	1	57	47	0.0
CP008925.1	h6.sal.bam	other	2147	2147	0	+	1	2	57	48	1.0
CP008925.1	h6.sal.bam	other	2148	2148	0	+	1	0	56	46	1.0
CP008925.1	h6.sal.bam	other	2149	2149	0	+	1	3	57	48	2.0
CP008925.1	h6.sal.bam	other	2150	2150	0	+	0	0	56	45	0.0
CP008925.1	h6.sal.bam	other	2151	2151	0	+	0	1	55	47	0.0
CP008925.1	h6.sal.bam	other	2152	2152	0	+	0	0	53	46	0.0
CP008925.1	h6.sal.bam	other	2153	2153	0	+	1	1	52	46	2.0
CP008925.1	h6.sal.bam	other	2154	2154	0	+	1	0	53	46	1.0
CP008925.1	h6.sal.bam	other	2155	2155	0	+	1	0	54	46	1.0
CP008925.1	h6.sal.bam	other	2156	2156	0	+	1	1	51	48	1.0
CP008925.1	h6.sal.bam	other	2157	2157	0	+	2	2	53	47	4.0
CP008925.1	h6.sal.bam	other	2158	2158	0	+	0	0	53	45	0.0
CP008925.1	h6.sal.bam	other	2159	2159	0	+	2	1	55	45	2.0
CP008925.1	h6.sal.bam	other	2160	2160	0	+	3	1	57	44	3.0
CP008925.1	h6.sal.bam	other	2161	2161	0	+	1	0	56	43	1.0
CP008925.1	h6.sal.bam	other	2162	2162	0	+	0	0	56	43	0.0
CP008925.1	h6.sal.bam	other	2163	2163	0	+	0	0	56	43	0.0
CP008925.1	h6.sal.bam	other	2164	2164	0	+	0	0	55	45	0.0
CP008925.1	h6.sal.bam	other	2165	2165	0	+	1	0	55	46	1.0
CP008925.1	h6.sal.bam	GAAC	2166	2166	2174	+	0	0	54	46	0.0
CP008925.1	h6.sal.bam	other	2167	2167	0	+	3	1	57	46	3.0
CP008925.1	h6.sal.bam	GAAC	2168	2168	2174	+	0	1	57	45	0.0
CP008925.1	h6.sal.bam	other	2169	2169	0	+	1	1	57	45	1.0
CP008925.1	h6.sal.bam	other	2170	2170	0	+	2	2	59	44	2.0
CP008925.1	h6.sal.bam	other	2171	2171	0	+	3	0	62	43	3.0
CP008925.1	h6.sal.bam	other	2172	2172	0	+	1	0	62	45	1.0
CP008925.1	h6.sal.bam	other	2173	2173	0	+	0	0	62	45	0.0
CP008925.1	h6.sal.bam	other	2174	2174	0	+	0	1	62	46	0.0
CP008925.1	h6.sal.bam	other	2175	2175	0	+	0	1	61	46	0.0
CP008925.1	h6.sal.bam	other	2176	2176	0	+	0	0	61	46	0.0
CP008925.1	h6.sal.bam	other	2177	2177	0	+	0	1	61	48	0.0
CP008925.1	h6.sal.bam	other	2178	2178	0	+	4	1	62	47	4.0
CP008925.1	h6.sal.bam	other	2179	2179	0	+	1	1	62	47	1.0
CP008925.1	h6.sal.bam	other	2180	2180	0	+	2	0	62	48	2.0
CP008925.1	h6.sal.bam	other	2181	2181	0	+	1	0	59	49	1.0
CP008925.1	h6.sal.bam	other	2182	2182	0	+	0	1	59	49	0.0
CP008925.1	h6.sal.bam	GAAC	2183	2183	2174	+	1	2	60	49	1.0
CP008925.1	h6.sal.bam	other	2184	2184	0	+	1	1	61	47	1.0
CP008925.1	h6.sal.bam	GAAC	2185	2185	2174	+	4	0	65	48	4.0
CP008925.1	h6.sal.bam	other	2186	2186	0	+	1	0	66	48	1.0
CP008925.1	h6.sal.bam	other	2187	2187	0	+	0	0	66	49	0.0
CP008925.1	h6.sal.bam	other	2188	2188	0	+	2	1	66	49	2.0
CP008925.1	h6.sal.bam	other	2189	2189	0	+	0	1	66	48	0.0
CP008925.1	h6.sal.bam	other	2190	2190	0	+	1	2	67	49	1.0
CP008925.1	h6.sal.bam	other	2191	2191	0	+	1	1	65	47	1.0
CP008925.1	h6.sal.bam	other	2192	2192	0	+	1	1	66	46	1.0
CP008925.1	h6.sal.bam	other	2193	2193	0	+	0	0	66	45	0.0
CP008925.1	h6.sal.bam	other	2194	2194	0	+	1	0	67	45	1.0
CP008925.1	h6.sal.bam	other	2195	2195	0	+	0	0	67	48	0.0
CP008925.1	h6.sal.bam	other	2196	2196	0	+	0	0	67	49	0.0
CP008925.1	h6.sal.bam	other	2197	2197	0	+	0	0	67	49	0.0
CP008925.1	h6.sal.bam	other	2198	2198	0	+	1	0	66	51	1.0
CP008925.1	h6.sal.bam	other	2199	2199	0	+	4	0	67	52	4.0
CP008925.1	h6.sal.bam	other	2200	2200	0	+	0	2	66	52	0.0
CP008925.1	h6.sal.bam	other	2201	2201	0	+	2	0	68	51	2.0
CP008925.1	h6.sal.bam	other	2202	2202	0	+	1	0	68	51	1.0
CP008925.1	h6.sal.bam	other	2203	2203	0	+	0	1	68	51	0.0
CP008925.1	h6.sal.bam	other	2204	2204	0	+	0	1	67	50	0.0
CP008925.1	h6.sal.bam	other	2205	2205	0	+	1	0	68	53	1.0
CP008925.1	h6.sal.bam	other	2206	2206	0	+	1	1	68	53	1.0
CP008925.1	h6.sal.bam	other	2207	2207	0	+	1	0	69	52	1.0
CP008925.1	h6.sal.bam	other	2208	2208	0	+	4	2	73	54	4.0
CP008925.1	h6.sal.bam	other	2209	2209	0	+	0	0	70	54	0.0
CP008925.1	h6.sal.bam	other	2210	2210	0	+	0	1	65	54	0.0
CP008925.1	h6.sal.bam	other	2211	2211	0	+	0	0	65	55	0.0
CP008925.1	h6.sal.bam	other	2212	2212	0	+	1	2	66	55	1.0
CP008925.1	h6.sal.bam	other	2213	2213	0	+	0	1	66	53	0.0
CP008925.1	h6.sal.bam	other	2214	2214	0	+	0	1	66	52	0.0
CP008925.1	h6.sal.bam	other	2215	2215	0	+	1	1	67	51	1.0
CP008925.1	h6.sal.bam	other	2216	2216	0	+	5	1	70	50	5.0
CP008925.1	h6.sal.bam	other	2217	2217	0	+	1	0	71	50	1.0
CP008925.1	h6.sal.bam	other	2218	2218	0	+	0	0	71	53	0.0
CP008925.1	h6.sal.bam	other	2219	2219	0	+	1	0	72	53	1.0
CP008925.1	h6.sal.bam	other	2220	2220	0	+	1	1	72	53	1.0
CP008925.1	h6.sal.bam	other	2221	2221	0	+	1	1	72	53	1.0
CP008925.1	h6.sal.bam	other	2222	2222	0	+	0	1	72	52	0.0
CP008925.1	h6.sal.bam	other	2223	2223	0	+	1	1	72	51	1.0
CP008925.1	h6.sal.bam	other	2224	2224	0	+	1	0	72	50	1.0
CP008925.1	h6.sal.bam	other	2225	2225	0	+	2	2	74	50	2.0
CP008925.1	h6.sal.bam	other	2226	2226	0	+	3	0	77	48	3.0
CP008925.1	h6.sal.bam	other	2227	2227	0	+	1	0	78	48	1.0
CP008925.1	h6.sal.bam	other	2228	2228	0	+	0	1	76	48	0.0
CP008925.1	h6.sal.bam	other	2229	2229	0	+	1	0	76	47	1.0
CP008925.1	h6.sal.bam	other	2230	2230	0	+	1	2	77	47	1.0
CP008925.1	h6.sal.bam	other	2231	2231	0	+	1	0	77	46	1.0
CP008925.1	h6.sal.bam	other	2232	2232	0	+	0	0	75	46	0.0
CP008925.1	h6.sal.bam	other	2233	2233	0	+	0	0	75	50	0.0
CP008925.1	h6.sal.bam	other	2234	2234	0	+	1	0	71	50	1.0
CP008925.1	h6.sal.bam	other	2235	2235	0	+	0	0	71	50	0.0
CP008925.1	h6.sal.bam	other	2236	2236	0	+	1	1	71	50	1.0
CP008925.1	h6.sal.bam	other	2237	2237	0	+	0	2	71	49	0.0
CP008925.1	h6.sal.bam	other	2238	2238	0	+	1	0	72	49	1.0
CP008925.1	h6.sal.bam	other	2239	2239	0	+	1	1	73	49	1.0
CP008925.1	h6.sal.bam	other	2240	2240	0	+	1	0	73	48	1.0
CP008925.1	h6.sal.bam	other	2241	2241	0	+	1	1	74	49	1.0
CP008925.1	h6.sal.bam	other	2242	2242	0	+	5	0	76	48	5.0
CP008925.1	h6.sal.bam	other	2243	2243	0	+	1	0	77	48	1.0
CP008925.1	h6.sal.bam	other	2244	2244	0	+	0	1	76	48	0.0
CP008925.1	h6.sal.bam	other	2245	2245	0	+	2	0	73	47	2.0
CP008925.1	h6.sal.bam	other	2246	2246	0	+	0	1	72	48	0.0
CP008925.1	h6.sal.bam	other	2247	2247	0	+	0	0	72	47	0.0
CP008925.1	h6.sal.bam	other	2248	2248	0	+	1	1	73	47	1.0
CP008925.1	h6.sal.bam	other	2249	2249	0	+	0	1	73	47	0.0
CP008925.1	h6.sal.bam	other	2250	2250	0	+	1	1	74	46	1.0
CP008925.1	h6.sal.bam	other	2251	2251	0	+	3	2	77	46	3.0
CP008925.1	h6.sal.bam	other	2252	2252	0	+	0	0	77	44	0.0
CP008925.1	h6.sal.bam	other	2253	2253	0	+	1	1	74	44	1.0
CP008925.1	h6.sal.bam	other	2254	2254	0	+	2	2	75	44	2.0
CP008925.1	h6.sal.bam	other	2255	2255	0	+	1	1	73	43	1.0
CP008925.1	h6.sal.bam	other	2256	2256	0	+	0	0	71	42	0.0
CP008925.1	h6.sal.bam	other	2257	2257	0	+	0	1	71	42	0.0
CP008925.1	h6.sal.bam	other	2258	2258	0	+	1	0	72	41	1.0
CP008925.1	h6.sal.bam	other	2259	2259	0	+	1	3	73	41	1.0
CP008925.1	h6.sal.bam	other	2260	2260	0	+	2	0	71	39	2.0
CP008925.1	h6.sal.bam	other	2261	2261	0	+	0	1	70	39	0.0
CP008925.1	h6.sal.bam	other	2262	2262	0	+	2	0	72	38	2.0
CP008925.1	h6.sal.bam	other	2263	2263	0	+	3	1	73	40	3.0
CP008925.1	h6.sal.bam	other	2264	2264	0	+	1	1	74	39	1.0
CP008925.1	h6.sal.bam	other	2265	2265	0	+	1	0	73	38	1.0
CP008925.1	h6.sal.bam	other	2266	2266	0	+	0	0	72	38	0.0
CP008925.1	h6.sal.bam	other	2267	2267	0	+	0	0	72	38	0.0
CP008925.1	h6.sal.bam	other	2268	2268	0	+	2	0	73	39	2.0
CP008925.1	h6.sal.bam	other	2269	2269	0	+	1	3	74	43	1.0
CP008925.1	h6.sal.bam	other	2270	2270	0	+	1	1	70	42	1.0
CP008925.1	h6.sal.bam	other	2271	2271	0	+	0	2	70	41	0.0
CP008925.1	h6.sal.bam	other	2272	2272	0	+	1	0	71	39	1.0
CP008925.1	h6.sal.bam	other	2273	2273	0	+	0	1	71	39	0.0
CP008925.1	h6.sal.bam	other	2274	2274	0	+	0	0	71	38	0.0
CP008925.1	h6.sal.bam	other	2275	2275	0	+	0	1	71	38	0.0
CP008925.1	h6.sal.bam	other	2276	2276	0	+	2	0	70	37	2.0
CP008925.1	h6.sal.bam	other	2277	2277	0	+	0	0	69	38	0.0
CP008925.1	h6.sal.bam	other	2278	2278	0	+	0	2	69	39	0.0
CP008925.1	h6.sal.bam	other	2279	2279	0	+	0	1	67	38	0.0
CP008925.1	h6.sal.bam	other	2280	2280	0	+	2	0	69	39	2.0
CP008925.1	h6.sal.bam	other	2281	2281	0	+	0	2	69	39	0.0
CP008925.1	h6.sal.bam	other	2282	2282	0	+	0	1	64	37	0.0
CP008925.1	h6.sal.bam	other	2283	2283	0	+	0	1	64	36	0.0
CP008925.1	h6.sal.bam	other	2284	2284	0	+	0	0	64	37	0.0
CP008925.1	h6.sal.bam	other	2285	2285	0	+	1	2	65	37	1.0
CP008925.1	h6.sal.bam	other	2286	2286	0	+	0	0	65	36	0.0
CP008925.1	h6.sal.bam	other	2287	2287	0	+	1	0	65	36	1.0
CP008925.1	h6.sal.bam	other	2288	2288	0	+	1	0	66	36	1.0
CP008925.1	h6.sal.bam	other	2289	2289	0	+	2	1	68	36	2.0
CP008925.1	h6.sal.bam	other	2290	2290	0	+	1	0	67	35	1.0
CP008925.1	h6.sal.bam	other	2291	2291	0	+	2	0	65	39	2.0
CP008925.1	h6.sal.bam	other	2292	2292	0	+	3	4	67	39	3.0
CP008925.1	h6.sal.bam	other	2293	2293	0	+	1	0	67	36	1.0
CP008925.1	h6.sal.bam	other	2294	2294	0	+	4	0	71	36	4.0
CP008925.1	h6.sal.bam	other	2295	2295	0	+	0	1	70	36	0.0
CP008925.1	h6.sal.bam	other	2296	2296	0	+	0	0	70	35	0.0
CP008925.1	h6.sal.bam	other	2297	2297	0	+	1	1	71	35	1.0
CP008925.1	h6.sal.bam	other	2298	2298	0	+	0	0	70	38	0.0
CP008925.1	h6.sal.bam	other	2299	2299	0	+	0	0	69	41	0.0
CP008925.1	h6.sal.bam	other	2300	2300	0	+	1	0	68	41	1.0
CP008925.1	h6.sal.bam	other	2301	2301	0	+	1	0	65	41	1.0
CP008925.1	h6.sal.bam	other	2302	2302	0	+	2	0	67	41	2.0
CP008925.1	h6.sal.bam	other	2303	2303	0	+	2	0	67	41	2.0
CP008925.1	h6.sal.bam	other	2304	2304	0	+	2	1	69	41	2.0
CP008925.1	h6.sal.bam	other	2305	2305	0	+	1	0	70	40	1.0
CP008925.1	h6.sal.bam	other	2306	2306	0	+	1	2	70	41	1.0
CP008925.1	h6.sal.bam	other	2307	2307	0	+	1	0	71	39	1.0
CP008925.1	h6.sal.bam	other	2308	2308	0	+	1	0	72	39	1.0
CP008925.1	h6.sal.bam	other	2309	2309	0	+	0	0	70	39	0.0
CP008925.1	h6.sal.bam	other	2310	2310	0	+	0	0	70	40	0.0
CP008925.1	h6.sal.bam	other	2311	2311	0	+	1	2	71	40	1.0
CP008925.1	h6.sal.bam	other	2312	2312	0	+	3	0	74	41	3.0
CP008925.1	h6.sal.bam	other	2313	2313	0	+	1	0	74	41	1.0
CP008925.1	h6.sal.bam	other	2314	2314	0	+	1	0	73	44	1.0
CP008925.1	h6.sal.bam	other	2315	2315	0	+	0	1	73	44	0.0
CP008925.1	h6.sal.bam	other	2316	2316	0	+	0	0	72	43	0.0
CP008925.1	h6.sal.bam	other	2317	2317	0	+	0	0	67	46	0.0
CP008925.1	h6.sal.bam	other	2318	2318	0	+	2	0	68	46	4.0
CP008925.1	h6.sal.bam	other	2319	2319	0	+	1	0	67	47	1.0
CP008925.1	h6.sal.bam	other	2320	2320	0	+	0	1	67	49	0.0
CP008925.1	h6.sal.bam	other	2321	2321	0	+	0	0	67	48	0.0
CP008925.1	h6.sal.bam	other	2322	2322	0	+	0	1	67	50	0.0
CP008925.1	h6.sal.bam	other	2323	2323	0	+	2	1	68	49	2.0
CP008925.1	h6.sal.bam	other	2324	2324	0	+	0	0	67	48	0.0
CP008925.1	h6.sal.bam	other	2325	2325	0	+	1	0	67	48	1.0
CP008925.1	h6.sal.bam	other	2326	2326	0	+	1	0	66	48	1.0
CP008925.1	h6.sal.bam	other	2327	2327	0	+	0	1	66	49	0.0
CP008925.1	h6.sal.bam	other	2328	2328	0	+	0	0	64	48	0.0
CP008925.1	h6.sal.bam	other	2329	2329	0	+	0	1	63	49	0.0
CP008925.1	h6.sal.bam	other	2330	2330	0	+	2	0	64	49	2.0
CP008925.1	h6.sal.bam	other	2331	2331	0	+	1	0	65	50	1.0
CP008925.1	h6.sal.bam	other	2332	2332	0	+	0	0	65	50	0.0
CP008925.1	h6.sal.bam	other	2333	2333	0	+	0	0	64	54	0.0
CP008925.1	h6.sal.bam	other	2334	2334	0	+	1	1	64	55	1.0
CP008925.1	h6.sal.bam	other	2335	2335	0	+	2	1	62	54	2.0
CP008925.1	h6.sal.bam	other	2336	2336	0	+	1	0	63	53	1.0
CP008925.1	h6.sal.bam	other	2337	2337	0	+	0	1	62	53	0.0
CP008925.1	h6.sal.bam	other	2338	2338	0	+	0	0	59	52	0.0
CP008925.1	h6.sal.bam	other	2339	2339	0	+	0	0	59	52	0.0
CP008925.1	h6.sal.bam	other	2340	2340	0	+	1	0	59	53	1.0
CP008925.1	h6.sal.bam	other	2341	2341	0	+	0	0	59	54	0.0
CP008925.1	h6.sal.bam	other	2342	2342	0	+	1	1	60	54	1.0
CP008925.1	h6.sal.bam	other	2343	2343	0	+	0	4	58	53	0.0
CP008925.1	h6.sal.bam	other	2344	2344	0	+	0	2	57	49	0.0
CP008925.1	h6.sal.bam	other	2345	2345	0	+	1	0	57	47	1.0
CP008925.1	h6.sal.bam	other	2346	2346	0	+	0	0	57	49	0.0
CP008925.1	h6.sal.bam	other	2347	2347	0	+	1	0	57	49	1.0
CP008925.1	h6.sal.bam	other	2348	2348	0	+	1	1	58	49	1.0
CP008925.1	h6.sal.bam	other	2349	2349	0	+	1	0	59	48	1.0
CP008925.1	h6.sal.bam	other	2350	2350	0	+	2	0	61	49	2.0
CP008925.1	h6.sal.bam	other	2351	2351	0	+	0	0	59	51	0.0
CP008925.1	h6.sal.bam	other	2352	2352	0	+	0	1	59	51	0.0
CP008925.1	h6.sal.bam	other	2353	2353	0	+	0	2	59	50	0.0
CP008925.1	h6.sal.bam	other	2354	2354	0	+	0	1	59	49	0.0
CP008925.1	h6.sal.bam	other	2355	2355	0	+	0	0	57	49	0.0
CP008925.1	h6.sal.bam	other	2356	2356	0	+	0	1	57	49	0.0
CP008925.1	h6.sal.bam	other	2357	2357	0	+	0	1	57	55	0.0
CP008925.1	h6.sal.bam	other	2358	2358	0	+	1	0	58	68	1.0
CP008925.1	h6.sal.bam	other	2359	2359	0	+	1	0	59	68	1.0
CP008925.1	h6.sal.bam	other	2360	2360	0	+	1	1	59	68	1.0
CP008925.1	h6.sal.bam	other	2361	2361	0	+	0	0	59	67	0.0
CP008925.1	h6.sal.bam	other	2362	2362	0	+	1	0	59	67	1.0
CP008925.1	h6.sal.bam	other	2363	2363	0	+	0	0	57	67	0.0
CP008925.1	h6.sal.bam	other	2364	2364	0	+	0	3	56	67	0.0
CP008925.1	h6.sal.bam	other	2365	2365	0	+	0	1	52	65	0.0
CP008925.1	h6.sal.bam	other	2366	2366	0	+	1	0	53	64	1.0
CP008925.1	h6.sal.bam	other	2367	2367	0	+	0	1	51	64	0.0
CP008925.1	h6.sal.bam	other	2368	2368	0	+	0	0	49	64	0.0
CP008925.1	h6.sal.bam	other	2369	2369	0	+	0	0	46	64	0.0
CP008925.1	h6.sal.bam	other	2370	2370	0	+	0	1	46	64	0.0
CP008925.1	h6.sal.bam	other	2371	2371	0	+	0	3	46	63	0.0
CP008925.1	h6.sal.bam	other	2372	2372	0	+	0	2	45	60	0.0
CP008925.1	h6.sal.bam	other	2373	2373	0	+	0	1	45	58	0.0
CP008925.1	h6.sal.bam	other	2374	2374	0	+	0	0	43	58	0.0
CP008925.1	h6.sal.bam	other	2375	2375	0	+	0	0	43	58	0.0
CP008925.1	h6.sal.bam	other	2376	2376	0	+	0	0	43	58	0.0
CP008925.1	h6.sal.bam	other	2377	2377	0	+	1	0	42	58	1.0
CP008925.1	h6.sal.bam	other	2378	2378	0	+	0	0	40	58	0.0
CP008925.1	h6.sal.bam	other	2379	2379	0	+	0	0	38	58	0.0
CP008925.1	h6.sal.bam	other	2380	2380	0	+	0	1	36	58	0.0
CP008925.1	h6.sal.bam	other	2381	2381	0	+	0	0	33	57	0.0
CP008925.1	h6.sal.bam	other	2382	2382	0	+	0	0	33	57	0.0
CP008925.1	h6.sal.bam	other	2383	2383	0	+	0	0	33	57	0.0
CP008925.1	h6.sal.bam	other	2384	2384	0	+	0	1	33	57	0.0
CP008925.1	h6.sal.bam	other	2385	2385	0	+	0	1	33	56	0.0
CP008925.1	h6.sal.bam	other	2386	2386	0	+	0	2	32	55	0.0
CP008925.1	h6.sal.bam	other	2387	2387	0	+	0	1	29	53	0.0
CP008925.1	h6.sal.bam	other	2388	2388	0	+	0	2	28	52	0.0
CP008925.1	h6.sal.bam	other	2389	2389	0	+	0	1	27	50	0.0
CP008925.1	h6.sal.bam	GAAC	2390	2390	2398	+	0	1	27	49	0.0
CP008925.1	h6.sal.bam	other	2391	2391	0	+	0	1	27	48	0.0
CP008925.1	h6.sal.bam	GAAC	2392	2392	2398	+	0	0	25	47	0.0
CP008925.1	h6.sal.bam	other	2393	2393	0	+	0	1	24	47	0.0
CP008925.1	h6.sal.bam	other	2394	2394	0	+	0	2	24	46	0.0
CP008925.1	h6.sal.bam	other	2395	2395	0	+	0	2	24	44	0.0
CP008925.1	h6.sal.bam	other	2396	2396	0	+	0	0	24	42	0.0
CP008925.1	h6.sal.bam	other	2397	2397	0	+	0	0	24	42	0.0
CP008925.1	h6.sal.bam	other	2398	2398	0	+	0	0	22	42	0.0
CP008925.1	h6.sal.bam	other	2399	2399	0	+	0	0	21	42	0.0
CP008925.1	h6.sal.bam	other	2400	2400	0	+	0	0	20	42	0.0
CP008925.1	h6.sal.bam	other	2401	2401	0	+	0	1	20	42	0.0
CP008925.1	h6.sal.bam	other	2402	2402	0	+	0	1	20	41	0.0
CP008925.1	h6.sal.bam	other	2403	2403	0	+	0	1	20	40	0.0
CP008925.1	h6.sal.bam	other	2404	2404	0	+	0	1	20	39	0.0
CP008925.1	h6.sal.bam	other	2405	2405	0	+	0	0	18	38	0.0
CP008925.1	h6.sal.bam	other	2406	2406	0	+	0	0	18	38	0.0
CP008925.1	h6.sal.bam	GAAC	2407	2407	2398	+	0	5	18	38	0.0
CP008925.1	h6.sal.bam	GTTC	2408	2408	2416	+	0	0	18	33	0.0
CP008925.1	h6.sal.bam	GAAC	2409	2409	2398	+	0	0	15	33	0.0
CP008925.1	h6.sal.bam	GTTC	2410	2410	2416	+	0	0	14	33	0.0
CP008925.1	h6.sal.bam	other	2411	2411	0	+	0	0	14	33	0.0
CP008925.1	h6.sal.bam	other	2412	2412	0	+	0	0	14	33	0.0
CP008925.1	h6.sal.bam	other	2413	2413	0	+	0	1	14	33	0.0
CP008925.1	h6.sal.bam	other	2414	2414	0	+	0	1	13	32	0.0
CP008925.1	h6.sal.bam	other	2415	2415	0	+	0	0	13	31	0.0
CP008925.1	h6.sal.bam	other	2416	2416	0	+	0	0	13	31	0.0
CP008925.1	h6.sal.bam	other	2417	2417	0	+	0	0	12	31	0.0
CP008925.1	h6.sal.bam	other	2418	2418	0	+	0	0	12	31	0.0
CP008925.1	h6.sal.bam	other	2419	2419	0	+	0	1	12	31	0.0
CP008925.1	h6.sal.bam	other	2420	2420	0	+	0	1	11	30	0.0
CP008925.1	h6.sal.bam	other	2421	2421	0	+	0	0	11	29	0.0
CP008925.1	h6.sal.bam	other	2422	2422	0	+	0	0	10	29	0.0
CP008925.1	h6.sal.bam	other	2423	2423	0	+	0	1	8	29	0.0
CP008925.1	h6.sal.bam	other	2424	2424	0	+	0	0	8	28	0.0
CP008925.1	h6.sal.bam	GTTC	2425	2425	2416	+	0	2	6	28	0.0
CP008925.1	h6.sal.bam	other	2426	2426	0	+	0	0	6	26	0.0
CP008925.1	h6.sal.bam	GTTC	2427	2427	2416	+	0	0	6	26	0.0
CP008925.1	h6.sal.bam	other	2428	2428	0	+	0	1	6	26	0.0
CP008925.1	h6.sal.bam	other	2429	2429	0	+	0	1	6	25	0.0
CP008925.1	h6.sal.bam	other	2430	2430	0	+	0	0	5	24	0.0
CP008925.1	h6.sal.bam	other	2431	2431	0	+	0	8	5	24	0.0
CP008925.1	h6.sal.bam	other	2432	2432	0	+	0	14	5	16	0.0
CP008925.1	h6.sal.bam	other	2433	2433	0	+	0	0	5	2	0.0
CP008925.1	h6.sal.bam	other	2434	2434	0	+	0	0	4	2	0.0
CP008925.1	h6.sal.bam	other	2435	2435	0	+	0	0	3	2	0.0
CP008925.1	h6.sal.bam	other	2436	2436	0	+	0	0	3	2	0.0
CP008925.1	h6.sal.bam	other	2437	2437	0	+	0	0	2	2	0.0
CP008925.1	h6.sal.bam	other	2438	2438	0	+	0	0	2	2	0.0
CP008925.1	h6.sal.bam	other	2439	2439	0	+	0	1	1	2	0.0
CP008925.1	h6.sal.bam	other	2440	2440	0	+	0	0	0	1	0.0
CP008925.1	h6.sal.bam	other	2441	2441	0	+	0	0	0	1	0.0
CP008925.1	h6.sal.bam	other	2442	2442	0	+	2	1	2	2	2.0
CP008925.1	h6.sal.bam	other	2443	2443	0	+	0	0	2	2	0.0
CP008925.1	h6.sal.bam	other	2444	2444	0	+	0	0	2	2	0.0
CP008925.1	h6.sal.bam	other	2445	2445	0	+	0	0	2	2	0.0
CP008925.1	h6.sal.bam	other	2446	2446	0	+	0	0	2	2	0.0
CP008925.1	h6.sal.bam	other	2447	2447	0	+	0	0	2	2	0.0
CP008925.1	h6.sal.bam	other	2448	2448	0	+	0	0	2	2	0.0
CP008925.1	h6.sal.bam	other	2449	2449	0	+	1	0	3	2	1.0
CP008925.1	h6.sal.bam	other	2450	2450	0	+	0	0	3	3	0.0
CP008925.1	h6.sal.bam	other	2451	2451	0	+	0	0	3	3	0.0
CP008925.1	h6.sal.bam	other	2452	2452	0	+	24	0	27	3	24.0
CP008925.1	h6.sal.bam	other	2453	2453	0	+	7	0	34	3	7.0
CP008925.1	h6.sal.bam	other	2454	2454	0	+	0	0	34	4	0.0
CP008925.1	h6.sal.bam	other	2455	2455	0	+	0	0	34	6	0.0
CP008925.1	h6.sal.bam	other	2456	2456	0	+	1	0	35	8	1.0
CP008925.1	h6.sal.bam	other	2457	2457	0	+	0	0	35	8	0.0
CP008925.1	h6.sal.bam	other	2458	2458	0	+	1	0	36	9	1.0
CP008925.1	h6.sal.bam	other	2459	2459	0	+	1	0	37	11	1.0
CP008925.1	h6.sal.bam	other	2460	2460	0	+	1	0	38	11	1.0
CP008925.1	h6.sal.bam	other	2461	2461	0	+	0	0	38	11	0.0
CP008925.1	h6.sal.bam	other	2462	2462	0	+	1	0	39	12	1.0
CP008925.1	h6.sal.bam	other	2463	2463	0	+	0	0	39	12	0.0
CP008925.1	h6.sal.bam	other	2464	2464	0	+	0	0	39	12	0.0
CP008925.1	h6.sal.bam	other	2465	2465	0	+	0	0	39	12	0.0
CP008925.1	h6.sal.bam	other	2466	2466	0	+	0	0	39	13	0.0
CP008925.1	h6.sal.bam	other	2467	2467	0	+	0	0	39	14	0.0
CP008925.1	h6.sal.bam	other	2468	2468	0	+	0	0	39	14	0.0
CP008925.1	h6.sal.bam	other	2469	2469	0	+	3	0	42	15	3.0
CP008925.1	h6.sal.bam	other	2470	2470	0	+	0	0	42	15	0.0
CP008925.1	h6.sal.bam	other	2471	2471	0	+	0	0	42	15	0.0
CP008925.1	h6.sal.bam	other	2472	2472	0	+	0	0	42	15	0.0
CP008925.1	h6.sal.bam	other	2473	2473	0	+	0	0	42	16	0.0
CP008925.1	h6.sal.bam	other	2474	2474	0	+	0	0	42	16	0.0
CP008925.1	h6.sal.bam	other	2475	2475	0	+	2	0	44	16	2.0
CP008925.1	h6.sal.bam	other	2476	2476	0	+	0	0	44	16	0.0
CP008925.1	h6.sal.bam	other	2477	2477	0	+	0	0	44	16	0.0
CP008925.1	h6.sal.bam	other	2478	2478	0	+	0	0	44	16	0.0
CP008925.1	h6.sal.bam	other	2479	2479	0	+	0	0	44	16	0.0
CP008925.1	h6.sal.bam	other	2480	2480	0	+	0	0	44	16	0.0
CP008925.1	h6.sal.bam	other	2481	2481	0	+	0	0	44	16	0.0
CP008925.1	h6.sal.bam	other	2482	2482	0	+	0	0	44	16	0.0
CP008925.1	h6.sal.bam	GAAC	2483	2483	2491	+	0	0	44	17	0.0
CP008925.1	h6.sal.bam	other	2484	2484	0	+	1	0	45	17	1.0
CP008925.1	h6.sal.bam	GAAC	2485	2485	2491	+	1	0	46	18	1.0
CP008925.1	h6.sal.bam	other	2486	2486	0	+	0	0	46	20	0.0
CP008925.1	h6.sal.bam	other	2487	2487	0	+	0	0	46	20	0.0
CP008925.1	h6.sal.bam	other	2488	2488	0	+	0	0	46	20	0.0
CP008925.1	h6.sal.bam	other	2489	2489	0	+	0	0	46	20	0.0
CP008925.1	h6.sal.bam	other	2490	2490	0	+	0	0	46	21	0.0
CP008925.1	h6.sal.bam	other	2491	2491	0	+	0	0	46	23	0.0
CP008925.1	h6.sal.bam	other	2492	2492	0	+	0	0	46	26	0.0
CP008925.1	h6.sal.bam	other	2493	2493	0	+	0	0	46	26	0.0
CP008925.1	h6.sal.bam	other	2494	2494	0	+	0	0	46	26	0.0
CP008925.1	h6.sal.bam	other	2495	2495	0	+	0	0	46	26	0.0
CP008925.1	h6.sal.bam	other	2496	2496	0	+	3	0	49	26	3.0
CP008925.1	h6.sal.bam	other	2497	2497	0	+	3	0	52	27	3.0
CP008925.1	h6.sal.bam	other	2498	2498	0	+	0	0	52	27	0.0
CP008925.1	h6.sal.bam	other	2499	2499	0	+	0	0	52	27	0.0
CP008925.1	h6.sal.bam	GAAC	2500	2500	2491	+	0	0	52	28	0.0
CP008925.1	h6.sal.bam	other	2501	2501	0	+	0	0	52	28	0.0
CP008925.1	h6.sal.bam	GAAC	2502	2502	2491	+	0	0	52	28	0.0
CP008925.1	h6.sal.bam	other	2503	2503	0	+	0	0	52	28	0.0
CP008925.1	h6.sal.bam	other	2504	2504	0	+	0	0	52	28	0.0
CP008925.1	h6.sal.bam	other	2505	2505	0	+	0	0	52	28	0.0
CP008925.1	h6.sal.bam	other	2506	2506	0	+	0	0	52	28	0.0
CP008925.1	h6.sal.bam	other	2507	2507	0	+	1	0	53	30	1.0
CP008925.1	h6.sal.bam	other	2508	2508	0	+	0	0	53	30	0.0
CP008925.1	h6.sal.bam	other	2509	2509	0	+	2	0	55	31	2.0
CP008925.1	h6.sal.bam	other	2510	2510	0	+	0	0	55	31	0.0
CP008925.1	h6.sal.bam	other	2511	2511	0	+	0	0	55	32	0.0
CP008925.1	h6.sal.bam	other	2512	2512	0	+	1	0	56	32	1.0
CP008925.1	h6.sal.bam	other	2513	2513	0	+	0	1	56	32	0.0
CP008925.1	h6.sal.bam	other	2514	2514	0	+	1	0	56	32	1.0
CP008925.1	h6.sal.bam	other	2515	2515	0	+	1	0	57	32	1.0
CP008925.1	h6.sal.bam	other	2516	2516	0	+	0	1	57	32	0.0
CP008925.1	h6.sal.bam	other	2517	2517	0	+	1	2	56	31	1.0
CP008925.1	h6.sal.bam	other	2518	2518	0	+	3	0	59	29	3.0
CP008925.1	h6.sal.bam	other	2519	2519	0	+	0	0	59	29	0.0
CP008925.1	h6.sal.bam	other	2520	2520	0	+	0	0	59	31	0.0
CP008925.1	h6.sal.bam	other	2521	2521	0	+	1	0	60	31	1.0
CP008925.1	h6.sal.bam	other	2522	2522	0	+	0	0	60	32	0.0
CP008925.1	h6.sal.bam	other	2523	2523	0	+	0	0	60	32	0.0
CP008925.1	h6.sal.bam	other	2524	2524	0	+	0	1	59	32	0.0
CP008925.1	h6.sal.bam	other	2525	2525	0	+	0	0	59	31	0.0
CP008925.1	h6.sal.bam	other	2526	2526	0	+	0	0	36	32	0.0
CP008925.1	h6.sal.bam	other	2527	2527	0	+	0	1	36	32	0.0
CP008925.1	h6.sal.bam	other	2528	2528	0	+	0	0	29	31	0.0
CP008925.1	h6.sal.bam	other	2529	2529	0	+	2	2	31	32	2.0
CP008925.1	h6.sal.bam	other	2530	2530	0	+	0	0	30	30	0.0
CP008925.1	h6.sal.bam	other	2531	2531	0	+	0	0	30	30	0.0
CP008925.1	h6.sal.bam	other	2532	2532	0	+	0	1	29	31	0.0
CP008925.1	h6.sal.bam	other	2533	2533	0	+	0	2	29	30	0.0
CP008925.1	h6.sal.bam	other	2534	2534	0	+	3	0	31	29	3.0
CP008925.1	h6.sal.bam	other	2535	2535	0	+	1	0	31	29	1.0
CP008925.1	h6.sal.bam	other	2536	2536	0	+	3	1	34	29	3.0
CP008925.1	h6.sal.bam	other	2537	2537	0	+	3	0	36	29	3.0
CP008925.1	h6.sal.bam	other	2538	2538	0	+	0	0	36	29	0.0
CP008925.1	h6.sal.bam	other	2539	2539	0	+	2	0	38	29	2.0
CP008925.1	h6.sal.bam	other	2540	2540	0	+	1	1	38	29	1.0
CP008925.1	h6.sal.bam	other	2541	2541	0	+	0	1	38	28	0.0
CP008925.1	h6.sal.bam	other	2542	2542	0	+	0	0	38	27	0.0
CP008925.1	h6.sal.bam	other	2543	2543	0	+	0	1	38	29	0.0
CP008925.1	h6.sal.bam	other	2544	2544	0	+	0	0	35	28	0.0
CP008925.1	h6.sal.bam	other	2545	2545	0	+	1	0	36	28	1.0
CP008925.1	h6.sal.bam	other	2546	2546	0	+	1	0	37	30	1.0
CP008925.1	h6.sal.bam	other	2547	2547	0	+	2	1	39	31	2.0
CP008925.1	h6.sal.bam	other	2548	2548	0	+	0	0	39	30	0.0
CP008925.1	h6.sal.bam	other	2549	2549	0	+	0	0	39	30	0.0
CP008925.1	h6.sal.bam	other	2550	2550	0	+	0	0	38	30	0.0
CP008925.1	h6.sal.bam	other	2551	2551	0	+	2	0	40	30	2.0
CP008925.1	h6.sal.bam	other	2552	2552	0	+	2	0	42	30	2.0
CP008925.1	h6.sal.bam	other	2553	2553	0	+	2	0	44	34	2.0
CP008925.1	h6.sal.bam	other	2554	2554	0	+	1	0	45	34	1.0
CP008925.1	h6.sal.bam	other	2555	2555	0	+	0	0	45	34	0.0
CP008925.1	h6.sal.bam	other	2556	2556	0	+	0	0	45	34	0.0
CP008925.1	h6.sal.bam	other	2557	2557	0	+	0	1	45	34	0.0
CP008925.1	h6.sal.bam	other	2558	2558	0	+	2	0	46	34	4.0
CP008925.1	h6.sal.bam	other	2559	2559	0	+	2	1	48	35	4.0
CP008925.1	h6.sal.bam	other	2560	2560	0	+	0	3	47	34	0.0
CP008925.1	h6.sal.bam	other	2561	2561	0	+	0	0	47	32	0.0
CP008925.1	h6.sal.bam	other	2562	2562	0	+	2	0	49	33	2.0
CP008925.1	h6.sal.bam	other	2563	2563	0	+	1	1	50	34	1.0
CP008925.1	h6.sal.bam	other	2564	2564	0	+	1	1	51	39	1.0
CP008925.1	h6.sal.bam	other	2565	2565	0	+	1	1	52	38	2.0
CP008925.1	h6.sal.bam	other	2566	2566	0	+	0	3	52	37	0.0
CP008925.1	h6.sal.bam	other	2567	2567	0	+	0	0	52	34	0.0
CP008925.1	h6.sal.bam	other	2568	2568	0	+	1	0	53	38	1.0
CP008925.1	h6.sal.bam	other	2569	2569	0	+	0	0	53	38	0.0
CP008925.1	h6.sal.bam	other	2570	2570	0	+	1	0	51	40	1.0
CP008925.1	h6.sal.bam	other	2571	2571	0	+	2	0	50	40	2.0
CP008925.1	h6.sal.bam	other	2572	2572	0	+	0	0	50	41	0.0
CP008925.1	h6.sal.bam	other	2573	2573	0	+	0	0	50	43	0.0
CP008925.1	h6.sal.bam	other	2574	2574	0	+	0	1	50	44	0.0
CP008925.1	h6.sal.bam	other	2575	2575	0	+	2	0	52	44	2.0
CP008925.1	h6.sal.bam	other	2576	2576	0	+	1	0	53	44	1.0
CP008925.1	h6.sal.bam	other	2577	2577	0	+	1	0	54	44	2.0
CP008925.1	h6.sal.bam	other	2578	2578	0	+	2	0	56	44	4.0
CP008925.1	h6.sal.bam	other	2579	2579	0	+	1	0	57	44	2.0
CP008925.1	h6.sal.bam	other	2580	2580	0	+	1	0	58	45	1.0
CP008925.1	h6.sal.bam	other	2581	2581	0	+	0	2	58	46	0.0
CP008925.1	h6.sal.bam	other	2582	2582	0	+	1	0	58	46	1.0
CP008925.1	h6.sal.bam	other	2583	2583	0	+	0	1	58	46	0.0
CP008925.1	h6.sal.bam	other	2584	2584	0	+	1	1	57	45	1.0
CP008925.1	h6.sal.bam	other	2585	2585	0	+	1	0	57	45	1.0
CP008925.1	h6.sal.bam	other	2586	2586	0	+	0	0	57	45	0.0
CP008925.1	h6.sal.bam	other	2587	2587	0	+	0	0	56	46	0.0
CP008925.1	h6.sal.bam	other	2588	2588	0	+	0	1	56	46	0.0
CP008925.1	h6.sal.bam	other	2589	2589	0	+	2	0	57	46	2.0
CP008925.1	h6.sal.bam	other	2590	2590	0	+	0	0	56	46	0.0
CP008925.1	h6.sal.bam	other	2591	2591	0	+	0	0	56	46	0.0
CP008925.1	h6.sal.bam	other	2592	2592	0	+	2	1	57	46	2.0
CP008925.1	h6.sal.bam	other	2593	2593	0	+	0	1	54	45	0.0
CP008925.1	h6.sal.bam	other	2594	2594	0	+	2	0	56	45	2.0
CP008925.1	h6.sal.bam	other	2595	2595	0	+	0	1	56	45	0.0
CP008925.1	h6.sal.bam	other	2596	2596	0	+	1	0	56	44	1.0
CP008925.1	h6.sal.bam	other	2597	2597	0	+	1	0	57	44	1.0
CP008925.1	h6.sal.bam	other	2598	2598	0	+	0	0	57	45	0.0
CP008925.1	h6.sal.bam	other	2599	2599	0	+	0	1	57	48	0.0
CP008925.1	h6.sal.bam	other	2600	2600	0	+	1	0	58	48	1.0
CP008925.1	h6.sal.bam	other	2601	2601	0	+	2	0	60	48	2.0
CP008925.1	h6.sal.bam	other	2602	2602	0	+	1	1	61	48	1.0
CP008925.1	h6.sal.bam	other	2603	2603	0	+	0	0	61	47	0.0
CP008925.1	h6.sal.bam	other	2604	2604	0	+	1	0	61	47	1.0
CP008925.1	h6.sal.bam	other	2605	2605	0	+	1	0	62	49	1.0
CP008925.1	h6.sal.bam	other	2606	2606	0	+	0	1	62	49	0.0
CP008925.1	h6.sal.bam	other	2607	2607	0	+	0	0	62	48	0.0
CP008925.1	h6.sal.bam	other	2608	2608	0	+	1	1	59	50	1.0
CP008925.1	h6.sal.bam	other	2609	2609	0	+	1	0	60	50	1.0
CP008925.1	h6.sal.bam	other	2610	2610	0	+	2	0	62	50	2.0
CP008925.1	h6.sal.bam	other	2611	2611	0	+	2	1	61	50	2.0
CP008925.1	h6.sal.bam	other	2612	2612	0	+	1	0	59	49	1.0
CP008925.1	h6.sal.bam	other	2613	2613	0	+	0	0	57	50	0.0
CP008925.1	h6.sal.bam	other	2614	2614	0	+	0	0	56	51	0.0
CP008925.1	h6.sal.bam	other	2615	2615	0	+	0	0	56	52	0.0
CP008925.1	h6.sal.bam	other	2616	2616	0	+	0	0	56	53	0.0
CP008925.1	h6.sal.bam	other	2617	2617	0	+	0	2	56	55	0.0
CP008925.1	h6.sal.bam	other	2618	2618	0	+	0	0	56	55	0.0
CP008925.1	h6.sal.bam	other	2619	2619	0	+	0	1	56	55	0.0
CP008925.1	h6.sal.bam	other	2620	2620	0	+	2	1	57	54	2.0
CP008925.1	h6.sal.bam	other	2621	2621	0	+	0	1	55	53	0.0
CP008925.1	h6.sal.bam	other	2622	2622	0	+	0	0	54	54	0.0
CP008925.1	h6.sal.bam	other	2623	2623	0	+	0	0	53	54	0.0
CP008925.1	h6.sal.bam	other	2624	2624	0	+	1	0	54	54	1.0
CP008925.1	h6.sal.bam	other	2625	2625	0	+	0	2	54	54	0.0
CP008925.1	h6.sal.bam	other	2626	2626	0	+	0	0	52	53	0.0
CP008925.1	h6.sal.bam	other	2627	2627	0	+	1	2	52	53	1.0
CP008925.1	h6.sal.bam	other	2628	2628	0	+	0	0	50	52	0.0
CP008925.1	h6.sal.bam	other	2629	2629	0	+	1	0	50	54	1.0
CP008925.1	h6.sal.bam	other	2630	2630	0	+	1	0	51	54	1.0
CP008925.1	h6.sal.bam	other	2631	2631	0	+	1	0	52	55	1.0
CP008925.1	h6.sal.bam	other	2632	2632	0	+	1	1	53	55	1.0
CP008925.1	h6.sal.bam	other	2633	2633	0	+	1	1	52	56	1.0
CP008925.1	h6.sal.bam	other	2634	2634	0	+	0	0	50	55	0.0
CP008925.1	h6.sal.bam	other	2635	2635	0	+	0	1	50	55	0.0
CP008925.1	h6.sal.bam	other	2636	2636	0	+	1	1	51	54	1.0
CP008925.1	h6.sal.bam	other	2637	2637	0	+	1	1	48	53	2.0
CP008925.1	h6.sal.bam	other	2638	2638	0	+	4	6	52	52	8.0
CP008925.1	h6.sal.bam	other	2639	2639	0	+	0	0	52	46	0.0
CP008925.1	h6.sal.bam	other	2640	2640	0	+	3	1	54	47	3.0
CP008925.1	h6.sal.bam	other	2641	2641	0	+	2	2	56	46	4.0
CP008925.1	h6.sal.bam	other	2642	2642	0	+	0	2	55	45	0.0
CP008925.1	h6.sal.bam	other	2643	2643	0	+	1	0	56	43	2.0
CP008925.1	h6.sal.bam	other	2644	2644	0	+	0	1	55	44	0.0
CP008925.1	h6.sal.bam	other	2645	2645	0	+	0	0	53	43	0.0
CP008925.1	h6.sal.bam	other	2646	2646	0	+	0	1	53	43	0.0
CP008925.1	h6.sal.bam	other	2647	2647	0	+	2	2	55	43	2.0
CP008925.1	h6.sal.bam	other	2648	2648	0	+	0	1	55	42	0.0
CP008925.1	h6.sal.bam	other	2649	2649	0	+	1	1	56	42	1.0
CP008925.1	h6.sal.bam	other	2650	2650	0	+	0	0	54	41	0.0
CP008925.1	h6.sal.bam	other	2651	2651	0	+	2	0	55	41	2.0
CP008925.1	h6.sal.bam	other	2652	2652	0	+	0	0	54	41	0.0
CP008925.1	h6.sal.bam	other	2653	2653	0	+	0	0	52	42	0.0
CP008925.1	h6.sal.bam	other	2654	2654	0	+	1	1	50	42	1.0
CP008925.1	h6.sal.bam	other	2655	2655	0	+	1	1	51	42	1.0
CP008925.1	h6.sal.bam	other	2656	2656	0	+	0	2	51	42	0.0
CP008925.1	h6.sal.bam	other	2657	2657	0	+	0	0	51	42	0.0
CP008925.1	h6.sal.bam	other	2658	2658	0	+	2	1	52	43	2.0
CP008925.1	h6.sal.bam	other	2659	2659	0	+	1	0	52	43	1.0
CP008925.1	h6.sal.bam	other	2660	2660	0	+	0	1	52	43	0.0
CP008925.1	h6.sal.bam	GAAC	2661	2661	2669	+	1	0	53	43	1.0
CP008925.1	h6.sal.bam	other	2662	2662	0	+	0	1	53	43	0.0
CP008925.1	h6.sal.bam	GAAC	2663	2663	2669	+	2	0	55	42	2.0
CP008925.1	h6.sal.bam	other	2664	2664	0	+	3	0	56	43	3.0
CP008925.1	h6.sal.bam	other	2665	2665	0	+	2	0	58	43	2.0
CP008925.1	h6.sal.bam	other	2666	2666	0	+	0	0	58	44	0.0
CP008925.1	h6.sal.bam	other	2667	2667	0	+	3	0	59	44	3.0
CP008925.1	h6.sal.bam	other	2668	2668	0	+	0	1	59	44	0.0
CP008925.1	h6.sal.bam	other	2669	2669	0	+	0	1	57	44	0.0
CP008925.1	h6.sal.bam	other	2670	2670	0	+	0	0	55	44	0.0
CP008925.1	h6.sal.bam	other	2671	2671	0	+	1	0	56	45	1.0
CP008925.1	h6.sal.bam	other	2672	2672	0	+	0	1	56	45	0.0
CP008925.1	h6.sal.bam	other	2673	2673	0	+	1	2	57	44	1.0
CP008925.1	h6.sal.bam	other	2674	2674	0	+	0	1	57	42	0.0
CP008925.1	h6.sal.bam	other	2675	2675	0	+	1	0	57	44	2.0
CP008925.1	h6.sal.bam	other	2676	2676	0	+	0	0	55	46	0.0
CP008925.1	h6.sal.bam	other	2677	2677	0	+	1	0	55	46	1.0
CP008925.1	h6.sal.bam	GAAC	2678	2678	2669	+	0	2	55	47	0.0
CP008925.1	h6.sal.bam	other	2679	2679	0	+	0	0	53	45	0.0
CP008925.1	h6.sal.bam	GAAC	2680	2680	2669	+	0	0	53	45	0.0
CP008925.1	h6.sal.bam	other	2681	2681	0	+	3	0	56	45	3.0
CP008925.1	h6.sal.bam	other	2682	2682	0	+	0	2	56	48	0.0
CP008925.1	h6.sal.bam	other	2683	2683	0	+	1	1	56	47	1.0
CP008925.1	h6.sal.bam	other	2684	2684	0	+	0	0	55	47	0.0
CP008925.1	h6.sal.bam	other	2685	2685	0	+	2	0	55	47	2.0
CP008925.1	h6.sal.bam	other	2686	2686	0	+	4	0	57	48	8.0
CP008925.1	h6.sal.bam	other	2687	2687	0	+	3	1	59	48	3.0
CP008925.1	h6.sal.bam	other	2688	2688	0	+	0	1	59	47	0.0
CP008925.1	h6.sal.bam	other	2689	2689	0	+	0	1	59	46	0.0
CP008925.1	h6.sal.bam	other	2690	2690	0	+	0	1	58	45	0.0
CP008925.1	h6.sal.bam	other	2691	2691	0	+	2	2	60	44	2.0
CP008925.1	h6.sal.bam	other	2692	2692	0	+	0	2	60	42	0.0
CP008925.1	h6.sal.bam	other	2693	2693	0	+	1	0	61	41	1.0
CP008925.1	h6.sal.bam	other	2694	2694	0	+	0	0	61	41	0.0
CP008925.1	h6.sal.bam	other	2695	2695	0	+	0	0	59	41	0.0
CP008925.1	h6.sal.bam	other	2696	2696	0	+	0	2	59	43	0.0
CP008925.1	h6.sal.bam	other	2697	2697	0	+	0	0	59	41	0.0
CP008925.1	h6.sal.bam	other	2698	2698	0	+	2	0	61	41	2.0
CP008925.1	h6.sal.bam	other	2699	2699	0	+	1	0	61	43	1.0
CP008925.1	h6.sal.bam	other	2700	2700	0	+	0	1	61	43	0.0
CP008925.1	h6.sal.bam	other	2701	2701	0	+	1	0	62	43	1.0
CP008925.1	h6.sal.bam	other	2702	2702	0	+	1	1	62	43	1.0
CP008925.1	h6.sal.bam	other	2703	2703	0	+	0	2	62	46	0.0
CP008925.1	h6.sal.bam	other	2704	2704	0	+	1	1	63	44	1.0
CP008925.1	h6.sal.bam	other	2705	2705	0	+	0	0	62	46	0.0
CP008925.1	h6.sal.bam	other	2706	2706	0	+	0	0	60	46	0.0
CP008925.1	h6.sal.bam	other	2707	2707	0	+	0	2	58	46	0.0
CP008925.1	h6.sal.bam	other	2708	2708	0	+	0	0	58	44	0.0
CP008925.1	h6.sal.bam	other	2709	2709	0	+	1	0	59	45	1.0
CP008925.1	h6.sal.bam	other	2710	2710	0	+	0	0	59	45	0.0
CP008925.1	h6.sal.bam	other	2711	2711	0	+	1	0	59	47	1.0
CP008925.1	h6.sal.bam	other	2712	2712	0	+	1	0	56	48	1.0
CP008925.1	h6.sal.bam	other	2713	2713	0	+	0	0	56	49	0.0
CP008925.1	h6.sal.bam	other	2714	2714	0	+	1	1	57	50	1.0
CP008925.1	h6.sal.bam	other	2715	2715	0	+	0	0	52	52	0.0
CP008925.1	h6.sal.bam	other	2716	2716	0	+	0	1	52	52	0.0
CP008925.1	h6.sal.bam	other	2717	2717	0	+	1	0	53	51	1.0
CP008925.1	h6.sal.bam	other	2718	2718	0	+	1	1	53	52	1.0
CP008925.1	h6.sal.bam	other	2719	2719	0	+	0	0	53	51	0.0
CP008925.1	h6.sal.bam	other	2720	2720	0	+	0	1	53	52	0.0
CP008925.1	h6.sal.bam	other	2721	2721	0	+	1	0	52	51	1.0
CP008925.1	h6.sal.bam	other	2722	2722	0	+	1	1	53	52	1.0
CP008925.1	h6.sal.bam	other	2723	2723	0	+	0	1	53	53	0.0
CP008925.1	h6.sal.bam	other	2724	2724	0	+	3	0	55	52	3.0
CP008925.1	h6.sal.bam	other	2725	2725	0	+	1	0	56	52	1.0
CP008925.1	h6.sal.bam	other	2726	2726	0	+	0	0	54	52	0.0
CP008925.1	h6.sal.bam	other	2727	2727	0	+	0	2	54	52	0.0
CP008925.1	h6.sal.bam	other	2728	2728	0	+	1	1	55	53	1.0
CP008925.1	h6.sal.bam	other	2729	2729	0	+	0	1	54	52	0.0
CP008925.1	h6.sal.bam	other	2730	2730	0	+	1	1	54	52	1.0
CP008925.1	h6.sal.bam	other	2731	2731	0	+	1	0	55	51	1.0
CP008925.1	h6.sal.bam	other	2732	2732	0	+	3	1	55	51	3.0
CP008925.1	h6.sal.bam	other	2733	2733	0	+	3	2	58	50	3.0
CP008925.1	h6.sal.bam	other	2734	2734	0	+	1	0	59	48	1.0
CP008925.1	h6.sal.bam	other	2735	2735	0	+	1	0	59	51	1.0
CP008925.1	h6.sal.bam	other	2736	2736	0	+	0	0	59	51	0.0
CP008925.1	h6.sal.bam	other	2737	2737	0	+	0	0	59	52	0.0
CP008925.1	h6.sal.bam	other	2738	2738	0	+	0	1	57	53	0.0
CP008925.1	h6.sal.bam	other	2739	2739	0	+	0	1	53	52	0.0
CP008925.1	h6.sal.bam	other	2740	2740	0	+	0	0	52	51	0.0
CP008925.1	h6.sal.bam	other	2741	2741	0	+	1	0	50	52	1.0
CP008925.1	h6.sal.bam	other	2742	2742	0	+	0	0	50	52	0.0
CP008925.1	h6.sal.bam	other	2743	2743	0	+	1	1	51	52	1.0
CP008925.1	h6.sal.bam	other	2744	2744	0	+	0	1	51	53	0.0
CP008925.1	h6.sal.bam	other	2745	2745	0	+	0	1	51	52	0.0
CP008925.1	h6.sal.bam	other	2746	2746	0	+	0	0	50	51	0.0
CP008925.1	h6.sal.bam	other	2747	2747	0	+	0	1	50	53	0.0
CP008925.1	h6.sal.bam	other	2748	2748	0	+	1	2	50	54	1.0
CP008925.1	h6.sal.bam	other	2749	2749	0	+	1	1	51	52	1.0
CP008925.1	h6.sal.bam	other	2750	2750	0	+	1	1	51	53	1.0
CP008925.1	h6.sal.bam	other	2751	2751	0	+	1	0	52	52	1.0
CP008925.1	h6.sal.bam	other	2752	2752	0	+	0	1	51	52	0.0
CP008925.1	h6.sal.bam	other	2753	2753	0	+	0	0	51	53	0.0
CP008925.1	h6.sal.bam	other	2754	2754	0	+	1	0	52	54	1.0
CP008925.1	h6.sal.bam	other	2755	2755	0	+	0	3	52	54	0.0
CP008925.1	h6.sal.bam	other	2756	2756	0	+	0	1	49	51	0.0
CP008925.1	h6.sal.bam	other	2757	2757	0	+	0	1	48	50	0.0
CP008925.1	h6.sal.bam	other	2758	2758	0	+	0	0	48	49	0.0
CP008925.1	h6.sal.bam	other	2759	2759	0	+	0	1	46	49	0.0
CP008925.1	h6.sal.bam	other	2760	2760	0	+	0	1	46	48	0.0
CP008925.1	h6.sal.bam	other	2761	2761	0	+	0	0	42	47	0.0
CP008925.1	h6.sal.bam	other	2762	2762	0	+	0	0	39	48	0.0
CP008925.1	h6.sal.bam	other	2763	2763	0	+	1	0	40	49	1.0
CP008925.1	h6.sal.bam	other	2764	2764	0	+	1	0	41	49	1.0
CP008925.1	h6.sal.bam	other	2765	2765	0	+	0	0	39	50	0.0
CP008925.1	h6.sal.bam	other	2766	2766	0	+	1	0	40	51	1.0
CP008925.1	h6.sal.bam	other	2767	2767	0	+	2	1	42	51	2.0
CP008925.1	h6.sal.bam	other	2768	2768	0	+	0	0	41	54	0.0
CP008925.1	h6.sal.bam	other	2769	2769	0	+	1	1	42	54	1.0
CP008925.1	h6.sal.bam	other	2770	2770	0	+	1	1	43	53	1.0
CP008925.1	h6.sal.bam	other	2771	2771	0	+	0	0	43	55	0.0
CP008925.1	h6.sal.bam	other	2772	2772	0	+	1	0	44	55	1.0
CP008925.1	h6.sal.bam	other	2773	2773	0	+	0	2	42	55	0.0
CP008925.1	h6.sal.bam	other	2774	2774	0	+	1	1	42	53	1.0
CP008925.1	h6.sal.bam	other	2775	2775	0	+	0	1	42	54	0.0
CP008925.1	h6.sal.bam	other	2776	2776	0	+	0	1	40	55	0.0
CP008925.1	h6.sal.bam	other	2777	2777	0	+	1	1	41	54	1.0
CP008925.1	h6.sal.bam	other	2778	2778	0	+	1	1	41	54	1.0
CP008925.1	h6.sal.bam	other	2779	2779	0	+	1	2	42	54	1.0
CP008925.1	h6.sal.bam	other	2780	2780	0	+	1	0	43	54	1.0
CP008925.1	h6.sal.bam	other	2781	2781	0	+	0	0	43	54	0.0
CP008925.1	h6.sal.bam	other	2782	2782	0	+	0	0	43	56	0.0
CP008925.1	h6.sal.bam	other	2783	2783	0	+	1	1	44	58	1.0
CP008925.1	h6.sal.bam	other	2784	2784	0	+	0	0	43	57	0.0
CP008925.1	h6.sal.bam	other	2785	2785	0	+	0	2	43	57	0.0
CP008925.1	h6.sal.bam	other	2786	2786	0	+	1	1	43	56	1.0
CP008925.1	h6.sal.bam	other	2787	2787	0	+	0	2	42	55	0.0
CP008925.1	h6.sal.bam	other	2788	2788	0	+	0	0	42	53	0.0
CP008925.1	h6.sal.bam	other	2789	2789	0	+	0	3	41	56	0.0
CP008925.1	h6.sal.bam	other	2790	2790	0	+	1	0	41	54	1.0
CP008925.1	h6.sal.bam	other	2791	2791	0	+	3	0	44	54	3.0
CP008925.1	h6.sal.bam	other	2792	2792	0	+	2	1	46	54	2.0
CP008925.1	h6.sal.bam	other	2793	2793	0	+	1	0	46	55	1.0
CP008925.1	h6.sal.bam	other	2794	2794	0	+	0	1	46	55	0.0
CP008925.1	h6.sal.bam	other	2795	2795	0	+	3	0	49	54	3.0
CP008925.1	h6.sal.bam	other	2796	2796	0	+	5	1	53	54	5.0
CP008925.1	h6.sal.bam	other	2797	2797	0	+	0	2	52	53	0.0
CP008925.1	h6.sal.bam	other	2798	2798	0	+	0	0	52	56	0.0
CP008925.1	h6.sal.bam	other	2799	2799	0	+	2	0	51	56	2.0
CP008925.1	h6.sal.bam	other	2800	2800	0	+	0	0	50	56	0.0
CP008925.1	h6.sal.bam	other	2801	2801	0	+	0	2	50	58	0.0
CP008925.1	h6.sal.bam	other	2802	2802	0	+	0	1	50	60	0.0
CP008925.1	h6.sal.bam	other	2803	2803	0	+	3	0	52	62	3.0
CP008925.1	h6.sal.bam	other	2804	2804	0	+	0	1	52	62	0.0
CP008925.1	h6.sal.bam	other	2805	2805	0	+	0	0	51	61	0.0
CP008925.1	h6.sal.bam	other	2806	2806	0	+	3	0	53	61	6.0
CP008925.1	h6.sal.bam	other	2807	2807	0	+	0	0	50	64	0.0
CP008925.1	h6.sal.bam	other	2808	2808	0	+	1	2	48	64	2.0
CP008925.1	h6.sal.bam	other	2809	2809	0	+	4	1	51	63	8.0
CP008925.1	h6.sal.bam	other	2810	2810	0	+	1	1	51	62	2.0
CP008925.1	h6.sal.bam	other	2811	2811	0	+	0	0	51	61	0.0
CP008925.1	h6.sal.bam	other	2812	2812	0	+	3	1	53	61	3.0
CP008925.1	h6.sal.bam	other	2813	2813	0	+	1	0	54	60	1.0
CP008925.1	h6.sal.bam	other	2814	2814	0	+	0	1	54	61	0.0
CP008925.1	h6.sal.bam	other	2815	2815	0	+	0	0	54	62	0.0
CP008925.1	h6.sal.bam	other	2816	2816	0	+	0	0	53	62	0.0
CP008925.1	h6.sal.bam	other	2817	2817	0	+	0	0	53	62	0.0
CP008925.1	h6.sal.bam	other	2818	2818	0	+	0	2	52	62	0.0
CP008925.1	h6.sal.bam	other	2819	2819	0	+	0	0	52	60	0.0
CP008925.1	h6.sal.bam	other	2820	2820	0	+	0	2	52	62	0.0
CP008925.1	h6.sal.bam	other	2821	2821	0	+	0	1	52	61	0.0
CP008925.1	h6.sal.bam	other	2822	2822	0	+	1	1	53	60	1.0
CP008925.1	h6.sal.bam	other	2823	2823	0	+	1	0	53	59	1.0
CP008925.1	h6.sal.bam	other	2824	2824	0	+	0	2	52	59	0.0
CP008925.1	h6.sal.bam	other	2825	2825	0	+	3	0	54	58	3.0
CP008925.1	h6.sal.bam	other	2826	2826	0	+	0	0	53	59	0.0
CP008925.1	h6.sal.bam	other	2827	2827	0	+	1	2	54	59	1.0
CP008925.1	h6.sal.bam	other	2828	2828	0	+	3	1	56	58	6.0
CP008925.1	h6.sal.bam	other	2829	2829	0	+	1	0	57	58	1.0
CP008925.1	h6.sal.bam	other	2830	2830	0	+	0	0	57	59	0.0
CP008925.1	h6.sal.bam	other	2831	2831	0	+	0	0	57	60	0.0
CP008925.1	h6.sal.bam	other	2832	2832	0	+	2	0	59	62	2.0
CP008925.1	h6.sal.bam	other	2833	2833	0	+	2	0	61	62	2.0
CP008925.1	h6.sal.bam	other	2834	2834	0	+	0	0	61	62	0.0
CP008925.1	h6.sal.bam	other	2835	2835	0	+	2	0	63	64	2.0
CP008925.1	h6.sal.bam	other	2836	2836	0	+	0	1	63	65	0.0
CP008925.1	h6.sal.bam	other	2837	2837	0	+	0	1	63	64	0.0
CP008925.1	h6.sal.bam	other	2838	2838	0	+	0	0	62	63	0.0
CP008925.1	h6.sal.bam	other	2839	2839	0	+	2	1	63	64	2.0
CP008925.1	h6.sal.bam	other	2840	2840	0	+	0	1	62	63	0.0
CP008925.1	h6.sal.bam	other	2841	2841	0	+	0	1	62	63	0.0
CP008925.1	h6.sal.bam	other	2842	2842	0	+	1	3	61	62	1.0
CP008925.1	h6.sal.bam	other	2843	2843	0	+	1	0	62	59	1.0
CP008925.1	h6.sal.bam	other	2844	2844	0	+	1	2	62	59	1.0
CP008925.1	h6.sal.bam	other	2845	2845	0	+	3	1	64	60	3.0
CP008925.1	h6.sal.bam	other	2846	2846	0	+	2	0	66	59	2.0
CP008925.1	h6.sal.bam	other	2847	2847	0	+	0	1	66	59	0.0
CP008925.1	h6.sal.bam	other	2848	2848	0	+	0	0	65	60	0.0
CP008925.1	h6.sal.bam	other	2849	2849	0	+	0	1	65	62	0.0
CP008925.1	h6.sal.bam	other	2850	2850	0	+	1	2	66	62	1.0
CP008925.1	h6.sal.bam	other	2851	2851	0	+	1	1	67	60	1.0
CP008925.1	h6.sal.bam	other	2852	2852	0	+	2	0	68	59	2.0
CP008925.1	h6.sal.bam	other	2853	2853	0	+	1	2	68	60	1.0
CP008925.1	h6.sal.bam	other	2854	2854	0	+	1	2	68	59	1.0
CP008925.1	h6.sal.bam	other	2855	2855	0	+	4	0	71	59	4.0
CP008925.1	h6.sal.bam	other	2856	2856	0	+	2	1	73	59	2.0
CP008925.1	h6.sal.bam	other	2857	2857	0	+	0	2	73	59	0.0
CP008925.1	h6.sal.bam	other	2858	2858	0	+	0	0	72	57	0.0
CP008925.1	h6.sal.bam	other	2859	2859	0	+	0	1	72	59	0.0
CP008925.1	h6.sal.bam	other	2860	2860	0	+	0	0	72	58	0.0
CP008925.1	h6.sal.bam	other	2861	2861	0	+	1	1	72	58	1.0
CP008925.1	h6.sal.bam	other	2862	2862	0	+	1	1	73	60	1.0
CP008925.1	h6.sal.bam	other	2863	2863	0	+	1	1	74	59	1.0
CP008925.1	h6.sal.bam	other	2864	2864	0	+	0	1	74	58	0.0
CP008925.1	h6.sal.bam	other	2865	2865	0	+	0	0	73	57	0.0
CP008925.1	h6.sal.bam	other	2866	2866	0	+	1	0	71	57	1.0
CP008925.1	h6.sal.bam	other	2867	2867	0	+	2	2	71	57	2.0
CP008925.1	h6.sal.bam	other	2868	2868	0	+	0	0	70	55	0.0
CP008925.1	h6.sal.bam	other	2869	2869	0	+	1	0	71	61	1.0
CP008925.1	h6.sal.bam	other	2870	2870	0	+	1	1	69	62	1.0
CP008925.1	h6.sal.bam	other	2871	2871	0	+	2	2	66	64	2.0
CP008925.1	h6.sal.bam	other	2872	2872	0	+	1	2	67	62	1.0
CP008925.1	h6.sal.bam	other	2873	2873	0	+	0	0	66	60	0.0
CP008925.1	h6.sal.bam	other	2874	2874	0	+	1	2	66	60	1.0
CP008925.1	h6.sal.bam	other	2875	2875	0	+	0	5	66	58	0.0
CP008925.1	h6.sal.bam	other	2876	2876	0	+	0	2	66	56	0.0
CP008925.1	h6.sal.bam	other	2877	2877	0	+	0	0	66	54	0.0
CP008925.1	h6.sal.bam	other	2878	2878	0	+	0	0	63	57	0.0
CP008925.1	h6.sal.bam	other	2879	2879	0	+	0	2	63	57	0.0
CP008925.1	h6.sal.bam	other	2880	2880	0	+	1	0	64	55	1.0
CP008925.1	h6.sal.bam	other	2881	2881	0	+	1	1	62	55	1.0
CP008925.1	h6.sal.bam	other	2882	2882	0	+	2	0	64	54	2.0
CP008925.1	h6.sal.bam	other	2883	2883	0	+	4	1	63	57	4.0
CP008925.1	h6.sal.bam	other	2884	2884	0	+	0	0	63	56	0.0
CP008925.1	h6.sal.bam	other	2885	2885	0	+	4	0	66	57	4.0
CP008925.1	h6.sal.bam	other	2886	2886	0	+	3	0	69	57	3.0
CP008925.1	h6.sal.bam	other	2887	2887	0	+	1	1	67	58	1.0
CP008925.1	h6.sal.bam	other	2888	2888	0	+	0	2	66	60	0.0
CP008925.1	h6.sal.bam	other	2889	2889	0	+	1	0	67	59	1.0
CP008925.1	h6.sal.bam	other	2890	2890	0	+	0	0	67	60	0.0
CP008925.1	h6.sal.bam	other	2891	2891	0	+	3	1	70	60	3.0
CP008925.1	h6.sal.bam	other	2892	2892	0	+	1	1	71	59	1.0
CP008925.1	h6.sal.bam	other	2893	2893	0	+	1	0	72	58	1.0
CP008925.1	h6.sal.bam	other	2894	2894	0	+	0	1	72	59	0.0
CP008925.1	h6.sal.bam	other	2895	2895	0	+	3	0	74	58	3.0
CP008925.1	h6.sal.bam	other	2896	2896	0	+	0	0	74	60	0.0
CP008925.1	h6.sal.bam	other	2897	2897	0	+	0	0	74	61	0.0
CP008925.1	h6.sal.bam	other	2898	2898	0	+	0	1	73	61	0.0
CP008925.1	h6.sal.bam	other	2899	2899	0	+	0	0	70	60	0.0
CP008925.1	h6.sal.bam	other	2900	2900	0	+	1	1	71	60	1.0
CP008925.1	h6.sal.bam	other	2901	2901	0	+	2	0	73	59	2.0
CP008925.1	h6.sal.bam	other	2902	2902	0	+	1	1	73	59	1.0
CP008925.1	h6.sal.bam	other	2903	2903	0	+	1	1	71	59	1.0
CP008925.1	h6.sal.bam	other	2904	2904	0	+	2	1	72	58	2.0
CP008925.1	h6.sal.bam	other	2905	2905	0	+	1	1	73	57	1.0
CP008925.1	h6.sal.bam	other	2906	2906	0	+	1	2	74	56	1.0
CP008925.1	h6.sal.bam	other	2907	2907	0	+	1	0	72	54	1.0
CP008925.1	h6.sal.bam	other	2908	2908	0	+	0	1	70	60	0.0
CP008925.1	h6.sal.bam	other	2909	2909	0	+	2	2	72	59	2.0
CP008925.1	h6.sal.bam	other	2910	2910	0	+	0	1	70	58	0.0
CP008925.1	h6.sal.bam	other	2911	2911	0	+	1	0	71	58	1.0
CP008925.1	h6.sal.bam	other	2912	2912	0	+	0	1	71	59	0.0
CP008925.1	h6.sal.bam	other	2913	2913	0	+	2	0	73	61	2.0
CP008925.1	h6.sal.bam	other	2914	2914	0	+	2	1	73	61	2.0
CP008925.1	h6.sal.bam	other	2915	2915	0	+	1	0	74	61	1.0
CP008925.1	h6.sal.bam	other	2916	2916	0	+	0	0	73	62	0.0
CP008925.1	h6.sal.bam	other	2917	2917	0	+	0	0	72	63	0.0
CP008925.1	h6.sal.bam	other	2918	2918	0	+	0	1	72	64	0.0
CP008925.1	h6.sal.bam	other	2919	2919	0	+	5	2	76	64	5.0
CP008925.1	h6.sal.bam	other	2920	2920	0	+	2	0	76	62	2.0
CP008925.1	h6.sal.bam	other	2921	2921	0	+	0	2	74	62	0.0
CP008925.1	h6.sal.bam	other	2922	2922	0	+	2	0	76	60	2.0
CP008925.1	h6.sal.bam	other	2923	2923	0	+	2	2	78	60	2.0
CP008925.1	h6.sal.bam	other	2924	2924	0	+	0	1	78	61	0.0
CP008925.1	h6.sal.bam	other	2925	2925	0	+	0	0	77	62	0.0
CP008925.1	h6.sal.bam	other	2926	2926	0	+	1	0	77	62	1.0
CP008925.1	h6.sal.bam	other	2927	2927	0	+	1	1	76	64	1.0
CP008925.1	h6.sal.bam	other	2928	2928	0	+	0	1	74	66	0.0
CP008925.1	h6.sal.bam	other	2929	2929	0	+	2	1	76	67	2.0
CP008925.1	h6.sal.bam	other	2930	2930	0	+	1	1	73	67	1.0
CP008925.1	h6.sal.bam	other	2931	2931	0	+	0	0	71	66	0.0
CP008925.1	h6.sal.bam	other	2932	2932	0	+	3	0	74	67	3.0
CP008925.1	h6.sal.bam	other	2933	2933	0	+	3	2	77	69	3.0
CP008925.1	h6.sal.bam	other	2934	2934	0	+	1	0	78	67	1.0
CP008925.1	h6.sal.bam	other	2935	2935	0	+	1	3	79	68	1.0
CP008925.1	h6.sal.bam	other	2936	2936	0	+	2	0	80	65	2.0
CP008925.1	h6.sal.bam	other	2937	2937	0	+	0	0	79	65	0.0
CP008925.1	h6.sal.bam	other	2938	2938	0	+	2	0	80	65	2.0
CP008925.1	h6.sal.bam	other	2939	2939	0	+	1	2	81	65	1.0
CP008925.1	h6.sal.bam	other	2940	2940	0	+	0	0	81	63	0.0
CP008925.1	h6.sal.bam	other	2941	2941	0	+	0	2	78	63	0.0
CP008925.1	h6.sal.bam	other	2942	2942	0	+	0	2	78	62	0.0
CP008925.1	h6.sal.bam	other	2943	2943	0	+	1	1	79	61	1.0
CP008925.1	h6.sal.bam	other	2944	2944	0	+	0	3	78	60	0.0
CP008925.1	h6.sal.bam	other	2945	2945	0	+	0	0	77	58	0.0
CP008925.1	h6.sal.bam	other	2946	2946	0	+	0	0	74	58	0.0
CP008925.1	h6.sal.bam	other	2947	2947	0	+	1	0	75	58	1.0
CP008925.1	h6.sal.bam	other	2948	2948	0	+	0	1	74	60	0.0
CP008925.1	h6.sal.bam	other	2949	2949	0	+	0	1	74	59	0.0
CP008925.1	h6.sal.bam	other	2950	2950	0	+	0	1	74	58	0.0
CP008925.1	h6.sal.bam	other	2951	2951	0	+	0	2	74	59	0.0
CP008925.1	h6.sal.bam	other	2952	2952	0	+	1	1	74	57	1.0
CP008925.1	h6.sal.bam	other	2953	2953	0	+	0	0	74	56	0.0
CP008925.1	h6.sal.bam	other	2954	2954	0	+	2	0	73	59	2.0
CP008925.1	h6.sal.bam	other	2955	2955	0	+	1	0	71	59	1.0
CP008925.1	h6.sal.bam	other	2956	2956	0	+	2	0	73	59	2.0
CP008925.1	h6.sal.bam	other	2957	2957	0	+	0	4	72	59	0.0
CP008925.1	h6.sal.bam	other	2958	2958	0	+	2	0	69	59	2.0
CP008925.1	h6.sal.bam	other	2959	2959	0	+	0	1	69	59	0.0
CP008925.1	h6.sal.bam	other	2960	2960	0	+	0	1	66	58	0.0
CP008925.1	h6.sal.bam	other	2961	2961	0	+	1	2	66	57	1.0
CP008925.1	h6.sal.bam	other	2962	2962	0	+	0	1	64	55	0.0
CP008925.1	h6.sal.bam	other	2963	2963	0	+	2	0	65	55	2.0
CP008925.1	h6.sal.bam	other	2964	2964	0	+	0	1	63	57	0.0
CP008925.1	h6.sal.bam	other	2965	2965	0	+	0	0	63	57	0.0
CP008925.1	h6.sal.bam	other	2966	2966	0	+	1	0	62	58	1.0
CP008925.1	h6.sal.bam	other	2967	2967	0	+	1	0	60	59	1.0
CP008925.1	h6.sal.bam	other	2968	2968	0	+	1	1	60	60	1.0
CP008925.1	h6.sal.bam	other	2969	2969	0	+	0	0	60	59	0.0
CP008925.1	h6.sal.bam	other	2970	2970	0	+	0	2	59	61	0.0
CP008925.1	h6.sal.bam	other	2971	2971	0	+	1	1	60	60	1.0
CP008925.1	h6.sal.bam	other	2972	2972	0	+	2	0	62	59	2.0
CP008925.1	h6.sal.bam	other	2973	2973	0	+	0	0	62	62	0.0
CP008925.1	h6.sal.bam	other	2974	2974	0	+	1	0	63	62	1.0
CP008925.1	h6.sal.bam	other	2975	2975	0	+	1	0	63	64	1.0
CP008925.1	h6.sal.bam	other	2976	2976	0	+	0	0	61	64	0.0
CP008925.1	h6.sal.bam	other	2977	2977	0	+	0	1	61	66	0.0
CP008925.1	h6.sal.bam	other	2978	2978	0	+	0	2	59	65	0.0
CP008925.1	h6.sal.bam	other	2979	2979	0	+	1	1	59	64	1.0
CP008925.1	h6.sal.bam	other	2980	2980	0	+	1	1	60	63	1.0
CP008925.1	h6.sal.bam	other	2981	2981	0	+	0	1	59	62	0.0
CP008925.1	h6.sal.bam	other	2982	2982	0	+	0	1	58	66	0.0
CP008925.1	h6.sal.bam	other	2983	2983	0	+	1	0	57	65	1.0
CP008925.1	h6.sal.bam	other	2984	2984	0	+	1	1	58	65	1.0
CP008925.1	h6.sal.bam	other	2985	2985	0	+	2	1	59	67	2.0
CP008925.1	h6.sal.bam	other	2986	2986	0	+	3	1	61	67	3.0
CP008925.1	h6.sal.bam	other	2987	2987	0	+	1	3	62	66	1.0
CP008925.1	h6.sal.bam	other	2988	2988	0	+	0	0	59	65	0.0
CP008925.1	h6.sal.bam	other	2989	2989	0	+	1	1	59	65	1.0
CP008925.1	h6.sal.bam	other	2990	2990	0	+	2	1	60	65	2.0
CP008925.1	h6.sal.bam	other	2991	2991	0	+	0	1	60	65	0.0
CP008925.1	h6.sal.bam	other	2992	2992	0	+	2	1	62	65	2.0
CP008925.1	h6.sal.bam	other	2993	2993	0	+	1	1	58	64	1.0
CP008925.1	h6.sal.bam	other	2994	2994	0	+	1	0	57	65	1.0
CP008925.1	h6.sal.bam	other	2995	2995	0	+	1	0	58	65	1.0
CP008925.1	h6.sal.bam	other	2996	2996	0	+	0	1	58	66	0.0
CP008925.1	h6.sal.bam	other	2997	2997	0	+	0	1	56	65	0.0
CP008925.1	h6.sal.bam	other	2998	2998	0	+	0	2	56	65	0.0
CP008925.1	h6.sal.bam	other	2999	2999	0	+	2	1	58	64	2.0
CP008925.1	h6.sal.bam	other	3000	3000	0	+	0	1	58	63	0.0
CP008925.1	h6.sal.bam	other	3001	3001	0	+	3	2	60	63	3.0
CP008925.1	h6.sal.bam	other	3002	3002	0	+	1	2	61	61	1.0
CP008925.1	h6.sal.bam	other	3003	3003	0	+	0	2	61	60	0.0
CP008925.1	h6.sal.bam	other	3004	3004	0	+	0	1	59	60	0.0
CP008925.1	h6.sal.bam	other	3005	3005	0	+	0	0	55	61	0.0
CP008925.1	h6.sal.bam	other	3006	3006	0	+	2	2	57	63	2.0
CP008925.1	h6.sal.bam	other	3007	3007	0	+	2	1	58	64	2.0
CP008925.1	h6.sal.bam	other	3008	3008	0	+	0	0	56	63	0.0
CP008925.1	h6.sal.bam	other	3009	3009	0	+	1	2	55	64	1.0
CP008925.1	h6.sal.bam	other	3010	3010	0	+	1	0	56	63	1.0
CP008925.1	h6.sal.bam	other	3011	3011	0	+	0	0	54	65	0.0
CP008925.1	h6.sal.bam	other	3012	3012	0	+	2	0	53	65	2.0
CP008925.1	h6.sal.bam	other	3013	3013	0	+	1	0	54	66	1.0
CP008925.1	h6.sal.bam	other	3014	3014	0	+	0	0	54	66	0.0
CP008925.1	h6.sal.bam	other	3015	3015	0	+	0	0	54	67	0.0
CP008925.1	h6.sal.bam	other	3016	3016	0	+	2	1	56	67	2.0
CP008925.1	h6.sal.bam	other	3017	3017	0	+	0	1	55	69	0.0
CP008925.1	h6.sal.bam	other	3018	3018	0	+	0	0	55	68	0.0
CP008925.1	h6.sal.bam	other	3019	3019	0	+	1	1	56	68	1.0
CP008925.1	h6.sal.bam	other	3020	3020	0	+	1	0	57	67	1.0
CP008925.1	h6.sal.bam	other	3021	3021	0	+	0	0	57	67	0.0
CP008925.1	h6.sal.bam	other	3022	3022	0	+	0	2	56	68	0.0
CP008925.1	h6.sal.bam	other	3023	3023	0	+	2	0	58	67	2.0
CP008925.1	h6.sal.bam	other	3024	3024	0	+	2	1	60	67	2.0
CP008925.1	h6.sal.bam	other	3025	3025	0	+	1	1	61	66	1.0
CP008925.1	h6.sal.bam	other	3026	3026	0	+	0	0	61	65	0.0
CP008925.1	h6.sal.bam	other	3027	3027	0	+	0	0	60	67	0.0
CP008925.1	h6.sal.bam	other	3028	3028	0	+	0	2	60	67	0.0
CP008925.1	h6.sal.bam	other	3029	3029	0	+	1	0	59	65	1.0
CP008925.1	h6.sal.bam	other	3030	3030	0	+	2	0	60	67	2.0
CP008925.1	h6.sal.bam	other	3031	3031	0	+	0	3	58	67	0.0
CP008925.1	h6.sal.bam	other	3032	3032	0	+	1	1	57	65	1.0
CP008925.1	h6.sal.bam	other	3033	3033	0	+	2	0	59	69	2.0
CP008925.1	h6.sal.bam	other	3034	3034	0	+	1	0	60	70	1.0
CP008925.1	h6.sal.bam	other	3035	3035	0	+	1	0	61	70	1.0
CP008925.1	h6.sal.bam	other	3036	3036	0	+	0	0	60	71	0.0
CP008925.1	h6.sal.bam	other	3037	3037	0	+	1	1	61	71	2.0
CP008925.1	h6.sal.bam	other	3038	3038	0	+	0	2	59	71	0.0
CP008925.1	h6.sal.bam	other	3039	3039	0	+	1	1	60	70	2.0
CP008925.1	h6.sal.bam	other	3040	3040	0	+	0	1	60	69	0.0
CP008925.1	h6.sal.bam	other	3041	3041	0	+	1	1	60	69	1.0
CP008925.1	h6.sal.bam	other	3042	3042	0	+	2	1	61	68	2.0
CP008925.1	h6.sal.bam	other	3043	3043	0	+	1	1	61	67	1.0
CP008925.1	h6.sal.bam	other	3044	3044	0	+	1	1	62	67	2.0
CP008925.1	h6.sal.bam	other	3045	3045	0	+	0	1	62	66	0.0
CP008925.1	h6.sal.bam	other	3046	3046	0	+	0	0	59	65	0.0
CP008925.1	h6.sal.bam	other	3047	3047	0	+	1	3	60	65	2.0
CP008925.1	h6.sal.bam	other	3048	3048	0	+	0	2	60	64	0.0
CP008925.1	h6.sal.bam	other	3049	3049	0	+	1	0	60	62	2.0
CP008925.1	h6.sal.bam	other	3050	3050	0	+	0	0	59	65	0.0
CP008925.1	h6.sal.bam	other	3051	3051	0	+	1	3	60	65	2.0
CP008925.1	h6.sal.bam	other	3052	3052	0	+	1	0	60	64	1.0
CP008925.1	h6.sal.bam	other	3053	3053	0	+	1	1	61	66	2.0
CP008925.1	h6.sal.bam	other	3054	3054	0	+	2	0	63	65	4.0
CP008925.1	h6.sal.bam	other	3055	3055	0	+	1	3	63	67	1.0
CP008925.1	h6.sal.bam	other	3056	3056	0	+	0	2	63	64	0.0
CP008925.1	h6.sal.bam	other	3057	3057	0	+	0	0	63	62	0.0
CP008925.1	h6.sal.bam	other	3058	3058	0	+	0	3	62	63	0.0
CP008925.1	h6.sal.bam	other	3059	3059	0	+	0	0	59	60	0.0
CP008925.1	h6.sal.bam	other	3060	3060	0	+	0	1	59	61	0.0
CP008925.1	h6.sal.bam	other	3061	3061	0	+	3	1	59	60	3.0
CP008925.1	h6.sal.bam	other	3062	3062	0	+	0	1	58	60	0.0
CP008925.1	h6.sal.bam	other	3063	3063	0	+	2	0	58	60	2.0
CP008925.1	h6.sal.bam	other	3064	3064	0	+	1	1	58	62	1.0
CP008925.1	h6.sal.bam	other	3065	3065	0	+	1	1	58	61	1.0
CP008925.1	h6.sal.bam	other	3066	3066	0	+	0	1	58	61	0.0
CP008925.1	h6.sal.bam	other	3067	3067	0	+	0	0	55	63	0.0
CP008925.1	h6.sal.bam	other	3068	3068	0	+	0	2	53	64	0.0
CP008925.1	h6.sal.bam	other	3069	3069	0	+	2	1	55	63	2.0
CP008925.1	h6.sal.bam	other	3070	3070	0	+	0	0	55	62	0.0
CP008925.1	h6.sal.bam	other	3071	3071	0	+	0	0	55	64	0.0
CP008925.1	h6.sal.bam	other	3072	3072	0	+	0	2	55	64	0.0
CP008925.1	h6.sal.bam	other	3073	3073	0	+	0	0	55	65	0.0
CP008925.1	h6.sal.bam	other	3074	3074	0	+	0	1	53	65	0.0
CP008925.1	h6.sal.bam	other	3075	3075	0	+	0	0	53	66	0.0
CP008925.1	h6.sal.bam	other	3076	3076	0	+	0	1	49	66	0.0
CP008925.1	h6.sal.bam	other	3077	3077	0	+	0	1	49	65	0.0
CP008925.1	h6.sal.bam	other	3078	3078	0	+	1	2	50	65	2.0
CP008925.1	h6.sal.bam	other	3079	3079	0	+	1	0	51	66	2.0
CP008925.1	h6.sal.bam	other	3080	3080	0	+	0	2	51	66	0.0
CP008925.1	h6.sal.bam	other	3081	3081	0	+	0	3	49	64	0.0
CP008925.1	h6.sal.bam	other	3082	3082	0	+	0	0	47	62	0.0
CP008925.1	h6.sal.bam	other	3083	3083	0	+	1	1	47	62	1.0
CP008925.1	h6.sal.bam	other	3084	3084	0	+	0	1	47	62	0.0
CP008925.1	h6.sal.bam	other	3085	3085	0	+	1	2	45	62	2.0
CP008925.1	h6.sal.bam	other	3086	3086	0	+	2	0	47	61	4.0
CP008925.1	h6.sal.bam	other	3087	3087	0	+	0	1	47	61	0.0
CP008925.1	h6.sal.bam	other	3088	3088	0	+	0	0	46	62	0.0
CP008925.1	h6.sal.bam	other	3089	3089	0	+	1	1	47	63	1.0
CP008925.1	h6.sal.bam	other	3090	3090	0	+	1	0	48	63	1.0
CP008925.1	h6.sal.bam	other	3091	3091	0	+	1	3	48	64	1.0
CP008925.1	h6.sal.bam	other	3092	3092	0	+	1	0	49	62	1.0
CP008925.1	h6.sal.bam	other	3093	3093	0	+	2	0	50	62	2.0
CP008925.1	h6.sal.bam	other	3094	3094	0	+	0	0	50	62	0.0
CP008925.1	h6.sal.bam	other	3095	3095	0	+	0	1	49	63	0.0
CP008925.1	h6.sal.bam	other	3096	3096	0	+	2	1	51	62	4.0
CP008925.1	h6.sal.bam	other	3097	3097	0	+	0	0	51	63	0.0
CP008925.1	h6.sal.bam	other	3098	3098	0	+	0	0	50	64	0.0
CP008925.1	h6.sal.bam	other	3099	3099	0	+	2	1	49	64	4.0
CP008925.1	h6.sal.bam	other	3100	3100	0	+	2	0	50	63	4.0
CP008925.1	h6.sal.bam	other	3101	3101	0	+	0	1	50	65	0.0
CP008925.1	h6.sal.bam	other	3102	3102	0	+	0	0	50	66	0.0
CP008925.1	h6.sal.bam	other	3103	3103	0	+	1	1	48	67	2.0
CP008925.1	h6.sal.bam	other	3104	3104	0	+	0	1	48	67	0.0
CP008925.1	h6.sal.bam	other	3105	3105	0	+	2	1	50	68	2.0
CP008925.1	h6.sal.bam	other	3106	3106	0	+	0	0	50	67	0.0
CP008925.1	h6.sal.bam	other	3107	3107	0	+	1	5	50	69	1.0
CP008925.1	h6.sal.bam	other	3108	3108	0	+	1	1	47	65	2.0
CP008925.1	h6.sal.bam	other	3109	3109	0	+	0	0	47	64	0.0
CP008925.1	h6.sal.bam	other	3110	3110	0	+	0	1	46	65	0.0
CP008925.1	h6.sal.bam	other	3111	3111	0	+	0	1	46	67	0.0
CP008925.1	h6.sal.bam	other	3112	3112	0	+	3	1	49	67	3.0
CP008925.1	h6.sal.bam	other	3113	3113	0	+	2	0	51	69	2.0
CP008925.1	h6.sal.bam	other	3114	3114	0	+	0	1	50	69	0.0
CP008925.1	h6.sal.bam	other	3115	3115	0	+	0	0	50	68	0.0
CP008925.1	h6.sal.bam	other	3116	3116	0	+	0	1	47	68	0.0
CP008925.1	h6.sal.bam	other	3117	3117	0	+	1	0	48	67	1.0
CP008925.1	h6.sal.bam	other	3118	3118	0	+	0	0	46	67	0.0
CP008925.1	h6.sal.bam	other	3119	3119	0	+	2	0	48	69	2.0
CP008925.1	h6.sal.bam	other	3120	3120	0	+	0	1	48	69	0.0
CP008925.1	h6.sal.bam	other	3121	3121	0	+	0	0	48	68	0.0
CP008925.1	h6.sal.bam	other	3122	3122	0	+	0	2	47	68	0.0
CP008925.1	h6.sal.bam	other	3123	3123	0	+	1	1	48	67	1.0
CP008925.1	h6.sal.bam	other	3124	3124	0	+	0	3	46	67	0.0
CP008925.1	h6.sal.bam	other	3125	3125	0	+	3	0	49	65	3.0
CP008925.1	h6.sal.bam	other	3126	3126	0	+	1	1	50	65	1.0
CP008925.1	h6.sal.bam	other	3127	3127	0	+	1	2	50	64	1.0
CP008925.1	h6.sal.bam	other	3128	3128	0	+	1	2	50	65	1.0
CP008925.1	h6.sal.bam	other	3129	3129	0	+	3	0	50	66	3.0
CP008925.1	h6.sal.bam	other	3130	3130	0	+	2	0	52	67	2.0
CP008925.1	h6.sal.bam	other	3131	3131	0	+	1	2	53	68	1.0
CP008925.1	h6.sal.bam	other	3132	3132	0	+	2	0	55	69	2.0
CP008925.1	h6.sal.bam	other	3133	3133	0	+	3	0	58	69	3.0
CP008925.1	h6.sal.bam	other	3134	3134	0	+	0	1	55	69	0.0
CP008925.1	h6.sal.bam	other	3135	3135	0	+	2	0	57	70	2.0
CP008925.1	h6.sal.bam	other	3136	3136	0	+	0	1	57	71	0.0
CP008925.1	h6.sal.bam	other	3137	3137	0	+	3	3	60	71	3.0
CP008925.1	h6.sal.bam	other	3138	3138	0	+	1	0	59	68	1.0
CP008925.1	h6.sal.bam	other	3139	3139	0	+	2	0	60	68	2.0
CP008925.1	h6.sal.bam	other	3140	3140	0	+	0	1	59	68	0.0
CP008925.1	h6.sal.bam	other	3141	3141	0	+	2	3	61	68	2.0
CP008925.1	h6.sal.bam	other	3142	3142	0	+	1	2	62	68	1.0
CP008925.1	h6.sal.bam	other	3143	3143	0	+	1	1	63	69	1.0
CP008925.1	h6.sal.bam	other	3144	3144	0	+	0	0	61	69	0.0
CP008925.1	h6.sal.bam	other	3145	3145	0	+	0	0	61	69	0.0
CP008925.1	h6.sal.bam	other	3146	3146	0	+	0	0	61	69	0.0
CP008925.1	h6.sal.bam	other	3147	3147	0	+	1	2	62	69	1.0
CP008925.1	h6.sal.bam	other	3148	3148	0	+	1	1	63	68	1.0
CP008925.1	h6.sal.bam	other	3149	3149	0	+	0	1	63	68	0.0
CP008925.1	h6.sal.bam	other	3150	3150	0	+	0	0	63	67	0.0
CP008925.1	h6.sal.bam	other	3151	3151	0	+	2	0	65	67	2.0
CP008925.1	h6.sal.bam	other	3152	3152	0	+	1	1	65	68	1.0
CP008925.1	h6.sal.bam	other	3153	3153	0	+	1	3	66	68	1.0
CP008925.1	h6.sal.bam	other	3154	3154	0	+	0	0	65	66	0.0
CP008925.1	h6.sal.bam	other	3155	3155	0	+	1	0	66	66	1.0
CP008925.1	h6.sal.bam	other	3156	3156	0	+	0	2	66	67	0.0
CP008925.1	h6.sal.bam	other	3157	3157	0	+	0	0	65	67	0.0
CP008925.1	h6.sal.bam	other	3158	3158	0	+	1	1	66	67	1.0
CP008925.1	h6.sal.bam	other	3159	3159	0	+	1	0	66	67	1.0
CP008925.1	h6.sal.bam	other	3160	3160	0	+	1	1	66	68	1.0
CP008925.1	h6.sal.bam	other	3161	3161	0	+	2	1	66	69	2.0
CP008925.1	h6.sal.bam	other	3162	3162	0	+	1	1	66	68	1.0
CP008925.1	h6.sal.bam	other	3163	3163	0	+	1	1	67	67	1.0
CP008925.1	h6.sal.bam	other	3164	3164	0	+	1	1	67	72	1.0
CP008925.1	h6.sal.bam	other	3165	3165	0	+	0	1	66	71	0.0
CP008925.1	h6.sal.bam	other	3166	3166	0	+	3	1	68	70	3.0
CP008925.1	h6.sal.bam	other	3167	3167	0	+	0	0	67	69	0.0
CP008925.1	h6.sal.bam	other	3168	3168	0	+	0	0	65	70	0.0
CP008925.1	h6.sal.bam	other	3169	3169	0	+	1	1	64	71	1.0
CP008925.1	h6.sal.bam	other	3170	3170	0	+	0	1	64	71	0.0
CP008925.1	h6.sal.bam	other	3171	3171	0	+	0	1	64	70	0.0
CP008925.1	h6.sal.bam	other	3172	3172	0	+	0	1	64	69	0.0
CP008925.1	h6.sal.bam	other	3173	3173	0	+	0	0	64	68	0.0
CP008925.1	h6.sal.bam	other	3174	3174	0	+	1	1	64	68	1.0
CP008925.1	h6.sal.bam	other	3175	3175	0	+	4	1	66	68	4.0
CP008925.1	h6.sal.bam	other	3176	3176	0	+	0	2	66	69	0.0
CP008925.1	h6.sal.bam	other	3177	3177	0	+	0	1	66	69	0.0
CP008925.1	h6.sal.bam	other	3178	3178	0	+	1	2	66	69	1.0
CP008925.1	h6.sal.bam	other	3179	3179	0	+	0	2	66	68	0.0
CP008925.1	h6.sal.bam	other	3180	3180	0	+	1	0	65	66	1.0
CP008925.1	h6.sal.bam	other	3181	3181	0	+	0	1	65	68	0.0
CP008925.1	h6.sal.bam	other	3182	3182	0	+	1	1	65	73	1.0
CP008925.1	h6.sal.bam	other	3183	3183	0	+	1	0	64	73	1.0
CP008925.1	h6.sal.bam	other	3184	3184	0	+	0	1	64	74	0.0
CP008925.1	h6.sal.bam	other	3185	3185	0	+	1	3	65	74	1.0
CP008925.1	h6.sal.bam	other	3186	3186	0	+	0	1	65	71	0.0
CP008925.1	h6.sal.bam	other	3187	3187	0	+	1	3	65	71	1.0
CP008925.1	h6.sal.bam	other	3188	3188	0	+	0	0	63	71	0.0
CP008925.1	h6.sal.bam	other	3189	3189	0	+	0	0	63	73	0.0
CP008925.1	h6.sal.bam	other	3190	3190	0	+	2	0	65	74	2.0
CP008925.1	h6.sal.bam	other	3191	3191	0	+	0	0	65	74	0.0
CP008925.1	h6.sal.bam	other	3192	3192	0	+	0	0	64	74	0.0
CP008925.1	h6.sal.bam	other	3193	3193	0	+	0	2	64	75	0.0
CP008925.1	h6.sal.bam	other	3194	3194	0	+	0	0	62	73	0.0
CP008925.1	h6.sal.bam	other	3195	3195	0	+	2	0	64	73	2.0
CP008925.1	h6.sal.bam	other	3196	3196	0	+	1	0	65	73	1.0
CP008925.1	h6.sal.bam	other	3197	3197	0	+	2	1	66	73	2.0
CP008925.1	h6.sal.bam	other	3198	3198	0	+	0	1	66	74	0.0
CP008925.1	h6.sal.bam	other	3199	3199	0	+	2	1	64	75	2.0
CP008925.1	h6.sal.bam	other	3200	3200	0	+	4	2	68	75	4.0
CP008925.1	h6.sal.bam	other	3201	3201	0	+	1	1	69	73	1.0
CP008925.1	h6.sal.bam	other	3202	3202	0	+	2	1	70	72	2.0
CP008925.1	h6.sal.bam	other	3203	3203	0	+	1	2	67	71	1.0
CP008925.1	h6.sal.bam	other	3204	3204	0	+	1	1	66	77	1.0
CP008925.1	h6.sal.bam	other	3205	3205	0	+	0	1	65	77	0.0
CP008925.1	h6.sal.bam	other	3206	3206	0	+	0	4	59	77	0.0
CP008925.1	h6.sal.bam	other	3207	3207	0	+	0	0	59	73	0.0
CP008925.1	h6.sal.bam	other	3208	3208	0	+	0	0	59	73	0.0
CP008925.1	h6.sal.bam	other	3209	3209	0	+	2	2	61	74	2.0
CP008925.1	h6.sal.bam	other	3210	3210	0	+	1	0	60	73	1.0
CP008925.1	h6.sal.bam	other	3211	3211	0	+	1	1	61	73	1.0
CP008925.1	h6.sal.bam	other	3212	3212	0	+	1	0	60	73	1.0
CP008925.1	h6.sal.bam	other	3213	3213	0	+	0	0	57	74	0.0
CP008925.1	h6.sal.bam	other	3214	3214	0	+	0	1	56	74	0.0
CP008925.1	h6.sal.bam	other	3215	3215	0	+	0	3	56	73	0.0
CP008925.1	h6.sal.bam	other	3216	3216	0	+	1	3	55	73	2.0
CP008925.1	h6.sal.bam	other	3217	3217	0	+	0	1	55	70	0.0
CP008925.1	h6.sal.bam	other	3218	3218	0	+	2	0	56	69	2.0
CP008925.1	h6.sal.bam	other	3219	3219	0	+	0	0	56	70	0.0
CP008925.1	h6.sal.bam	other	3220	3220	0	+	1	0	56	71	1.0
CP008925.1	h6.sal.bam	other	3221	3221	0	+	1	0	57	71	1.0
CP008925.1	h6.sal.bam	other	3222	3222	0	+	1	1	58	71	1.0
CP008925.1	h6.sal.bam	other	3223	3223	0	+	1	1	58	71	1.0
CP008925.1	h6.sal.bam	other	3224	3224	0	+	3	0	61	70	3.0
CP008925.1	h6.sal.bam	other	3225	3225	0	+	0	1	58	72	0.0
CP008925.1	h6.sal.bam	other	3226	3226	0	+	1	1	59	71	1.0
CP008925.1	h6.sal.bam	other	3227	3227	0	+	0	1	59	70	0.0
CP008925.1	h6.sal.bam	other	3228	3228	0	+	1	1	59	69	1.0
CP008925.1	h6.sal.bam	other	3229	3229	0	+	0	1	59	68	0.0
CP008925.1	h6.sal.bam	other	3230	3230	0	+	1	0	59	69	1.0
CP008925.1	h6.sal.bam	other	3231	3231	0	+	1	2	60	69	1.0
CP008925.1	h6.sal.bam	other	3232	3232	0	+	1	0	61	68	1.0
CP008925.1	h6.sal.bam	other	3233	3233	0	+	1	1	61	68	1.0
CP008925.1	h6.sal.bam	other	3234	3234	0	+	2	1	62	71	2.0
CP008925.1	h6.sal.bam	other	3235	3235	0	+	0	2	61	72	0.0
CP008925.1	h6.sal.bam	other	3236	3236	0	+	1	2	60	70	1.0
CP008925.1	h6.sal.bam	other	3237	3237	0	+	2	3	61	68	2.0
CP008925.1	h6.sal.bam	other	3238	3238	0	+	0	1	60	68	0.0
CP008925.1	h6.sal.bam	other	3239	3239	0	+	2	0	60	67	2.0
CP008925.1	h6.sal.bam	other	3240	3240	0	+	0	0	58	67	0.0
CP008925.1	h6.sal.bam	other	3241	3241	0	+	2	0	60	69	2.0
CP008925.1	h6.sal.bam	other	3242	3242	0	+	0	1	60	69	0.0
CP008925.1	h6.sal.bam	other	3243	3243	0	+	3	1	62	68	3.0
CP008925.1	h6.sal.bam	other	3244	3244	0	+	0	1	62	67	0.0
CP008925.1	h6.sal.bam	other	3245	3245	0	+	1	1	63	69	1.0
CP008925.1	h6.sal.bam	other	3246	3246	0	+	2	0	65	70	2.0
CP008925.1	h6.sal.bam	other	3247	3247	0	+	0	0	65	70	0.0
CP008925.1	h6.sal.bam	other	3248	3248	0	+	0	0	65	70	0.0
CP008925.1	h6.sal.bam	other	3249	3249	0	+	0	0	64	72	0.0
CP008925.1	h6.sal.bam	other	3250	3250	0	+	0	2	60	74	0.0
CP008925.1	h6.sal.bam	other	3251	3251	0	+	2	2	62	74	2.0
CP008925.1	h6.sal.bam	other	3252	3252	0	+	1	0	63	72	1.0
CP008925.1	h6.sal.bam	other	3253	3253	0	+	0	1	62	72	0.0
CP008925.1	h6.sal.bam	other	3254	3254	0	+	1	2	63	72	1.0
CP008925.1	h6.sal.bam	other	3255	3255	0	+	0	4	62	71	0.0
CP008925.1	h6.sal.bam	other	3256	3256	0	+	0	2	61	68	0.0
CP008925.1	h6.sal.bam	other	3257	3257	0	+	1	1	61	66	1.0
CP008925.1	h6.sal.bam	other	3258	3258	0	+	1	1	61	65	1.0
CP008925.1	h6.sal.bam	other	3259	3259	0	+	0	1	61	64	0.0
CP008925.1	h6.sal.bam	other	3260	3260	0	+	2	0	62	63	2.0
CP008925.1	h6.sal.bam	other	3261	3261	0	+	0	1	61	63	0.0
CP008925.1	h6.sal.bam	other	3262	3262	0	+	0	4	61	62	0.0
CP008925.1	h6.sal.bam	other	3263	3263	0	+	0	3	61	58	0.0
CP008925.1	h6.sal.bam	other	3264	3264	0	+	0	0	61	55	0.0
CP008925.1	h6.sal.bam	other	3265	3265	0	+	0	0	59	55	0.0
CP008925.1	h6.sal.bam	other	3266	3266	0	+	0	1	59	55	0.0
CP008925.1	h6.sal.bam	other	3267	3267	0	+	1	0	60	56	1.0
CP008925.1	h6.sal.bam	other	3268	3268	0	+	0	0	60	57	0.0
CP008925.1	h6.sal.bam	other	3269	3269	0	+	2	0	62	59	2.0
CP008925.1	h6.sal.bam	other	3270	3270	0	+	0	0	60	60	0.0
CP008925.1	h6.sal.bam	other	3271	3271	0	+	1	0	59	60	1.0
CP008925.1	h6.sal.bam	other	3272	3272	0	+	1	2	59	60	1.0
CP008925.1	h6.sal.bam	other	3273	3273	0	+	1	2	60	59	1.0
CP008925.1	h6.sal.bam	other	3274	3274	0	+	0	1	54	58	0.0
CP008925.1	h6.sal.bam	other	3275	3275	0	+	0	1	54	57	0.0
CP008925.1	h6.sal.bam	other	3276	3276	0	+	0	3	53	60	0.0
CP008925.1	h6.sal.bam	other	3277	3277	0	+	1	3	52	59	1.0
CP008925.1	h6.sal.bam	other	3278	3278	0	+	1	1	52	56	1.0
CP008925.1	h6.sal.bam	other	3279	3279	0	+	0	1	51	55	0.0
CP008925.1	h6.sal.bam	other	3280	3280	0	+	1	1	52	54	1.0
CP008925.1	h6.sal.bam	other	3281	3281	0	+	0	0	52	53	0.0
CP008925.1	h6.sal.bam	other	3282	3282	0	+	0	0	52	56	0.0
CP008925.1	h6.sal.bam	other	3283	3283	0	+	3	0	52	58	3.0
CP008925.1	h6.sal.bam	other	3284	3284	0	+	0	1	52	60	0.0
CP008925.1	h6.sal.bam	other	3285	3285	0	+	1	1	53	60	1.0
CP008925.1	h6.sal.bam	other	3286	3286	0	+	1	0	53	59	1.0
CP008925.1	h6.sal.bam	other	3287	3287	0	+	0	1	52	61	0.0
CP008925.1	h6.sal.bam	other	3288	3288	0	+	2	0	54	61	2.0
CP008925.1	h6.sal.bam	other	3289	3289	0	+	1	0	55	61	1.0
CP008925.1	h6.sal.bam	other	3290	3290	0	+	1	3	56	61	1.0
CP008925.1	h6.sal.bam	other	3291	3291	0	+	1	0	56	63	1.0
CP008925.1	h6.sal.bam	other	3292	3292	0	+	0	0	56	63	0.0
CP008925.1	h6.sal.bam	other	3293	3293	0	+	1	1	55	63	1.0
CP008925.1	h6.sal.bam	other	3294	3294	0	+	0	1	54	62	0.0
CP008925.1	h6.sal.bam	other	3295	3295	0	+	1	0	55	61	1.0
CP008925.1	h6.sal.bam	other	3296	3296	0	+	1	0	55	62	1.0
CP008925.1	h6.sal.bam	other	3297	3297	0	+	0	1	53	65	0.0
CP008925.1	h6.sal.bam	other	3298	3298	0	+	2	0	53	64	2.0
CP008925.1	h6.sal.bam	other	3299	3299	0	+	1	2	53	66	1.0
CP008925.1	h6.sal.bam	other	3300	3300	0	+	0	0	53	64	0.0
CP008925.1	h6.sal.bam	other	3301	3301	0	+	1	0	53	64	1.0
CP008925.1	h6.sal.bam	other	3302	3302	0	+	1	0	54	65	1.0
CP008925.1	h6.sal.bam	other	3303	3303	0	+	0	0	54	65	0.0
CP008925.1	h6.sal.bam	other	3304	3304	0	+	1	2	55	65	1.0
CP008925.1	h6.sal.bam	other	3305	3305	0	+	1	0	54	66	1.0
CP008925.1	h6.sal.bam	other	3306	3306	0	+	1	1	54	69	1.0
CP008925.1	h6.sal.bam	other	3307	3307	0	+	0	3	54	68	0.0
CP008925.1	h6.sal.bam	other	3308	3308	0	+	0	1	53	67	0.0
CP008925.1	h6.sal.bam	other	3309	3309	0	+	1	2	52	66	1.0
CP008925.1	h6.sal.bam	other	3310	3310	0	+	0	0	52	64	0.0
CP008925.1	h6.sal.bam	other	3311	3311	0	+	2	0	53	65	2.0
CP008925.1	h6.sal.bam	other	3312	3312	0	+	2	3	53	67	2.0
CP008925.1	h6.sal.bam	other	3313	3313	0	+	0	1	51	66	0.0
CP008925.1	h6.sal.bam	other	3314	3314	0	+	0	1	51	67	0.0
CP008925.1	h6.sal.bam	other	3315	3315	0	+	1	0	52	67	1.0
CP008925.1	h6.sal.bam	other	3316	3316	0	+	1	0	51	69	1.0
CP008925.1	h6.sal.bam	other	3317	3317	0	+	1	0	52	69	1.0
CP008925.1	h6.sal.bam	other	3318	3318	0	+	0	3	49	69	0.0
CP008925.1	h6.sal.bam	other	3319	3319	0	+	0	1	49	67	0.0
CP008925.1	h6.sal.bam	other	3320	3320	0	+	2	1	48	66	2.0
CP008925.1	h6.sal.bam	other	3321	3321	0	+	0	1	48	66	0.0
CP008925.1	h6.sal.bam	other	3322	3322	0	+	1	1	49	65	1.0
CP008925.1	h6.sal.bam	other	3323	3323	0	+	5	1	54	64	5.0
CP008925.1	h6.sal.bam	other	3324	3324	0	+	0	1	54	63	0.0
CP008925.1	h6.sal.bam	other	3325	3325	0	+	2	2	56	62	2.0
CP008925.1	h6.sal.bam	other	3326	3326	0	+	5	1	59	61	5.0
CP008925.1	h6.sal.bam	other	3327	3327	0	+	1	0	59	60	1.0
CP008925.1	h6.sal.bam	other	3328	3328	0	+	1	1	60	60	1.0
CP008925.1	h6.sal.bam	other	3329	3329	0	+	0	0	59	61	0.0
CP008925.1	h6.sal.bam	other	3330	3330	0	+	0	1	59	64	0.0
CP008925.1	h6.sal.bam	other	3331	3331	0	+	4	0	61	64	4.0
CP008925.1	h6.sal.bam	other	3332	3332	0	+	0	0	61	64	0.0
CP008925.1	h6.sal.bam	other	3333	3333	0	+	0	0	61	64	0.0
CP008925.1	h6.sal.bam	other	3334	3334	0	+	0	0	59	66	0.0
CP008925.1	h6.sal.bam	other	3335	3335	0	+	1	0	60	66	1.0
CP008925.1	h6.sal.bam	other	3336	3336	0	+	3	0	63	67	3.0
CP008925.1	h6.sal.bam	other	3337	3337	0	+	1	0	64	67	1.0
CP008925.1	h6.sal.bam	other	3338	3338	0	+	2	0	66	73	2.0
CP008925.1	h6.sal.bam	other	3339	3339	0	+	0	0	66	74	0.0
CP008925.1	h6.sal.bam	other	3340	3340	0	+	0	1	66	75	0.0
CP008925.1	h6.sal.bam	other	3341	3341	0	+	1	1	66	76	1.0
CP008925.1	h6.sal.bam	other	3342	3342	0	+	0	1	66	76	0.0
CP008925.1	h6.sal.bam	other	3343	3343	0	+	0	2	66	75	0.0
CP008925.1	h6.sal.bam	other	3344	3344	0	+	1	1	65	74	1.0
CP008925.1	h6.sal.bam	other	3345	3345	0	+	2	0	67	75	2.0
CP008925.1	h6.sal.bam	other	3346	3346	0	+	1	1	67	75	1.0
CP008925.1	h6.sal.bam	other	3347	3347	0	+	0	1	66	74	0.0
CP008925.1	h6.sal.bam	other	3348	3348	0	+	0	0	65	73	0.0
CP008925.1	h6.sal.bam	other	3349	3349	0	+	0	4	65	73	0.0
CP008925.1	h6.sal.bam	other	3350	3350	0	+	1	1	66	69	1.0
CP008925.1	h6.sal.bam	other	3351	3351	0	+	2	1	68	69	2.0
CP008925.1	h6.sal.bam	other	3352	3352	0	+	0	0	67	68	0.0
CP008925.1	h6.sal.bam	other	3353	3353	0	+	0	0	66	68	0.0
CP008925.1	h6.sal.bam	other	3354	3354	0	+	4	0	70	70	4.0
CP008925.1	h6.sal.bam	other	3355	3355	0	+	0	0	69	70	0.0
CP008925.1	h6.sal.bam	other	3356	3356	0	+	3	3	72	70	3.0
CP008925.1	h6.sal.bam	other	3357	3357	0	+	0	2	69	67	0.0
CP008925.1	h6.sal.bam	other	3358	3358	0	+	1	2	70	68	1.0
CP008925.1	h6.sal.bam	other	3359	3359	0	+	1	1	71	67	1.0
CP008925.1	h6.sal.bam	other	3360	3360	0	+	0	1	70	66	0.0
CP008925.1	h6.sal.bam	other	3361	3361	0	+	0	1	69	67	0.0
CP008925.1	h6.sal.bam	other	3362	3362	0	+	3	1	72	66	3.0
CP008925.1	h6.sal.bam	other	3363	3363	0	+	1	0	70	65	1.0
CP008925.1	h6.sal.bam	other	3364	3364	0	+	3	3	73	65	3.0
CP008925.1	h6.sal.bam	other	3365	3365	0	+	0	2	72	62	0.0
CP008925.1	h6.sal.bam	other	3366	3366	0	+	0	0	71	62	0.0
CP008925.1	h6.sal.bam	other	3367	3367	0	+	1	0	72	63	1.0
CP008925.1	h6.sal.bam	other	3368	3368	0	+	2	0	73	63	2.0
CP008925.1	h6.sal.bam	other	3369	3369	0	+	3	1	76	63	3.0
CP008925.1	h6.sal.bam	other	3370	3370	0	+	4	0	78	62	4.0
CP008925.1	h6.sal.bam	other	3371	3371	0	+	1	3	79	62	1.0
CP008925.1	h6.sal.bam	other	3372	3372	0	+	0	1	79	59	0.0
CP008925.1	h6.sal.bam	other	3373	3373	0	+	1	1	78	60	1.0
CP008925.1	h6.sal.bam	other	3374	3374	0	+	0	0	77	59	0.0
CP008925.1	h6.sal.bam	other	3375	3375	0	+	1	1	77	59	1.0
CP008925.1	h6.sal.bam	other	3376	3376	0	+	1	0	78	58	1.0
CP008925.1	h6.sal.bam	other	3377	3377	0	+	0	0	77	59	0.0
CP008925.1	h6.sal.bam	other	3378	3378	0	+	1	0	78	60	1.0
CP008925.1	h6.sal.bam	other	3379	3379	0	+	0	3	77	61	0.0
CP008925.1	h6.sal.bam	other	3380	3380	0	+	3	3	79	59	3.0
CP008925.1	h6.sal.bam	other	3381	3381	0	+	0	0	78	57	0.0
CP008925.1	h6.sal.bam	other	3382	3382	0	+	0	2	78	57	0.0
CP008925.1	h6.sal.bam	other	3383	3383	0	+	0	0	78	56	0.0
CP008925.1	h6.sal.bam	other	3384	3384	0	+	0	0	77	57	0.0
CP008925.1	h6.sal.bam	other	3385	3385	0	+	0	1	77	62	0.0
CP008925.1	h6.sal.bam	other	3386	3386	0	+	0	3	75	61	0.0
CP008925.1	h6.sal.bam	other	3387	3387	0	+	3	3	76	59	3.0
CP008925.1	h6.sal.bam	other	3388	3388	0	+	2	0	78	57	2.0
CP008925.1	h6.sal.bam	other	3389	3389	0	+	0	2	78	58	0.0
CP008925.1	h6.sal.bam	other	3390	3390	0	+	1	1	78	56	1.0
CP008925.1	h6.sal.bam	other	3391	3391	0	+	0	0	77	55	0.0
CP008925.1	h6.sal.bam	other	3392	3392	0	+	1	0	77	56	1.0
CP008925.1	h6.sal.bam	other	3393	3393	0	+	3	1	80	57	3.0
CP008925.1	h6.sal.bam	other	3394	3394	0	+	3	0	81	59	3.0
CP008925.1	h6.sal.bam	other	3395	3395	0	+	1	1	82	59	1.0
CP008925.1	h6.sal.bam	other	3396	3396	0	+	2	0	82	58	2.0
CP008925.1	h6.sal.bam	other	3397	3397	0	+	0	0	82	58	0.0
CP008925.1	h6.sal.bam	other	3398	3398	0	+	0	0	78	59	0.0
CP008925.1	h6.sal.bam	other	3399	3399	0	+	2	1	79	59	2.0
CP008925.1	h6.sal.bam	other	3400	3400	0	+	2	0	79	58	2.0
CP008925.1	h6.sal.bam	other	3401	3401	0	+	1	0	76	58	1.0
CP008925.1	h6.sal.bam	other	3402	3402	0	+	2	0	77	63	2.0
CP008925.1	h6.sal.bam	other	3403	3403	0	+	0	3	76	66	0.0
CP008925.1	h6.sal.bam	other	3404	3404	0	+	0	3	76	64	0.0
CP008925.1	h6.sal.bam	other	3405	3405	0	+	1	1	77	64	1.0
CP008925.1	h6.sal.bam	other	3406	3406	0	+	0	0	73	63	0.0
CP008925.1	h6.sal.bam	other	3407	3407	0	+	0	1	73	63	0.0
CP008925.1	h6.sal.bam	other	3408	3408	0	+	0	1	73	62	0.0
CP008925.1	h6.sal.bam	other	3409	3409	0	+	0	0	73	62	0.0
CP008925.1	h6.sal.bam	other	3410	3410	0	+	2	1	74	64	2.0
CP008925.1	h6.sal.bam	other	3411	3411	0	+	2	1	73	63	2.0
CP008925.1	h6.sal.bam	other	3412	3412	0	+	2	5	74	63	2.0
CP008925.1	h6.sal.bam	other	3413	3413	0	+	1	0	73	61	1.0
CP008925.1	h6.sal.bam	other	3414	3414	0	+	0	1	73	61	0.0
CP008925.1	h6.sal.bam	other	3415	3415	0	+	2	3	75	62	2.0
CP008925.1	h6.sal.bam	other	3416	3416	0	+	1	1	75	61	1.0
CP008925.1	h6.sal.bam	other	3417	3417	0	+	0	0	74	60	0.0
CP008925.1	h6.sal.bam	other	3418	3418	0	+	0	1	74	60	0.0
CP008925.1	h6.sal.bam	other	3419	3419	0	+	1	1	74	59	1.0
CP008925.1	h6.sal.bam	other	3420	3420	0	+	3	0	75	63	3.0
CP008925.1	h6.sal.bam	other	3421	3421	0	+	1	0	76	64	1.0
CP008925.1	h6.sal.bam	other	3422	3422	0	+	0	0	76	64	0.0
CP008925.1	h6.sal.bam	other	3423	3423	0	+	2	0	78	65	2.0
CP008925.1	h6.sal.bam	other	3424	3424	0	+	1	0	79	67	1.0
CP008925.1	h6.sal.bam	other	3425	3425	0	+	2	1	78	68	2.0
CP008925.1	h6.sal.bam	other	3426	3426	0	+	2	0	80	67	2.0
CP008925.1	h6.sal.bam	other	3427	3427	0	+	0	0	80	68	0.0
CP008925.1	h6.sal.bam	other	3428	3428	0	+	1	2	77	69	1.0
CP008925.1	h6.sal.bam	other	3429	3429	0	+	1	0	78	67	1.0
CP008925.1	h6.sal.bam	other	3430	3430	0	+	0	0	78	67	0.0
CP008925.1	h6.sal.bam	other	3431	3431	0	+	1	0	76	72	1.0
CP008925.1	h6.sal.bam	other	3432	3432	0	+	0	3	76	73	0.0
CP008925.1	h6.sal.bam	other	3433	3433	0	+	4	1	78	70	4.0
CP008925.1	h6.sal.bam	other	3434	3434	0	+	2	0	79	69	2.0
CP008925.1	h6.sal.bam	other	3435	3435	0	+	3	2	82	71	3.0
CP008925.1	h6.sal.bam	other	3436	3436	0	+	2	0	84	70	2.0
CP008925.1	h6.sal.bam	other	3437	3437	0	+	0	0	81	71	0.0
CP008925.1	h6.sal.bam	other	3438	3438	0	+	3	1	83	72	3.0
CP008925.1	h6.sal.bam	other	3439	3439	0	+	0	0	80	71	0.0
CP008925.1	h6.sal.bam	other	3440	3440	0	+	0	1	80	72	0.0
CP008925.1	h6.sal.bam	other	3441	3441	0	+	0	1	80	72	0.0
CP008925.1	h6.sal.bam	other	3442	3442	0	+	1	0	78	71	1.0
CP008925.1	h6.sal.bam	other	3443	3443	0	+	1	0	77	72	1.0
CP008925.1	h6.sal.bam	other	3444	3444	0	+	2	0	79	72	2.0
CP008925.1	h6.sal.bam	other	3445	3445	0	+	1	0	76	74	1.0
CP008925.1	h6.sal.bam	other	3446	3446	0	+	1	2	76	74	1.0
CP008925.1	h6.sal.bam	other	3447	3447	0	+	1	0	77	72	1.0
CP008925.1	h6.sal.bam	other	3448	3448	0	+	0	0	76	78	0.0
CP008925.1	h6.sal.bam	other	3449	3449	0	+	0	0	76	81	0.0
CP008925.1	h6.sal.bam	other	3450	3450	0	+	0	0	75	81	0.0
CP008925.1	h6.sal.bam	other	3451	3451	0	+	1	1	75	83	1.0
CP008925.1	h6.sal.bam	other	3452	3452	0	+	1	1	76	84	1.0
CP008925.1	h6.sal.bam	other	3453	3453	0	+	2	1	77	84	2.0
CP008925.1	h6.sal.bam	other	3454	3454	0	+	0	1	77	83	0.0
CP008925.1	h6.sal.bam	other	3455	3455	0	+	1	1	75	84	1.0
CP008925.1	h6.sal.bam	other	3456	3456	0	+	2	1	77	83	2.0
CP008925.1	h6.sal.bam	other	3457	3457	0	+	1	1	78	82	1.0
CP008925.1	h6.sal.bam	other	3458	3458	0	+	2	4	80	82	2.0
CP008925.1	h6.sal.bam	other	3459	3459	0	+	3	1	78	78	3.0
CP008925.1	h6.sal.bam	other	3460	3460	0	+	0	0	78	79	0.0
CP008925.1	h6.sal.bam	other	3461	3461	0	+	1	1	79	79	1.0
CP008925.1	h6.sal.bam	other	3462	3462	0	+	0	1	79	78	0.0
CP008925.1	h6.sal.bam	other	3463	3463	0	+	1	1	80	79	1.0
CP008925.1	h6.sal.bam	other	3464	3464	0	+	1	0	81	79	1.0
CP008925.1	h6.sal.bam	other	3465	3465	0	+	0	1	80	79	0.0
CP008925.1	h6.sal.bam	other	3466	3466	0	+	0	0	80	78	0.0
CP008925.1	h6.sal.bam	other	3467	3467	0	+	0	1	79	79	0.0
CP008925.1	h6.sal.bam	other	3468	3468	0	+	1	3	77	81	1.0
CP008925.1	h6.sal.bam	other	3469	3469	0	+	1	0	75	78	1.0
CP008925.1	h6.sal.bam	other	3470	3470	0	+	0	0	74	78	0.0
CP008925.1	h6.sal.bam	other	3471	3471	0	+	0	1	72	79	0.0
CP008925.1	h6.sal.bam	other	3472	3472	0	+	0	0	72	80	0.0
CP008925.1	h6.sal.bam	other	3473	3473	0	+	1	0	73	81	1.0
CP008925.1	h6.sal.bam	other	3474	3474	0	+	1	5	72	81	1.0
CP008925.1	h6.sal.bam	other	3475	3475	0	+	2	2	69	78	2.0
CP008925.1	h6.sal.bam	other	3476	3476	0	+	1	2	70	76	1.0
CP008925.1	h6.sal.bam	other	3477	3477	0	+	0	1	70	76	0.0
CP008925.1	h6.sal.bam	other	3478	3478	0	+	0	2	70	75	0.0
CP008925.1	h6.sal.bam	other	3479	3479	0	+	1	1	71	74	1.0
CP008925.1	h6.sal.bam	other	3480	3480	0	+	1	0	71	75	1.0
CP008925.1	h6.sal.bam	other	3481	3481	0	+	1	0	72	76	1.0
CP008925.1	h6.sal.bam	other	3482	3482	0	+	0	0	71	78	0.0
CP008925.1	h6.sal.bam	other	3483	3483	0	+	2	1	73	78	2.0
CP008925.1	h6.sal.bam	other	3484	3484	0	+	1	1	74	78	1.0
CP008925.1	h6.sal.bam	other	3485	3485	0	+	0	1	72	78	0.0
CP008925.1	h6.sal.bam	other	3486	3486	0	+	0	3	69	77	0.0
CP008925.1	h6.sal.bam	other	3487	3487	0	+	0	1	68	74	0.0
CP008925.1	h6.sal.bam	other	3488	3488	0	+	1	2	68	75	1.0
CP008925.1	h6.sal.bam	other	3489	3489	0	+	0	1	68	75	0.0
CP008925.1	h6.sal.bam	other	3490	3490	0	+	0	1	66	74	0.0
CP008925.1	h6.sal.bam	other	3491	3491	0	+	1	0	66	73	1.0
CP008925.1	h6.sal.bam	other	3492	3492	0	+	0	3	66	74	0.0
CP008925.1	h6.sal.bam	other	3493	3493	0	+	0	1	66	71	0.0
CP008925.1	h6.sal.bam	other	3494	3494	0	+	0	1	65	72	0.0
CP008925.1	h6.sal.bam	other	3495	3495	0	+	2	1	63	74	2.0
CP008925.1	h6.sal.bam	other	3496	3496	0	+	2	0	65	73	2.0
CP008925.1	h6.sal.bam	other	3497	3497	0	+	1	1	66	73	1.0
CP008925.1	h6.sal.bam	other	3498	3498	0	+	1	2	66	72	1.0
CP008925.1	h6.sal.bam	other	3499	3499	0	+	0	1	65	70	0.0
CP008925.1	h6.sal.bam	other	3500	3500	0	+	0	1	63	71	0.0
CP008925.1	h6.sal.bam	other	3501	3501	0	+	0	0	61	70	0.0
CP008925.1	h6.sal.bam	other	3502	3502	0	+	0	1	61	70	0.0
CP008925.1	h6.sal.bam	other	3503	3503	0	+	0	0	60	69	0.0
CP008925.1	h6.sal.bam	other	3504	3504	0	+	1	2	60	71	1.0
CP008925.1	h6.sal.bam	other	3505	3505	0	+	1	3	61	70	1.0
CP008925.1	h6.sal.bam	other	3506	3506	0	+	2	1	62	67	2.0
CP008925.1	h6.sal.bam	other	3507	3507	0	+	0	0	58	67	0.0
CP008925.1	h6.sal.bam	other	3508	3508	0	+	1	0	59	67	1.0
CP008925.1	h6.sal.bam	other	3509	3509	0	+	1	1	55	67	1.0
CP008925.1	h6.sal.bam	other	3510	3510	0	+	2	1	57	66	2.0
CP008925.1	h6.sal.bam	other	3511	3511	0	+	1	1	56	67	2.0
CP008925.1	h6.sal.bam	other	3512	3512	0	+	1	1	57	66	2.0
CP008925.1	h6.sal.bam	other	3513	3513	0	+	0	1	54	65	0.0
CP008925.1	h6.sal.bam	other	3514	3514	0	+	3	1	57	67	6.0
CP008925.1	h6.sal.bam	other	3515	3515	0	+	0	1	57	66	0.0
CP008925.1	h6.sal.bam	other	3516	3516	0	+	2	1	59	66	2.0
CP008925.1	h6.sal.bam	other	3517	3517	0	+	1	0	59	66	1.0
CP008925.1	h6.sal.bam	other	3518	3518	0	+	1	2	59	66	1.0
CP008925.1	h6.sal.bam	other	3519	3519	0	+	2	2	59	64	2.0
CP008925.1	h6.sal.bam	other	3520	3520	0	+	0	1	58	64	0.0
CP008925.1	h6.sal.bam	other	3521	3521	0	+	0	3	57	63	0.0
CP008925.1	h6.sal.bam	other	3522	3522	0	+	2	3	58	60	2.0
CP008925.1	h6.sal.bam	other	3523	3523	0	+	2	0	60	57	2.0
CP008925.1	h6.sal.bam	other	3524	3524	0	+	1	1	61	62	1.0
CP008925.1	h6.sal.bam	other	3525	3525	0	+	1	1	61	63	2.0
CP008925.1	h6.sal.bam	other	3526	3526	0	+	0	1	61	66	0.0
CP008925.1	h6.sal.bam	other	3527	3527	0	+	1	1	61	65	2.0
CP008925.1	h6.sal.bam	other	3528	3528	0	+	1	2	60	65	2.0
CP008925.1	h6.sal.bam	other	3529	3529	0	+	0	0	60	63	0.0
CP008925.1	h6.sal.bam	other	3530	3530	0	+	1	0	59	63	1.0
CP008925.1	h6.sal.bam	other	3531	3531	0	+	4	0	61	63	4.0
CP008925.1	h6.sal.bam	other	3532	3532	0	+	0	1	60	65	0.0
CP008925.1	h6.sal.bam	other	3533	3533	0	+	0	0	56	68	0.0
CP008925.1	h6.sal.bam	other	3534	3534	0	+	1	2	57	69	1.0
CP008925.1	h6.sal.bam	other	3535	3535	0	+	0	0	56	70	0.0
CP008925.1	h6.sal.bam	other	3536	3536	0	+	1	2	57	70	1.0
CP008925.1	h6.sal.bam	other	3537	3537	0	+	0	0	57	70	0.0
CP008925.1	h6.sal.bam	other	3538	3538	0	+	0	1	56	70	0.0
CP008925.1	h6.sal.bam	other	3539	3539	0	+	0	0	55	70	0.0
CP008925.1	h6.sal.bam	other	3540	3540	0	+	0	1	55	72	0.0
CP008925.1	h6.sal.bam	other	3541	3541	0	+	0	1	55	71	0.0
CP008925.1	h6.sal.bam	other	3542	3542	0	+	3	2	58	70	3.0
CP008925.1	h6.sal.bam	other	3543	3543	0	+	0	0	57	70	0.0
CP008925.1	h6.sal.bam	other	3544	3544	0	+	0	2	56	70	0.0
CP008925.1	h6.sal.bam	other	3545	3545	0	+	3	0	59	70	3.0
CP008925.1	h6.sal.bam	other	3546	3546	0	+	1	1	60	70	1.0
CP008925.1	h6.sal.bam	other	3547	3547	0	+	0	1	60	69	0.0
CP008925.1	h6.sal.bam	other	3548	3548	0	+	0	0	59	70	0.0
CP008925.1	h6.sal.bam	other	3549	3549	0	+	0	3	58	71	0.0
CP008925.1	h6.sal.bam	other	3550	3550	0	+	2	0	58	71	2.0
CP008925.1	h6.sal.bam	other	3551	3551	0	+	0	2	57	72	0.0
CP008925.1	h6.sal.bam	other	3552	3552	0	+	0	0	57	72	0.0
CP008925.1	h6.sal.bam	other	3553	3553	0	+	1	1	58	72	1.0
CP008925.1	h6.sal.bam	other	3554	3554	0	+	0	2	57	74	0.0
CP008925.1	h6.sal.bam	other	3555	3555	0	+	1	1	57	72	1.0
CP008925.1	h6.sal.bam	other	3556	3556	0	+	0	1	56	71	0.0
CP008925.1	h6.sal.bam	other	3557	3557	0	+	1	1	57	71	1.0
CP008925.1	h6.sal.bam	other	3558	3558	0	+	0	0	55	70	0.0
CP008925.1	h6.sal.bam	other	3559	3559	0	+	2	1	56	70	2.0
CP008925.1	h6.sal.bam	other	3560	3560	0	+	0	2	56	73	0.0
CP008925.1	h6.sal.bam	other	3561	3561	0	+	0	0	56	73	0.0
CP008925.1	h6.sal.bam	other	3562	3562	0	+	0	1	56	73	0.0
CP008925.1	h6.sal.bam	other	3563	3563	0	+	1	1	56	75	1.0
CP008925.1	h6.sal.bam	other	3564	3564	0	+	1	0	57	74	1.0
CP008925.1	h6.sal.bam	other	3565	3565	0	+	1	0	58	74	1.0
CP008925.1	h6.sal.bam	other	3566	3566	0	+	0	1	57	78	0.0
CP008925.1	h6.sal.bam	other	3567	3567	0	+	1	0	58	77	1.0
CP008925.1	h6.sal.bam	other	3568	3568	0	+	0	2	58	77	0.0
CP008925.1	h6.sal.bam	other	3569	3569	0	+	1	3	59	75	1.0
CP008925.1	h6.sal.bam	other	3570	3570	0	+	0	0	57	73	0.0
CP008925.1	h6.sal.bam	other	3571	3571	0	+	1	1	56	73	1.0
CP008925.1	h6.sal.bam	other	3572	3572	0	+	0	0	54	72	0.0
CP008925.1	h6.sal.bam	other	3573	3573	0	+	2	1	54	72	2.0
CP008925.1	h6.sal.bam	other	3574	3574	0	+	0	0	54	74	0.0
CP008925.1	h6.sal.bam	other	3575	3575	0	+	0	0	54	75	0.0
CP008925.1	h6.sal.bam	other	3576	3576	0	+	0	0	54	75	0.0
CP008925.1	h6.sal.bam	other	3577	3577	0	+	1	0	55	76	1.0
CP008925.1	h6.sal.bam	other	3578	3578	0	+	0	2	54	77	0.0
CP008925.1	h6.sal.bam	other	3579	3579	0	+	1	1	55	76	1.0
CP008925.1	h6.sal.bam	other	3580	3580	0	+	0	0	55	75	0.0
CP008925.1	h6.sal.bam	other	3581	3581	0	+	0	1	54	75	0.0
CP008925.1	h6.sal.bam	other	3582	3582	0	+	2	0	56	74	2.0
CP008925.1	h6.sal.bam	other	3583	3583	0	+	0	0	55	76	0.0
CP008925.1	h6.sal.bam	other	3584	3584	0	+	1	1	53	77	1.0
CP008925.1	h6.sal.bam	other	3585	3585	0	+	2	1	54	78	2.0
CP008925.1	h6.sal.bam	other	3586	3586	0	+	0	0	53	79	0.0
CP008925.1	h6.sal.bam	other	3587	3587	0	+	1	2	53	80	1.0
CP008925.1	h6.sal.bam	other	3588	3588	0	+	0	1	53	78	0.0
CP008925.1	h6.sal.bam	other	3589	3589	0	+	0	1	51	77	0.0
CP008925.1	h6.sal.bam	other	3590	3590	0	+	0	0	49	78	0.0
CP008925.1	h6.sal.bam	other	3591	3591	0	+	0	1	47	78	0.0
CP008925.1	h6.sal.bam	other	3592	3592	0	+	0	1	47	78	0.0
CP008925.1	h6.sal.bam	other	3593	3593	0	+	0	1	47	77	0.0
CP008925.1	h6.sal.bam	other	3594	3594	0	+	3	0	48	78	3.0
CP008925.1	h6.sal.bam	other	3595	3595	0	+	0	0	48	78	0.0
CP008925.1	h6.sal.bam	other	3596	3596	0	+	0	2	45	81	0.0
CP008925.1	h6.sal.bam	other	3597	3597	0	+	2	3	47	81	2.0
CP008925.1	h6.sal.bam	other	3598	3598	0	+	3	1	48	78	3.0
CP008925.1	h6.sal.bam	other	3599	3599	0	+	1	1	48	78	1.0
CP008925.1	h6.sal.bam	other	3600	3600	0	+	1	4	49	79	1.0
CP008925.1	h6.sal.bam	other	3601	3601	0	+	2	1	49	76	2.0
CP008925.1	h6.sal.bam	other	3602	3602	0	+	1	0	50	76	1.0
CP008925.1	h6.sal.bam	other	3603	3603	0	+	0	0	50	76	0.0
CP008925.1	h6.sal.bam	other	3604	3604	0	+	0	0	50	77	0.0
CP008925.1	h6.sal.bam	other	3605	3605	0	+	0	2	49	79	0.0
CP008925.1	h6.sal.bam	other	3606	3606	0	+	0	4	45	78	0.0
CP008925.1	h6.sal.bam	other	3607	3607	0	+	0	0	45	75	0.0
CP008925.1	h6.sal.bam	other	3608	3608	0	+	0	2	45	75	0.0
CP008925.1	h6.sal.bam	other	3609	3609	0	+	3	2	47	74	3.0
CP008925.1	h6.sal.bam	other	3610	3610	0	+	1	1	48	74	1.0
CP008925.1	h6.sal.bam	other	3611	3611	0	+	1	1	48	73	1.0
CP008925.1	h6.sal.bam	other	3612	3612	0	+	1	0	49	72	1.0
CP008925.1	h6.sal.bam	other	3613	3613	0	+	0	2	49	74	0.0
CP008925.1	h6.sal.bam	other	3614	3614	0	+	0	1	49	72	0.0
CP008925.1	h6.sal.bam	other	3615	3615	0	+	1	2	50	71	1.0
CP008925.1	h6.sal.bam	other	3616	3616	0	+	0	0	47	69	0.0
CP008925.1	h6.sal.bam	other	3617	3617	0	+	1	0	48	71	1.0
CP008925.1	h6.sal.bam	other	3618	3618	0	+	0	1	48	72	0.0
CP008925.1	h6.sal.bam	other	3619	3619	0	+	3	1	51	71	3.0
CP008925.1	h6.sal.bam	other	3620	3620	0	+	1	0	49	70	1.0
CP008925.1	h6.sal.bam	other	3621	3621	0	+	2	0	50	70	2.0
CP008925.1	h6.sal.bam	other	3622	3622	0	+	1	2	51	76	1.0
CP008925.1	h6.sal.bam	other	3623	3623	0	+	0	2	51	74	0.0
CP008925.1	h6.sal.bam	other	3624	3624	0	+	2	3	53	72	2.0
CP008925.1	h6.sal.bam	other	3625	3625	0	+	0	2	51	71	0.0
CP008925.1	h6.sal.bam	other	3626	3626	0	+	1	2	52	69	1.0
CP008925.1	h6.sal.bam	other	3627	3627	0	+	0	0	52	67	0.0
CP008925.1	h6.sal.bam	other	3628	3628	0	+	0	1	51	67	0.0
CP008925.1	h6.sal.bam	other	3629	3629	0	+	1	0	52	66	1.0
CP008925.1	h6.sal.bam	other	3630	3630	0	+	0	0	51	66	0.0
CP008925.1	h6.sal.bam	other	3631	3631	0	+	0	1	51	72	0.0
CP008925.1	h6.sal.bam	other	3632	3632	0	+	0	0	50	71	0.0
CP008925.1	h6.sal.bam	other	3633	3633	0	+	0	2	48	75	0.0
CP008925.1	h6.sal.bam	other	3634	3634	0	+	0	2	48	73	0.0
CP008925.1	h6.sal.bam	other	3635	3635	0	+	1	2	49	71	1.0
CP008925.1	h6.sal.bam	other	3636	3636	0	+	0	1	48	70	0.0
CP008925.1	h6.sal.bam	other	3637	3637	0	+	1	2	49	70	1.0
CP008925.1	h6.sal.bam	other	3638	3638	0	+	0	4	48	70	0.0
CP008925.1	h6.sal.bam	other	3639	3639	0	+	1	0	48	67	1.0
CP008925.1	h6.sal.bam	other	3640	3640	0	+	2	0	49	68	2.0
CP008925.1	h6.sal.bam	other	3641	3641	0	+	3	0	52	71	3.0
CP008925.1	h6.sal.bam	other	3642	3642	0	+	1	0	51	71	1.0
CP008925.1	h6.sal.bam	other	3643	3643	0	+	0	0	51	71	0.0
CP008925.1	h6.sal.bam	other	3644	3644	0	+	1	1	51	71	1.0
CP008925.1	h6.sal.bam	other	3645	3645	0	+	0	0	49	71	0.0
CP008925.1	h6.sal.bam	other	3646	3646	0	+	0	2	49	71	0.0
CP008925.1	h6.sal.bam	other	3647	3647	0	+	1	1	50	70	1.0
CP008925.1	h6.sal.bam	other	3648	3648	0	+	1	0	50	70	1.0
CP008925.1	h6.sal.bam	other	3649	3649	0	+	0	1	50	70	0.0
CP008925.1	h6.sal.bam	other	3650	3650	0	+	0	0	49	69	0.0
CP008925.1	h6.sal.bam	other	3651	3651	0	+	0	1	48	71	0.0
CP008925.1	h6.sal.bam	other	3652	3652	0	+	0	1	48	71	0.0
CP008925.1	h6.sal.bam	other	3653	3653	0	+	2	1	50	70	2.0
CP008925.1	h6.sal.bam	other	3654	3654	0	+	0	0	47	69	0.0
CP008925.1	h6.sal.bam	other	3655	3655	0	+	1	1	47	69	1.0
CP008925.1	h6.sal.bam	other	3656	3656	0	+	1	1	48	68	1.0
CP008925.1	h6.sal.bam	other	3657	3657	0	+	1	0	49	68	1.0
CP008925.1	h6.sal.bam	other	3658	3658	0	+	0	1	49	68	0.0
CP008925.1	h6.sal.bam	other	3659	3659	0	+	0	2	48	67	0.0
CP008925.1	h6.sal.bam	other	3660	3660	0	+	0	2	48	68	0.0
CP008925.1	h6.sal.bam	other	3661	3661	0	+	4	2	52	66	4.0
CP008925.1	h6.sal.bam	other	3662	3662	0	+	0	0	51	65	0.0
CP008925.1	h6.sal.bam	other	3663	3663	0	+	0	0	51	67	0.0
CP008925.1	h6.sal.bam	other	3664	3664	0	+	3	4	54	67	3.0
CP008925.1	h6.sal.bam	other	3665	3665	0	+	5	0	59	64	5.0
CP008925.1	h6.sal.bam	other	3666	3666	0	+	0	0	59	67	0.0
CP008925.1	h6.sal.bam	other	3667	3667	0	+	0	0	59	67	0.0
CP008925.1	h6.sal.bam	other	3668	3668	0	+	2	1	61	68	2.0
CP008925.1	h6.sal.bam	other	3669	3669	0	+	1	0	58	68	1.0
CP008925.1	h6.sal.bam	other	3670	3670	0	+	3	2	61	68	3.0
CP008925.1	h6.sal.bam	other	3671	3671	0	+	1	2	57	68	1.0
CP008925.1	h6.sal.bam	other	3672	3672	0	+	0	0	57	66	0.0
CP008925.1	h6.sal.bam	other	3673	3673	0	+	1	1	56	66	1.0
CP008925.1	h6.sal.bam	other	3674	3674	0	+	0	2	56	65	0.0
CP008925.1	h6.sal.bam	other	3675	3675	0	+	1	1	57	64	1.0
CP008925.1	h6.sal.bam	other	3676	3676	0	+	1	1	56	63	1.0
CP008925.1	h6.sal.bam	other	3677	3677	0	+	0	1	56	62	0.0
CP008925.1	h6.sal.bam	other	3678	3678	0	+	0	0	56	61	0.0
CP008925.1	h6.sal.bam	other	3679	3679	0	+	0	2	56	61	0.0
CP008925.1	h6.sal.bam	other	3680	3680	0	+	1	1	57	59	1.0
CP008925.1	h6.sal.bam	other	3681	3681	0	+	0	1	57	58	0.0
CP008925.1	h6.sal.bam	other	3682	3682	0	+	1	0	58	57	2.0
CP008925.1	h6.sal.bam	other	3683	3683	0	+	0	1	58	58	0.0
CP008925.1	h6.sal.bam	other	3684	3684	0	+	1	2	56	57	1.0
CP008925.1	h6.sal.bam	other	3685	3685	0	+	2	1	57	56	2.0
CP008925.1	h6.sal.bam	other	3686	3686	0	+	0	0	57	59	0.0
CP008925.1	h6.sal.bam	other	3687	3687	0	+	0	1	56	59	0.0
CP008925.1	h6.sal.bam	other	3688	3688	0	+	0	0	56	58	0.0
CP008925.1	h6.sal.bam	other	3689	3689	0	+	1	0	57	62	2.0
CP008925.1	h6.sal.bam	other	3690	3690	0	+	1	0	57	62	2.0
CP008925.1	h6.sal.bam	other	3691	3691	0	+	0	2	56	62	0.0
CP008925.1	h6.sal.bam	other	3692	3692	0	+	0	1	53	61	0.0
CP008925.1	h6.sal.bam	other	3693	3693	0	+	1	2	54	60	2.0
CP008925.1	h6.sal.bam	other	3694	3694	0	+	0	1	54	61	0.0
CP008925.1	h6.sal.bam	other	3695	3695	0	+	3	1	55	61	6.0
CP008925.1	h6.sal.bam	other	3696	3696	0	+	0	2	55	60	0.0
CP008925.1	h6.sal.bam	other	3697	3697	0	+	0	0	54	58	0.0
CP008925.1	h6.sal.bam	other	3698	3698	0	+	3	2	57	58	6.0
CP008925.1	h6.sal.bam	other	3699	3699	0	+	0	0	54	58	0.0
CP008925.1	h6.sal.bam	other	3700	3700	0	+	1	0	55	58	1.0
CP008925.1	h6.sal.bam	other	3701	3701	0	+	2	0	56	58	2.0
CP008925.1	h6.sal.bam	other	3702	3702	0	+	0	0	56	59	0.0
CP008925.1	h6.sal.bam	other	3703	3703	0	+	0	2	56	59	0.0
CP008925.1	h6.sal.bam	other	3704	3704	0	+	1	2	56	57	1.0
CP008925.1	h6.sal.bam	other	3705	3705	0	+	3	2	59	55	3.0
CP008925.1	h6.sal.bam	other	3706	3706	0	+	0	0	59	56	0.0
CP008925.1	h6.sal.bam	other	3707	3707	0	+	0	4	59	58	0.0
CP008925.1	h6.sal.bam	other	3708	3708	0	+	1	0	60	55	1.0
CP008925.1	h6.sal.bam	other	3709	3709	0	+	0	0	60	56	0.0
CP008925.1	h6.sal.bam	other	3710	3710	0	+	1	1	60	56	1.0
CP008925.1	h6.sal.bam	other	3711	3711	0	+	2	1	62	55	2.0
CP008925.1	h6.sal.bam	other	3712	3712	0	+	4	2	66	54	4.0
CP008925.1	h6.sal.bam	other	3713	3713	0	+	0	1	66	52	0.0
CP008925.1	h6.sal.bam	other	3714	3714	0	+	0	1	65	51	0.0
CP008925.1	h6.sal.bam	other	3715	3715	0	+	0	3	63	51	0.0
CP008925.1	h6.sal.bam	other	3716	3716	0	+	1	0	60	48	1.0
CP008925.1	h6.sal.bam	other	3717	3717	0	+	0	0	60	48	0.0
CP008925.1	h6.sal.bam	other	3718	3718	0	+	2	0	62	50	2.0
CP008925.1	h6.sal.bam	other	3719	3719	0	+	0	1	61	50	0.0
CP008925.1	h6.sal.bam	other	3720	3720	0	+	0	1	61	49	0.0
CP008925.1	h6.sal.bam	other	3721	3721	0	+	3	1	64	51	3.0
CP008925.1	h6.sal.bam	other	3722	3722	0	+	1	0	64	50	1.0
CP008925.1	h6.sal.bam	other	3723	3723	0	+	0	0	63	50	0.0
CP008925.1	h6.sal.bam	other	3724	3724	0	+	5	0	68	53	5.0
CP008925.1	h6.sal.bam	other	3725	3725	0	+	0	3	68	53	0.0
CP008925.1	h6.sal.bam	other	3726	3726	0	+	1	0	69	52	1.0
CP008925.1	h6.sal.bam	other	3727	3727	0	+	0	0	67	53	0.0
CP008925.1	h6.sal.bam	other	3728	3728	0	+	1	0	68	53	1.0
CP008925.1	h6.sal.bam	other	3729	3729	0	+	2	0	70	53	2.0
CP008925.1	h6.sal.bam	other	3730	3730	0	+	0	0	69	55	0.0
CP008925.1	h6.sal.bam	other	3731	3731	0	+	2	1	70	56	2.0
CP008925.1	h6.sal.bam	other	3732	3732	0	+	2	1	71	55	2.0
CP008925.1	h6.sal.bam	other	3733	3733	0	+	1	1	72	54	1.0
CP008925.1	h6.sal.bam	other	3734	3734	0	+	0	1	72	54	0.0
CP008925.1	h6.sal.bam	other	3735	3735	0	+	1	1	73	55	1.0
CP008925.1	h6.sal.bam	other	3736	3736	0	+	1	0	70	54	1.0
CP008925.1	h6.sal.bam	other	3737	3737	0	+	0	2	70	54	0.0
CP008925.1	h6.sal.bam	other	3738	3738	0	+	0	0	70	55	0.0
CP008925.1	h6.sal.bam	other	3739	3739	0	+	0	1	67	55	0.0
CP008925.1	h6.sal.bam	other	3740	3740	0	+	5	3	66	54	5.0
CP008925.1	h6.sal.bam	other	3741	3741	0	+	1	1	67	51	1.0
CP008925.1	h6.sal.bam	other	3742	3742	0	+	2	0	69	50	2.0
CP008925.1	h6.sal.bam	other	3743	3743	0	+	0	1	66	50	0.0
CP008925.1	h6.sal.bam	other	3744	3744	0	+	0	1	62	50	0.0
CP008925.1	h6.sal.bam	other	3745	3745	0	+	1	1	63	50	1.0
CP008925.1	h6.sal.bam	other	3746	3746	0	+	0	0	63	51	0.0
CP008925.1	h6.sal.bam	other	3747	3747	0	+	1	0	64	51	1.0
CP008925.1	h6.sal.bam	other	3748	3748	0	+	1	0	65	51	1.0
CP008925.1	h6.sal.bam	other	3749	3749	0	+	0	1	64	52	0.0
CP008925.1	h6.sal.bam	other	3750	3750	0	+	3	0	66	51	3.0
CP008925.1	h6.sal.bam	other	3751	3751	0	+	0	0	66	53	0.0
CP008925.1	h6.sal.bam	other	3752	3752	0	+	2	0	68	53	2.0
CP008925.1	h6.sal.bam	other	3753	3753	0	+	1	0	69	54	1.0
CP008925.1	h6.sal.bam	other	3754	3754	0	+	0	0	69	57	0.0
CP008925.1	h6.sal.bam	other	3755	3755	0	+	0	1	68	57	0.0
CP008925.1	h6.sal.bam	other	3756	3756	0	+	0	0	67	57	0.0
CP008925.1	h6.sal.bam	other	3757	3757	0	+	1	0	67	60	1.0
CP008925.1	h6.sal.bam	other	3758	3758	0	+	1	0	67	65	1.0
CP008925.1	h6.sal.bam	other	3759	3759	0	+	1	2	68	67	1.0
CP008925.1	h6.sal.bam	other	3760	3760	0	+	0	3	67	67	0.0
CP008925.1	h6.sal.bam	other	3761	3761	0	+	0	1	67	64	0.0
CP008925.1	h6.sal.bam	other	3762	3762	0	+	3	2	70	63	3.0
CP008925.1	h6.sal.bam	other	3763	3763	0	+	1	1	71	61	1.0
CP008925.1	h6.sal.bam	other	3764	3764	0	+	0	0	70	60	0.0
CP008925.1	h6.sal.bam	other	3765	3765	0	+	3	0	72	60	3.0
CP008925.1	h6.sal.bam	other	3766	3766	0	+	1	1	72	61	1.0
CP008925.1	h6.sal.bam	other	3767	3767	0	+	1	0	72	61	1.0
CP008925.1	h6.sal.bam	other	3768	3768	0	+	1	3	73	61	1.0
CP008925.1	h6.sal.bam	other	3769	3769	0	+	4	1	77	59	4.0
CP008925.1	h6.sal.bam	other	3770	3770	0	+	2	0	75	58	2.0
CP008925.1	h6.sal.bam	other	3771	3771	0	+	0	0	75	58	0.0
CP008925.1	h6.sal.bam	other	3772	3772	0	+	1	0	76	60	1.0
CP008925.1	h6.sal.bam	other	3773	3773	0	+	1	2	75	60	1.0
CP008925.1	h6.sal.bam	other	3774	3774	0	+	1	0	76	58	1.0
CP008925.1	h6.sal.bam	other	3775	3775	0	+	0	0	75	58	0.0
CP008925.1	h6.sal.bam	other	3776	3776	0	+	2	1	75	60	2.0
CP008925.1	h6.sal.bam	other	3777	3777	0	+	2	0	77	59	2.0
CP008925.1	h6.sal.bam	other	3778	3778	0	+	1	0	78	59	1.0
CP008925.1	h6.sal.bam	other	3779	3779	0	+	0	0	77	60	0.0
CP008925.1	h6.sal.bam	other	3780	3780	0	+	1	3	75	61	1.0
CP008925.1	h6.sal.bam	other	3781	3781	0	+	0	2	75	59	0.0
CP008925.1	h6.sal.bam	other	3782	3782	0	+	0	1	75	57	0.0
CP008925.1	h6.sal.bam	other	3783	3783	0	+	1	1	75	56	1.0
CP008925.1	h6.sal.bam	other	3784	3784	0	+	1	0	76	55	1.0
CP008925.1	h6.sal.bam	other	3785	3785	0	+	0	0	75	60	0.0
CP008925.1	h6.sal.bam	other	3786	3786	0	+	0	0	72	60	0.0
CP008925.1	h6.sal.bam	other	3787	3787	0	+	1	0	70	60	1.0
CP008925.1	h6.sal.bam	other	3788	3788	0	+	0	1	70	60	0.0
CP008925.1	h6.sal.bam	other	3789	3789	0	+	1	0	71	59	1.0
CP008925.1	h6.sal.bam	other	3790	3790	0	+	0	0	70	59	0.0
CP008925.1	h6.sal.bam	other	3791	3791	0	+	2	2	72	59	2.0
CP008925.1	h6.sal.bam	other	3792	3792	0	+	2	0	74	57	2.0
CP008925.1	h6.sal.bam	other	3793	3793	0	+	1	0	73	59	1.0
CP008925.1	h6.sal.bam	other	3794	3794	0	+	3	2	76	61	3.0
CP008925.1	h6.sal.bam	other	3795	3795	0	+	0	1	76	60	0.0
CP008925.1	h6.sal.bam	other	3796	3796	0	+	2	0	73	59	2.0
CP008925.1	h6.sal.bam	other	3797	3797	0	+	0	2	73	59	0.0
CP008925.1	h6.sal.bam	other	3798	3798	0	+	0	1	73	57	0.0
CP008925.1	h6.sal.bam	other	3799	3799	0	+	0	1	69	57	0.0
CP008925.1	h6.sal.bam	other	3800	3800	0	+	0	1	68	56	0.0
CP008925.1	h6.sal.bam	other	3801	3801	0	+	2	1	70	55	2.0
CP008925.1	h6.sal.bam	other	3802	3802	0	+	0	0	70	55	0.0
CP008925.1	h6.sal.bam	other	3803	3803	0	+	2	2	71	55	4.0
CP008925.1	h6.sal.bam	other	3804	3804	0	+	2	0	71	53	4.0
CP008925.1	h6.sal.bam	other	3805	3805	0	+	3	1	74	53	6.0
CP008925.1	h6.sal.bam	other	3806	3806	0	+	0	0	72	52	0.0
CP008925.1	h6.sal.bam	other	3807	3807	0	+	0	1	69	53	0.0
CP008925.1	h6.sal.bam	other	3808	3808	0	+	1	1	70	52	1.0
CP008925.1	h6.sal.bam	other	3809	3809	0	+	0	1	69	54	0.0
CP008925.1	h6.sal.bam	other	3810	3810	0	+	1	1	70	53	1.0
CP008925.1	h6.sal.bam	other	3811	3811	0	+	0	1	69	52	0.0
CP008925.1	h6.sal.bam	other	3812	3812	0	+	0	1	69	55	0.0
CP008925.1	h6.sal.bam	other	3813	3813	0	+	1	0	70	54	1.0
CP008925.1	h6.sal.bam	other	3814	3814	0	+	0	0	70	54	0.0
CP008925.1	h6.sal.bam	other	3815	3815	0	+	1	0	66	58	1.0
CP008925.1	h6.sal.bam	other	3816	3816	0	+	0	0	65	58	0.0
CP008925.1	h6.sal.bam	other	3817	3817	0	+	0	0	63	58	0.0
CP008925.1	h6.sal.bam	other	3818	3818	0	+	1	1	64	60	1.0
CP008925.1	h6.sal.bam	other	3819	3819	0	+	0	1	64	60	0.0
CP008925.1	h6.sal.bam	other	3820	3820	0	+	0	2	63	59	0.0
CP008925.1	h6.sal.bam	other	3821	3821	0	+	1	0	64	58	1.0
CP008925.1	h6.sal.bam	other	3822	3822	0	+	2	1	65	60	2.0
CP008925.1	h6.sal.bam	other	3823	3823	0	+	1	0	65	59	1.0
CP008925.1	h6.sal.bam	other	3824	3824	0	+	3	0	68	59	3.0
CP008925.1	h6.sal.bam	other	3825	3825	0	+	2	2	67	62	2.0
CP008925.1	h6.sal.bam	other	3826	3826	0	+	1	1	68	60	1.0
CP008925.1	h6.sal.bam	other	3827	3827	0	+	1	3	67	73	1.0
CP008925.1	h6.sal.bam	other	3828	3828	0	+	2	0	68	71	2.0
CP008925.1	h6.sal.bam	other	3829	3829	0	+	1	1	69	72	1.0
CP008925.1	h6.sal.bam	other	3830	3830	0	+	3	0	72	72	3.0
CP008925.1	h6.sal.bam	other	3831	3831	0	+	0	3	72	73	0.0
CP008925.1	h6.sal.bam	other	3832	3832	0	+	2	5	72	70	2.0
CP008925.1	h6.sal.bam	other	3833	3833	0	+	0	2	71	65	0.0
CP008925.1	h6.sal.bam	other	3834	3834	0	+	0	2	70	64	0.0
CP008925.1	h6.sal.bam	other	3835	3835	0	+	0	0	69	62	0.0
CP008925.1	h6.sal.bam	other	3836	3836	0	+	1	0	70	62	1.0
CP008925.1	h6.sal.bam	other	3837	3837	0	+	0	0	67	62	0.0
CP008925.1	h6.sal.bam	other	3838	3838	0	+	0	1	67	62	0.0
CP008925.1	h6.sal.bam	other	3839	3839	0	+	0	0	67	65	0.0
CP008925.1	h6.sal.bam	other	3840	3840	0	+	0	0	64	66	0.0
CP008925.1	h6.sal.bam	other	3841	3841	0	+	0	1	63	66	0.0
CP008925.1	h6.sal.bam	other	3842	3842	0	+	1	0	63	65	1.0
CP008925.1	h6.sal.bam	other	3843	3843	0	+	1	1	62	65	1.0
CP008925.1	h6.sal.bam	other	3844	3844	0	+	0	0	57	64	0.0
CP008925.1	h6.sal.bam	other	3845	3845	0	+	0	2	57	64	0.0
CP008925.1	h6.sal.bam	other	3846	3846	0	+	0	0	57	62	0.0
CP008925.1	h6.sal.bam	other	3847	3847	0	+	0	0	57	62	0.0
CP008925.1	h6.sal.bam	other	3848	3848	0	+	0	0	56	62	0.0
CP008925.1	h6.sal.bam	other	3849	3849	0	+	0	2	55	62	0.0
CP008925.1	h6.sal.bam	other	3850	3850	0	+	0	0	55	60	0.0
CP008925.1	h6.sal.bam	other	3851	3851	0	+	0	0	50	60	0.0
CP008925.1	h6.sal.bam	other	3852	3852	0	+	0	1	49	60	0.0
CP008925.1	h6.sal.bam	other	3853	3853	0	+	0	0	49	59	0.0
CP008925.1	h6.sal.bam	other	3854	3854	0	+	0	1	49	59	0.0
CP008925.1	h6.sal.bam	other	3855	3855	0	+	0	1	48	58	0.0
CP008925.1	h6.sal.bam	other	3856	3856	0	+	0	0	48	57	0.0
CP008925.1	h6.sal.bam	other	3857	3857	0	+	0	1	48	57	0.0
CP008925.1	h6.sal.bam	other	3858	3858	0	+	0	1	45	56	0.0
CP008925.1	h6.sal.bam	other	3859	3859	0	+	0	3	45	55	0.0
CP008925.1	h6.sal.bam	other	3860	3860	0	+	0	0	45	52	0.0
CP008925.1	h6.sal.bam	other	3861	3861	0	+	0	0	45	52	0.0
CP008925.1	h6.sal.bam	other	3862	3862	0	+	0	0	45	52	0.0
CP008925.1	h6.sal.bam	other	3863	3863	0	+	0	0	45	52	0.0
CP008925.1	h6.sal.bam	other	3864	3864	0	+	0	0	44	52	0.0
CP008925.1	h6.sal.bam	other	3865	3865	0	+	0	2	44	52	0.0
CP008925.1	h6.sal.bam	other	3866	3866	0	+	0	0	43	50	0.0
CP008925.1	h6.sal.bam	other	3867	3867	0	+	0	1	41	50	0.0
CP008925.1	h6.sal.bam	other	3868	3868	0	+	0	1	40	49	0.0
CP008925.1	h6.sal.bam	other	3869	3869	0	+	0	1	38	48	0.0
CP008925.1	h6.sal.bam	other	3870	3870	0	+	0	0	38	47	0.0
CP008925.1	h6.sal.bam	other	3871	3871	0	+	0	0	36	47	0.0
CP008925.1	h6.sal.bam	other	3872	3872	0	+	0	0	36	47	0.0
CP008925.1	h6.sal.bam	other	3873	3873	0	+	0	1	35	47	0.0
CP008925.1	h6.sal.bam	other	3874	3874	0	+	0	0	34	46	0.0
CP008925.1	h6.sal.bam	other	3875	3875	0	+	0	0	34	46	0.0
CP008925.1	h6.sal.bam	other	3876	3876	0	+	0	1	33	46	0.0
CP008925.1	h6.sal.bam	other	3877	3877	0	+	0	0	33	45	0.0
CP008925.1	h6.sal.bam	other	3878	3878	0	+	0	0	31	45	0.0
CP008925.1	h6.sal.bam	other	3879	3879	0	+	0	0	30	45	0.0
CP008925.1	h6.sal.bam	other	3880	3880	0	+	0	1	27	45	0.0
CP008925.1	h6.sal.bam	other	3881	3881	0	+	0	0	27	44	0.0
CP008925.1	h6.sal.bam	other	3882	3882	0	+	0	0	27	44	0.0
CP008925.1	h6.sal.bam	other	3883	3883	0	+	0	3	26	44	0.0
CP008925.1	h6.sal.bam	other	3884	3884	0	+	0	3	26	41	0.0
CP008925.1	h6.sal.bam	other	3885	3885	0	+	0	1	25	38	0.0
CP008925.1	h6.sal.bam	other	3886	3886	0	+	0	1	25	37	0.0
CP008925.1	h6.sal.bam	other	3887	3887	0	+	0	0	23	36	0.0
CP008925.1	h6.sal.bam	other	3888	3888	0	+	0	3	23	36	0.0
CP008925.1	h6.sal.bam	other	3889	3889	0	+	0	0	23	33	0.0
CP008925.1	h6.sal.bam	other	3890	3890	0	+	0	1	22	33	0.0
CP008925.1	h6.sal.bam	other	3891	3891	0	+	0	1	22	32	0.0
CP008925.1	h6.sal.bam	other	3892	3892	0	+	0	1	22	31	0.0
CP008925.1	h6.sal.bam	other	3893	3893	0	+	0	0	21	30	0.0
CP008925.1	h6.sal.bam	other	3894	3894	0	+	0	0	21	30	0.0
CP008925.1	h6.sal.bam	other	3895	3895	0	+	0	1	21	30	0.0
CP008925.1	h6.sal.bam	other	3896	3896	0	+	0	2	20	29	0.0
CP008925.1	h6.sal.bam	other	3897	3897	0	+	0	3	16	27	0.0
CP008925.1	h6.sal.bam	other	3898	3898	0	+	0	0	16	24	0.0
CP008925.1	h6.sal.bam	other	3899	3899	0	+	0	0	10	24	0.0
CP008925.1	h6.sal.bam	other	3900	3900	0	+	0	2	10	24	0.0
CP008925.1	h6.sal.bam	other	3901	3901	0	+	0	14	10	22	0.0
CP008925.1	h6.sal.bam	other	3902	3902	0	+	0	0	9	8	0.0
CP008925.1	h6.sal.bam	other	3903	3903	0	+	0	2	6	8	0.0
CP008925.1	h6.sal.bam	other	3904	3904	0	+	0	0	6	6	0.0
CP008925.1	h6.sal.bam	other	3905	3905	0	+	0	0	4	6	0.0
CP008925.1	h6.sal.bam	other	3906	3906	0	+	0	0	2	6	0.0
CP008925.1	h6.sal.bam	other	3907	3907	0	+	0	0	2	6	0.0
CP008925.1	h6.sal.bam	other	3908	3908	0	+	0	1	2	6	0.0
CP008925.1	h6.sal.bam	other	3909	3909	0	+	0	0	2	5	0.0
CP008925.1	h6.sal.bam	other	3910	3910	0	+	0	0	2	5	0.0
CP008925.1	h6.sal.bam	other	3911	3911	0	+	1	5	2	5	1.0
CP008925.1	h6.sal.bam	other	3912	3912	0	+	1	0	2	0	1.0
CP008925.1	h6.sal.bam	other	3913	3913	0	+	1	0	3	0	1.0
CP008925.1	h6.sal.bam	other	3914	3914	0	+	1	0	4	0	1.0
CP008925.1	h6.sal.bam	other	3915	3915	0	+	3	0	7	0	3.0
CP008925.1	h6.sal.bam	other	3916	3916	0	+	0	0	7	0	0.0
CP008925.1	h6.sal.bam	other	3917	3917	0	+	1	0	8	0	1.0
CP008925.1	h6.sal.bam	other	3918	3918	0	+	1	0	9	3	1.0
CP008925.1	h6.sal.bam	other	3919	3919	0	+	2	0	11	6	2.0
CP008925.1	h6.sal.bam	other	3920	3920	0	+	1	0	12	6	1.0
CP008925.1	h6.sal.bam	other	3921	3921	0	+	49	0	61	10	49.0
CP008925.1	h6.sal.bam	other	3922	3922	0	+	7	0	68	10	7.0
CP008925.1	h6.sal.bam	other	3923	3923	0	+	0	0	68	10	0.0
CP008925.1	h6.sal.bam	other	3924	3924	0	+	0	0	68	11	0.0
CP008925.1	h6.sal.bam	other	3925	3925	0	+	0	0	68	12	0.0
CP008925.1	h6.sal.bam	other	3926	3926	0	+	1	0	69	13	1.0
CP008925.1	h6.sal.bam	other	3927	3927	0	+	1	0	70	14	1.0
CP008925.1	h6.sal.bam	other	3928	3928	0	+	0	0	70	14	0.0
CP008925.1	h6.sal.bam	other	3929	3929	0	+	1	0	71	16	1.0
CP008925.1	h6.sal.bam	other	3930	3930	0	+	2	0	73	16	2.0
CP008925.1	h6.sal.bam	other	3931	3931	0	+	1	0	74	16	1.0
CP008925.1	h6.sal.bam	other	3932	3932	0	+	0	0	74	16	0.0
CP008925.1	h6.sal.bam	other	3933	3933	0	+	0	0	74	17	0.0
CP008925.1	h6.sal.bam	other	3934	3934	0	+	1	0	75	17	1.0
CP008925.1	h6.sal.bam	other	3935	3935	0	+	1	0	76	17	1.0
CP008925.1	h6.sal.bam	other	3936	3936	0	+	0	0	76	17	0.0
CP008925.1	h6.sal.bam	other	3937	3937	0	+	1	0	77	17	1.0
CP008925.1	h6.sal.bam	other	3938	3938	0	+	1	0	78	17	1.0
CP008925.1	h6.sal.bam	other	3939	3939	0	+	0	0	78	24	0.0
CP008925.1	h6.sal.bam	other	3940	3940	0	+	0	0	78	25	0.0
CP008925.1	h6.sal.bam	other	3941	3941	0	+	0	0	78	28	0.0
CP008925.1	h6.sal.bam	other	3942	3942	0	+	0	0	78	28	0.0
CP008925.1	h6.sal.bam	other	3943	3943	0	+	0	0	78	28	0.0
CP008925.1	h6.sal.bam	other	3944	3944	0	+	0	0	78	28	0.0
CP008925.1	h6.sal.bam	other	3945	3945	0	+	0	0	78	28	0.0
CP008925.1	h6.sal.bam	other	3946	3946	0	+	0	0	78	28	0.0
CP008925.1	h6.sal.bam	other	3947	3947	0	+	0	0	78	31	0.0
CP008925.1	h6.sal.bam	other	3948	3948	0	+	0	0	78	32	0.0
CP008925.1	h6.sal.bam	other	3949	3949	0	+	0	0	78	33	0.0
CP008925.1	h6.sal.bam	other	3950	3950	0	+	0	0	78	33	0.0
CP008925.1	h6.sal.bam	other	3951	3951	0	+	0	0	78	34	0.0
CP008925.1	h6.sal.bam	other	3952	3952	0	+	0	0	78	34	0.0
CP008925.1	h6.sal.bam	other	3953	3953	0	+	2	0	80	34	2.0
CP008925.1	h6.sal.bam	other	3954	3954	0	+	1	0	81	34	1.0
CP008925.1	h6.sal.bam	other	3955	3955	0	+	1	0	78	34	1.0
CP008925.1	h6.sal.bam	other	3956	3956	0	+	0	0	77	34	0.0
CP008925.1	h6.sal.bam	other	3957	3957	0	+	0	0	77	37	0.0
CP008925.1	h6.sal.bam	other	3958	3958	0	+	1	0	78	38	1.0
CP008925.1	h6.sal.bam	other	3959	3959	0	+	2	0	80	38	2.0
CP008925.1	h6.sal.bam	other	3960	3960	0	+	1	0	80	40	1.0
CP008925.1	h6.sal.bam	other	3961	3961	0	+	1	0	45	40	1.0
CP008925.1	h6.sal.bam	other	3962	3962	0	+	0	0	45	40	0.0
CP008925.1	h6.sal.bam	other	3963	3963	0	+	2	0	46	44	2.0
CP008925.1	h6.sal.bam	other	3964	3964	0	+	0	0	40	45	0.0
CP008925.1	h6.sal.bam	other	3965	3965	0	+	0	0	40	45	0.0
CP008925.1	h6.sal.bam	other	3966	3966	0	+	1	0	41	45	1.0
CP008925.1	h6.sal.bam	other	3967	3967	0	+	0	0	41	46	0.0
CP008925.1	h6.sal.bam	other	3968	3968	0	+	2	0	43	47	2.0
CP008925.1	h6.sal.bam	other	3969	3969	0	+	0	0	43	48	0.0
CP008925.1	h6.sal.bam	other	3970	3970	0	+	0	0	43	48	0.0
CP008925.1	h6.sal.bam	other	3971	3971	0	+	0	0	43	49	0.0
CP008925.1	h6.sal.bam	other	3972	3972	0	+	1	0	44	49	1.0
CP008925.1	h6.sal.bam	other	3973	3973	0	+	3	0	47	49	3.0
CP008925.1	h6.sal.bam	other	3974	3974	0	+	0	0	38	49	0.0
CP008925.1	h6.sal.bam	other	3975	3975	0	+	1	0	38	52	1.0
CP008925.1	h6.sal.bam	other	3976	3976	0	+	3	0	41	52	3.0
CP008925.1	h6.sal.bam	other	3977	3977	0	+	0	0	40	56	0.0
CP008925.1	h6.sal.bam	other	3978	3978	0	+	1	0	41	56	1.0
CP008925.1	h6.sal.bam	other	3979	3979	0	+	0	0	37	56	0.0
CP008925.1	h6.sal.bam	other	3980	3980	0	+	1	0	38	56	1.0
CP008925.1	h6.sal.bam	other	3981	3981	0	+	0	0	38	57	0.0
CP008925.1	h6.sal.bam	other	3982	3982	0	+	6	0	44	57	6.0
CP008925.1	h6.sal.bam	other	3983	3983	0	+	0	1	40	57	0.0
CP008925.1	h6.sal.bam	other	3984	3984	0	+	0	0	40	58	0.0
CP008925.1	h6.sal.bam	other	3985	3985	0	+	1	0	39	58	1.0
CP008925.1	h6.sal.bam	other	3986	3986	0	+	0	0	39	58	0.0
CP008925.1	h6.sal.bam	other	3987	3987	0	+	2	0	41	59	2.0
CP008925.1	h6.sal.bam	other	3988	3988	0	+	1	0	35	60	1.0
CP008925.1	h6.sal.bam	other	3989	3989	0	+	0	0	35	60	0.0
CP008925.1	h6.sal.bam	other	3990	3990	0	+	0	2	35	60	0.0
CP008925.1	h6.sal.bam	other	3991	3991	0	+	1	0	36	59	1.0
CP008925.1	h6.sal.bam	other	3992	3992	0	+	0	1	36	59	0.0
CP008925.1	h6.sal.bam	other	3993	3993	0	+	0	4	36	64	0.0
CP008925.1	h6.sal.bam	other	3994	3994	0	+	0	1	36	61	0.0
CP008925.1	h6.sal.bam	other	3995	3995	0	+	0	1	36	60	0.0
CP008925.1	h6.sal.bam	other	3996	3996	0	+	1	0	37	59	1.0
CP008925.1	h6.sal.bam	other	3997	3997	0	+	1	1	38	59	1.0
CP008925.1	h6.sal.bam	other	3998	3998	0	+	1	0	39	59	1.0
CP008925.1	h6.sal.bam	other	3999	3999	0	+	0	1	39	60	0.0
CP008925.1	h6.sal.bam	other	4000	4000	0	+	1	1	40	60	1.0
CP008925.1	h6.sal.bam	other	4001	4001	0	+	0	1	40	59	0.0
CP008925.1	h6.sal.bam	other	4002	4002	0	+	1	0	41	59	1.0
CP008925.1	h6.sal.bam	other	4003	4003	0	+	1	2	42	59	1.0
CP008925.1	h6.sal.bam	other	4004	4004	0	+	1	0	43	58	2.0
CP008925.1	h6.sal.bam	other	4005	4005	0	+	1	0	44	60	2.0
CP008925.1	h6.sal.bam	other	4006	4006	0	+	0	0	43	60	0.0
CP008925.1	h6.sal.bam	other	4007	4007	0	+	1	1	44	60	1.0
CP008925.1	h6.sal.bam	other	4008	4008	0	+	2	0	46	61	4.0
CP008925.1	h6.sal.bam	other	4009	4009	0	+	0	0	46	61	0.0
CP008925.1	h6.sal.bam	other	4010	4010	0	+	0	0	46	63	0.0
CP008925.1	h6.sal.bam	other	4011	4011	0	+	1	3	47	64	1.0
CP008925.1	h6.sal.bam	other	4012	4012	0	+	0	3	47	62	0.0
CP008925.1	h6.sal.bam	other	4013	4013	0	+	0	1	46	62	0.0
CP008925.1	h6.sal.bam	other	4014	4014	0	+	0	1	46	62	0.0
CP008925.1	h6.sal.bam	other	4015	4015	0	+	0	3	46	61	0.0
CP008925.1	h6.sal.bam	other	4016	4016	0	+	1	0	47	58	1.0
CP008925.1	h6.sal.bam	other	4017	4017	0	+	1	0	48	61	1.0
CP008925.1	h6.sal.bam	other	4018	4018	0	+	1	0	49	61	1.0
CP008925.1	h6.sal.bam	other	4019	4019	0	+	0	0	49	61	0.0
CP008925.1	h6.sal.bam	other	4020	4020	0	+	1	0	50	61	1.0
CP008925.1	h6.sal.bam	other	4021	4021	0	+	3	3	53	61	3.0
CP008925.1	h6.sal.bam	other	4022	4022	0	+	1	1	54	58	1.0
CP008925.1	h6.sal.bam	other	4023	4023	0	+	0	1	54	57	0.0
CP008925.1	h6.sal.bam	other	4024	4024	0	+	2	0	56	60	2.0
CP008925.1	h6.sal.bam	other	4025	4025	0	+	0	1	56	60	0.0
CP008925.1	h6.sal.bam	other	4026	4026	0	+	1	0	57	59	1.0
CP008925.1	h6.sal.bam	other	4027	4027	0	+	0	0	57	61	0.0
CP008925.1	h6.sal.bam	other	4028	4028	0	+	0	0	55	61	0.0
CP008925.1	h6.sal.bam	other	4029	4029	0	+	0	0	54	64	0.0
CP008925.1	h6.sal.bam	other	4030	4030	0	+	0	3	54	64	0.0
CP008925.1	h6.sal.bam	other	4031	4031	0	+	0	1	54	65	0.0
CP008925.1	h6.sal.bam	other	4032	4032	0	+	2	0	55	64	2.0
CP008925.1	h6.sal.bam	other	4033	4033	0	+	0	2	55	65	0.0
CP008925.1	h6.sal.bam	other	4034	4034	0	+	2	2	53	63	2.0
CP008925.1	h6.sal.bam	other	4035	4035	0	+	1	0	54	61	1.0
CP008925.1	h6.sal.bam	other	4036	4036	0	+	0	2	54	61	0.0
CP008925.1	h6.sal.bam	other	4037	4037	0	+	0	0	54	60	0.0
CP008925.1	h6.sal.bam	other	4038	4038	0	+	1	1	53	60	1.0
CP008925.1	h6.sal.bam	other	4039	4039	0	+	0	0	53	59	0.0
CP008925.1	h6.sal.bam	other	4040	4040	0	+	2	0	55	65	2.0
CP008925.1	h6.sal.bam	other	4041	4041	0	+	1	1	55	65	1.0
CP008925.1	h6.sal.bam	other	4042	4042	0	+	0	1	55	65	0.0
CP008925.1	h6.sal.bam	other	4043	4043	0	+	1	1	54	64	1.0
CP008925.1	h6.sal.bam	other	4044	4044	0	+	0	1	54	66	0.0
CP008925.1	h6.sal.bam	other	4045	4045	0	+	0	0	54	66	0.0
CP008925.1	h6.sal.bam	other	4046	4046	0	+	0	0	53	66	0.0
CP008925.1	h6.sal.bam	other	4047	4047	0	+	1	0	54	66	1.0
CP008925.1	h6.sal.bam	other	4048	4048	0	+	1	2	52	68	1.0
CP008925.1	h6.sal.bam	other	4049	4049	0	+	1	1	53	66	1.0
CP008925.1	h6.sal.bam	other	4050	4050	0	+	1	2	53	65	1.0
CP008925.1	h6.sal.bam	other	4051	4051	0	+	0	2	50	65	0.0
CP008925.1	h6.sal.bam	other	4052	4052	0	+	1	0	50	65	1.0
CP008925.1	h6.sal.bam	other	4053	4053	0	+	0	0	50	65	0.0
CP008925.1	h6.sal.bam	other	4054	4054	0	+	0	0	49	66	0.0
CP008925.1	h6.sal.bam	other	4055	4055	0	+	1	1	50	66	1.0
CP008925.1	h6.sal.bam	other	4056	4056	0	+	1	1	51	65	1.0
CP008925.1	h6.sal.bam	other	4057	4057	0	+	0	1	45	64	0.0
CP008925.1	h6.sal.bam	other	4058	4058	0	+	0	0	45	63	0.0
CP008925.1	h6.sal.bam	other	4059	4059	0	+	0	0	45	63	0.0
CP008925.1	h6.sal.bam	other	4060	4060	0	+	0	0	44	66	0.0
CP008925.1	h6.sal.bam	other	4061	4061	0	+	1	1	45	68	1.0
CP008925.1	h6.sal.bam	other	4062	4062	0	+	0	1	43	70	0.0
CP008925.1	h6.sal.bam	other	4063	4063	0	+	1	0	43	70	2.0
CP008925.1	h6.sal.bam	other	4064	4064	0	+	0	0	42	70	0.0
CP008925.1	h6.sal.bam	other	4065	4065	0	+	2	1	44	71	2.0
CP008925.1	h6.sal.bam	other	4066	4066	0	+	0	0	44	70	0.0
CP008925.1	h6.sal.bam	other	4067	4067	0	+	0	6	44	71	0.0
CP008925.1	h6.sal.bam	other	4068	4068	0	+	0	1	44	66	0.0
CP008925.1	h6.sal.bam	other	4069	4069	0	+	1	0	45	65	1.0
CP008925.1	h6.sal.bam	other	4070	4070	0	+	0	0	45	65	0.0
CP008925.1	h6.sal.bam	other	4071	4071	0	+	1	1	45	66	1.0
CP008925.1	h6.sal.bam	other	4072	4072	0	+	0	0	43	66	0.0
CP008925.1	h6.sal.bam	other	4073	4073	0	+	1	1	44	69	1.0
CP008925.1	h6.sal.bam	other	4074	4074	0	+	2	1	46	68	2.0
CP008925.1	h6.sal.bam	other	4075	4075	0	+	0	0	45	67	0.0
CP008925.1	h6.sal.bam	other	4076	4076	0	+	1	1	46	67	1.0
CP008925.1	h6.sal.bam	other	4077	4077	0	+	0	0	45	66	0.0
CP008925.1	h6.sal.bam	other	4078	4078	0	+	0	1	44	67	0.0
CP008925.1	h6.sal.bam	other	4079	4079	0	+	0	2	43	66	0.0
CP008925.1	h6.sal.bam	other	4080	4080	0	+	0	0	42	65	0.0
CP008925.1	h6.sal.bam	other	4081	4081	0	+	1	2	43	65	1.0
CP008925.1	h6.sal.bam	other	4082	4082	0	+	2	0	44	64	2.0
CP008925.1	h6.sal.bam	other	4083	4083	0	+	2	2	44	64	2.0
CP008925.1	h6.sal.bam	other	4084	4084	0	+	0	2	44	62	0.0
CP008925.1	h6.sal.bam	other	4085	4085	0	+	0	1	44	63	0.0
CP008925.1	h6.sal.bam	other	4086	4086	0	+	0	3	43	63	0.0
CP008925.1	h6.sal.bam	other	4087	4087	0	+	1	0	44	60	1.0
CP008925.1	h6.sal.bam	other	4088	4088	0	+	1	1	45	60	1.0
CP008925.1	h6.sal.bam	other	4089	4089	0	+	0	0	45	63	0.0
CP008925.1	h6.sal.bam	other	4090	4090	0	+	3	2	47	64	3.0
CP008925.1	h6.sal.bam	other	4091	4091	0	+	0	0	47	62	0.0
CP008925.1	h6.sal.bam	other	4092	4092	0	+	0	0	46	62	0.0
CP008925.1	h6.sal.bam	other	4093	4093	0	+	2	0	46	62	2.0
CP008925.1	h6.sal.bam	other	4094	4094	0	+	1	0	47	62	1.0
CP008925.1	h6.sal.bam	other	4095	4095	0	+	2	0	48	63	2.0
CP008925.1	h6.sal.bam	other	4096	4096	0	+	0	0	45	64	0.0
CP008925.1	h6.sal.bam	other	4097	4097	0	+	0	3	45	64	0.0
CP008925.1	h6.sal.bam	other	4098	4098	0	+	1	1	46	64	1.0
CP008925.1	h6.sal.bam	other	4099	4099	0	+	0	1	44	65	0.0
CP008925.1	h6.sal.bam	other	4100	4100	0	+	1	1	45	66	1.0
CP008925.1	h6.sal.bam	other	4101	4101	0	+	2	0	46	66	2.0
CP008925.1	h6.sal.bam	other	4102	4102	0	+	0	0	46	66	0.0
CP008925.1	h6.sal.bam	other	4103	4103	0	+	0	3	46	66	0.0
CP008925.1	h6.sal.bam	other	4104	4104	0	+	1	0	47	63	1.0
CP008925.1	h6.sal.bam	other	4105	4105	0	+	1	4	48	64	1.0
CP008925.1	h6.sal.bam	other	4106	4106	0	+	0	0	48	60	0.0
CP008925.1	h6.sal.bam	other	4107	4107	0	+	1	1	46	61	1.0
CP008925.1	h6.sal.bam	other	4108	4108	0	+	1	0	47	60	1.0
CP008925.1	h6.sal.bam	other	4109	4109	0	+	1	0	47	61	1.0
CP008925.1	h6.sal.bam	other	4110	4110	0	+	1	0	47	61	1.0
CP008925.1	h6.sal.bam	other	4111	4111	0	+	1	1	48	61	1.0
CP008925.1	h6.sal.bam	other	4112	4112	0	+	2	1	49	61	2.0
CP008925.1	h6.sal.bam	other	4113	4113	0	+	0	4	49	61	0.0
CP008925.1	h6.sal.bam	other	4114	4114	0	+	3	1	52	59	3.0
CP008925.1	h6.sal.bam	other	4115	4115	0	+	1	0	51	58	1.0
CP008925.1	h6.sal.bam	other	4116	4116	0	+	0	1	50	58	0.0
CP008925.1	h6.sal.bam	other	4117	4117	0	+	2	1	52	57	2.0
CP008925.1	h6.sal.bam	other	4118	4118	0	+	0	2	51	60	0.0
CP008925.1	h6.sal.bam	other	4119	4119	0	+	1	1	52	59	1.0
CP008925.1	h6.sal.bam	other	4120	4120	0	+	0	0	52	58	0.0
CP008925.1	h6.sal.bam	other	4121	4121	0	+	0	0	51	58	0.0
CP008925.1	h6.sal.bam	other	4122	4122	0	+	0	2	50	58	0.0
CP008925.1	h6.sal.bam	other	4123	4123	0	+	2	0	50	59	2.0
CP008925.1	h6.sal.bam	other	4124	4124	0	+	2	1	52	63	2.0
CP008925.1	h6.sal.bam	other	4125	4125	0	+	1	1	52	62	1.0
CP008925.1	h6.sal.bam	other	4126	4126	0	+	0	2	52	61	0.0
CP008925.1	h6.sal.bam	other	4127	4127	0	+	0	0	51	63	0.0
CP008925.1	h6.sal.bam	other	4128	4128	0	+	1	1	52	63	1.0
CP008925.1	h6.sal.bam	other	4129	4129	0	+	2	0	54	67	2.0
CP008925.1	h6.sal.bam	other	4130	4130	0	+	6	0	59	67	6.0
CP008925.1	h6.sal.bam	other	4131	4131	0	+	1	0	59	69	1.0
CP008925.1	h6.sal.bam	other	4132	4132	0	+	0	0	59	69	0.0
CP008925.1	h6.sal.bam	other	4133	4133	0	+	2	3	61	69	2.0
CP008925.1	h6.sal.bam	other	4134	4134	0	+	0	0	61	66	0.0
CP008925.1	h6.sal.bam	other	4135	4135	0	+	1	2	62	66	1.0
CP008925.1	h6.sal.bam	other	4136	4136	0	+	2	3	63	64	2.0
CP008925.1	h6.sal.bam	other	4137	4137	0	+	2	1	65	61	2.0
CP008925.1	h6.sal.bam	other	4138	4138	0	+	0	0	64	60	0.0
CP008925.1	h6.sal.bam	other	4139	4139	0	+	0	1	64	62	0.0
CP008925.1	h6.sal.bam	other	4140	4140	0	+	1	1	63	61	2.0
CP008925.1	h6.sal.bam	other	4141	4141	0	+	0	0	63	60	0.0
CP008925.1	h6.sal.bam	other	4142	4142	0	+	1	1	64	60	1.0
CP008925.1	h6.sal.bam	other	4143	4143	0	+	1	0	65	59	2.0
CP008925.1	h6.sal.bam	other	4144	4144	0	+	1	1	66	59	2.0
CP008925.1	h6.sal.bam	other	4145	4145	0	+	0	0	66	59	0.0
CP008925.1	h6.sal.bam	other	4146	4146	0	+	0	3	65	59	0.0
CP008925.1	h6.sal.bam	other	4147	4147	0	+	0	1	64	56	0.0
CP008925.1	h6.sal.bam	other	4148	4148	0	+	2	0	65	55	4.0
CP008925.1	h6.sal.bam	other	4149	4149	0	+	1	0	64	55	1.0
CP008925.1	h6.sal.bam	other	4150	4150	0	+	2	0	65	55	4.0
CP008925.1	h6.sal.bam	other	4151	4151	0	+	1	1	66	56	1.0
CP008925.1	h6.sal.bam	other	4152	4152	0	+	0	0	66	57	0.0
CP008925.1	h6.sal.bam	other	4153	4153	0	+	0	1	66	57	0.0
CP008925.1	h6.sal.bam	other	4154	4154	0	+	0	0	66	59	0.0
CP008925.1	h6.sal.bam	other	4155	4155	0	+	0	0	66	61	0.0
CP008925.1	h6.sal.bam	other	4156	4156	0	+	0	1	66	61	0.0
CP008925.1	h6.sal.bam	other	4157	4157	0	+	2	1	66	61	4.0
CP008925.1	h6.sal.bam	other	4158	4158	0	+	0	1	64	62	0.0
CP008925.1	h6.sal.bam	other	4159	4159	0	+	2	1	66	61	4.0
CP008925.1	h6.sal.bam	other	4160	4160	0	+	0	1	66	60	0.0
CP008925.1	h6.sal.bam	other	4161	4161	0	+	4	1	70	60	4.0
CP008925.1	h6.sal.bam	other	4162	4162	0	+	0	2	68	61	0.0
CP008925.1	h6.sal.bam	other	4163	4163	0	+	1	1	69	59	1.0
CP008925.1	h6.sal.bam	other	4164	4164	0	+	0	1	69	58	0.0
CP008925.1	h6.sal.bam	other	4165	4165	0	+	0	0	65	57	0.0
CP008925.1	h6.sal.bam	other	4166	4166	0	+	0	0	65	60	0.0
CP008925.1	h6.sal.bam	other	4167	4167	0	+	0	0	65	60	0.0
CP008925.1	h6.sal.bam	other	4168	4168	0	+	3	1	65	62	3.0
CP008925.1	h6.sal.bam	other	4169	4169	0	+	0	1	65	61	0.0
CP008925.1	h6.sal.bam	other	4170	4170	0	+	0	0	63	60	0.0
CP008925.1	h6.sal.bam	other	4171	4171	0	+	2	3	65	60	2.0
CP008925.1	h6.sal.bam	other	4172	4172	0	+	2	0	66	57	2.0
CP008925.1	h6.sal.bam	other	4173	4173	0	+	0	2	66	60	0.0
CP008925.1	h6.sal.bam	other	4174	4174	0	+	0	3	66	58	0.0
CP008925.1	h6.sal.bam	other	4175	4175	0	+	0	0	65	57	0.0
CP008925.1	h6.sal.bam	other	4176	4176	0	+	0	0	63	57	0.0
CP008925.1	h6.sal.bam	other	4177	4177	0	+	1	0	64	57	1.0
CP008925.1	h6.sal.bam	other	4178	4178	0	+	1	0	65	59	1.0
CP008925.1	h6.sal.bam	other	4179	4179	0	+	1	1	65	61	1.0
CP008925.1	h6.sal.bam	other	4180	4180	0	+	0	0	64	61	0.0
CP008925.1	h6.sal.bam	other	4181	4181	0	+	2	2	66	61	2.0
CP008925.1	h6.sal.bam	other	4182	4182	0	+	0	0	65	59	0.0
CP008925.1	h6.sal.bam	other	4183	4183	0	+	1	0	64	59	1.0
CP008925.1	h6.sal.bam	other	4184	4184	0	+	0	0	64	59	0.0
CP008925.1	h6.sal.bam	other	4185	4185	0	+	0	0	63	61	0.0
CP008925.1	h6.sal.bam	other	4186	4186	0	+	0	1	61	61	0.0
CP008925.1	h6.sal.bam	other	4187	4187	0	+	0	1	60	61	0.0
CP008925.1	h6.sal.bam	other	4188	4188	0	+	0	2	60	62	0.0
CP008925.1	h6.sal.bam	other	4189	4189	0	+	2	1	60	61	2.0
CP008925.1	h6.sal.bam	other	4190	4190	0	+	0	0	59	60	0.0
CP008925.1	h6.sal.bam	other	4191	4191	0	+	1	4	60	62	1.0
CP008925.1	h6.sal.bam	other	4192	4192	0	+	0	0	57	58	0.0
CP008925.1	h6.sal.bam	other	4193	4193	0	+	0	1	57	60	0.0
CP008925.1	h6.sal.bam	other	4194	4194	0	+	1	0	58	60	1.0
CP008925.1	h6.sal.bam	other	4195	4195	0	+	1	0	59	63	1.0
CP008925.1	h6.sal.bam	other	4196	4196	0	+	0	2	59	65	0.0
CP008925.1	h6.sal.bam	other	4197	4197	0	+	2	1	59	64	2.0
CP008925.1	h6.sal.bam	other	4198	4198	0	+	0	3	59	63	0.0
CP008925.1	h6.sal.bam	other	4199	4199	0	+	1	4	58	62	1.0
CP008925.1	h6.sal.bam	other	4200	4200	0	+	0	0	57	58	0.0
CP008925.1	h6.sal.bam	other	4201	4201	0	+	0	0	57	61	0.0
CP008925.1	h6.sal.bam	other	4202	4202	0	+	0	2	54	63	0.0
CP008925.1	h6.sal.bam	other	4203	4203	0	+	1	3	55	64	1.0
CP008925.1	h6.sal.bam	other	4204	4204	0	+	2	0	57	62	2.0
CP008925.1	h6.sal.bam	other	4205	4205	0	+	1	2	52	62	1.0
CP008925.1	h6.sal.bam	other	4206	4206	0	+	2	0	53	61	2.0
CP008925.1	h6.sal.bam	other	4207	4207	0	+	0	0	53	62	0.0
CP008925.1	h6.sal.bam	other	4208	4208	0	+	2	1	53	63	2.0
CP008925.1	h6.sal.bam	other	4209	4209	0	+	1	0	54	62	1.0
CP008925.1	h6.sal.bam	other	4210	4210	0	+	0	0	51	64	0.0
CP008925.1	h6.sal.bam	other	4211	4211	0	+	0	0	51	64	0.0
CP008925.1	h6.sal.bam	other	4212	4212	0	+	0	2	48	64	0.0
CP008925.1	h6.sal.bam	other	4213	4213	0	+	2	0	50	62	2.0
CP008925.1	h6.sal.bam	other	4214	4214	0	+	0	0	50	62	0.0
CP008925.1	h6.sal.bam	other	4215	4215	0	+	1	0	50	65	1.0
CP008925.1	h6.sal.bam	other	4216	4216	0	+	0	0	50	65	0.0
CP008925.1	h6.sal.bam	other	4217	4217	0	+	1	0	49	65	1.0
CP008925.1	h6.sal.bam	other	4218	4218	0	+	0	1	49	65	0.0
CP008925.1	h6.sal.bam	other	4219	4219	0	+	0	0	48	67	0.0
CP008925.1	h6.sal.bam	other	4220	4220	0	+	0	0	48	67	0.0
CP008925.1	h6.sal.bam	other	4221	4221	0	+	1	1	49	68	1.0
CP008925.1	h6.sal.bam	other	4222	4222	0	+	0	0	49	68	0.0
CP008925.1	h6.sal.bam	other	4223	4223	0	+	0	1	47	68	0.0
CP008925.1	h6.sal.bam	other	4224	4224	0	+	0	0	46	67	0.0
CP008925.1	h6.sal.bam	other	4225	4225	0	+	0	1	44	67	0.0
CP008925.1	h6.sal.bam	other	4226	4226	0	+	0	2	44	66	0.0
CP008925.1	h6.sal.bam	other	4227	4227	0	+	0	2	44	65	0.0
CP008925.1	h6.sal.bam	other	4228	4228	0	+	0	1	44	64	0.0
CP008925.1	h6.sal.bam	other	4229	4229	0	+	0	1	44	63	0.0
CP008925.1	h6.sal.bam	other	4230	4230	0	+	2	1	46	62	2.0
CP008925.1	h6.sal.bam	other	4231	4231	0	+	0	1	46	61	0.0
CP008925.1	h6.sal.bam	other	4232	4232	0	+	1	2	45	60	1.0
CP008925.1	h6.sal.bam	other	4233	4233	0	+	0	1	45	60	0.0
CP008925.1	h6.sal.bam	other	4234	4234	0	+	1	0	44	60	1.0
CP008925.1	h6.sal.bam	other	4235	4235	0	+	0	0	43	61	0.0
CP008925.1	h6.sal.bam	other	4236	4236	0	+	1	0	41	63	1.0
CP008925.1	h6.sal.bam	other	4237	4237	0	+	3	0	43	64	3.0
CP008925.1	h6.sal.bam	other	4238	4238	0	+	0	1	43	64	0.0
CP008925.1	h6.sal.bam	other	4239	4239	0	+	0	0	43	64	0.0
CP008925.1	h6.sal.bam	other	4240	4240	0	+	1	1	44	65	1.0
CP008925.1	h6.sal.bam	other	4241	4241	0	+	1	2	45	64	1.0
CP008925.1	h6.sal.bam	other	4242	4242	0	+	2	0	47	62	2.0
CP008925.1	h6.sal.bam	other	4243	4243	0	+	1	0	45	62	1.0
CP008925.1	h6.sal.bam	other	4244	4244	0	+	0	0	45	62	0.0
CP008925.1	h6.sal.bam	other	4245	4245	0	+	0	3	45	62	0.0
CP008925.1	h6.sal.bam	other	4246	4246	0	+	1	2	44	60	1.0
CP008925.1	h6.sal.bam	other	4247	4247	0	+	0	0	42	58	0.0
CP008925.1	h6.sal.bam	other	4248	4248	0	+	1	0	43	60	1.0
CP008925.1	h6.sal.bam	other	4249	4249	0	+	2	0	45	62	2.0
CP008925.1	h6.sal.bam	other	4250	4250	0	+	0	1	45	63	0.0
CP008925.1	h6.sal.bam	other	4251	4251	0	+	0	0	45	62	0.0
CP008925.1	h6.sal.bam	other	4252	4252	0	+	1	2	45	62	1.0
CP008925.1	h6.sal.bam	other	4253	4253	0	+	1	1	45	60	1.0
CP008925.1	h6.sal.bam	other	4254	4254	0	+	0	1	44	59	0.0
CP008925.1	h6.sal.bam	other	4255	4255	0	+	4	0	48	60	4.0
CP008925.1	h6.sal.bam	other	4256	4256	0	+	0	0	46	60	0.0
CP008925.1	h6.sal.bam	other	4257	4257	0	+	0	0	46	60	0.0
CP008925.1	h6.sal.bam	other	4258	4258	0	+	0	2	45	63	0.0
CP008925.1	h6.sal.bam	other	4259	4259	0	+	1	0	46	61	1.0
CP008925.1	h6.sal.bam	other	4260	4260	0	+	0	0	46	61	0.0
CP008925.1	h6.sal.bam	other	4261	4261	0	+	0	1	46	61	0.0
CP008925.1	h6.sal.bam	other	4262	4262	0	+	1	2	47	60	1.0
CP008925.1	h6.sal.bam	other	4263	4263	0	+	1	1	46	59	1.0
CP008925.1	h6.sal.bam	other	4264	4264	0	+	0	0	45	58	0.0
CP008925.1	h6.sal.bam	other	4265	4265	0	+	0	2	45	59	0.0
CP008925.1	h6.sal.bam	other	4266	4266	0	+	0	1	44	59	0.0
CP008925.1	h6.sal.bam	other	4267	4267	0	+	0	1	44	58	0.0
CP008925.1	h6.sal.bam	other	4268	4268	0	+	0	1	44	57	0.0
CP008925.1	h6.sal.bam	other	4269	4269	0	+	0	3	43	57	0.0
CP008925.1	h6.sal.bam	other	4270	4270	0	+	1	2	43	54	1.0
CP008925.1	h6.sal.bam	other	4271	4271	0	+	2	1	43	55	2.0
CP008925.1	h6.sal.bam	other	4272	4272	0	+	3	2	46	55	3.0
CP008925.1	h6.sal.bam	other	4273	4273	0	+	0	1	46	55	0.0
CP008925.1	h6.sal.bam	other	4274	4274	0	+	2	0	47	54	2.0
CP008925.1	h6.sal.bam	other	4275	4275	0	+	2	3	49	54	2.0
CP008925.1	h6.sal.bam	other	4276	4276	0	+	0	2	49	54	0.0
CP008925.1	h6.sal.bam	other	4277	4277	0	+	2	2	51	53	2.0
CP008925.1	h6.sal.bam	other	4278	4278	0	+	0	1	50	54	0.0
CP008925.1	h6.sal.bam	other	4279	4279	0	+	3	1	51	54	3.0
CP008925.1	h6.sal.bam	other	4280	4280	0	+	2	0	53	54	2.0
CP008925.1	h6.sal.bam	other	4281	4281	0	+	0	1	51	54	0.0
CP008925.1	h6.sal.bam	other	4282	4282	0	+	0	1	51	56	0.0
CP008925.1	h6.sal.bam	other	4283	4283	0	+	3	2	52	56	3.0
CP008925.1	h6.sal.bam	other	4284	4284	0	+	1	0	52	55	1.0
CP008925.1	h6.sal.bam	other	4285	4285	0	+	1	0	53	56	1.0
CP008925.1	h6.sal.bam	other	4286	4286	0	+	0	0	53	56	0.0
CP008925.1	h6.sal.bam	other	4287	4287	0	+	2	0	53	56	2.0
CP008925.1	h6.sal.bam	other	4288	4288	0	+	0	2	53	56	0.0
CP008925.1	h6.sal.bam	other	4289	4289	0	+	0	1	53	55	0.0
CP008925.1	h6.sal.bam	other	4290	4290	0	+	0	0	52	55	0.0
CP008925.1	h6.sal.bam	other	4291	4291	0	+	0	0	52	55	0.0
CP008925.1	h6.sal.bam	other	4292	4292	0	+	0	3	51	55	0.0
CP008925.1	h6.sal.bam	other	4293	4293	0	+	1	0	52	54	1.0
CP008925.1	h6.sal.bam	other	4294	4294	0	+	0	1	52	54	0.0
CP008925.1	h6.sal.bam	other	4295	4295	0	+	0	0	51	54	0.0
CP008925.1	h6.sal.bam	other	4296	4296	0	+	2	1	53	58	2.0
CP008925.1	h6.sal.bam	other	4297	4297	0	+	2	0	55	58	2.0
CP008925.1	h6.sal.bam	other	4298	4298	0	+	0	0	55	59	0.0
CP008925.1	h6.sal.bam	other	4299	4299	0	+	2	1	57	59	2.0
CP008925.1	h6.sal.bam	other	4300	4300	0	+	0	0	57	59	0.0
CP008925.1	h6.sal.bam	other	4301	4301	0	+	0	0	57	59	0.0
CP008925.1	h6.sal.bam	other	4302	4302	0	+	0	1	57	60	0.0
CP008925.1	h6.sal.bam	other	4303	4303	0	+	0	0	55	59	0.0
CP008925.1	h6.sal.bam	other	4304	4304	0	+	0	0	55	60	0.0
CP008925.1	h6.sal.bam	other	4305	4305	0	+	0	0	55	60	0.0
CP008925.1	h6.sal.bam	other	4306	4306	0	+	0	0	54	62	0.0
CP008925.1	h6.sal.bam	other	4307	4307	0	+	2	2	56	62	2.0
CP008925.1	h6.sal.bam	other	4308	4308	0	+	2	1	58	61	2.0
CP008925.1	h6.sal.bam	other	4309	4309	0	+	1	1	58	61	1.0
CP008925.1	h6.sal.bam	other	4310	4310	0	+	2	2	59	60	4.0
CP008925.1	h6.sal.bam	other	4311	4311	0	+	1	1	57	59	2.0
CP008925.1	h6.sal.bam	other	4312	4312	0	+	1	1	58	59	2.0
CP008925.1	h6.sal.bam	other	4313	4313	0	+	0	0	57	59	0.0
CP008925.1	h6.sal.bam	other	4314	4314	0	+	0	2	57	60	0.0
CP008925.1	h6.sal.bam	other	4315	4315	0	+	2	0	59	62	2.0
CP008925.1	h6.sal.bam	other	4316	4316	0	+	1	0	58	62	1.0
CP008925.1	h6.sal.bam	other	4317	4317	0	+	0	0	57	65	0.0
CP008925.1	h6.sal.bam	other	4318	4318	0	+	2	0	58	66	2.0
CP008925.1	h6.sal.bam	other	4319	4319	0	+	0	0	58	66	0.0
CP008925.1	h6.sal.bam	other	4320	4320	0	+	1	1	59	66	1.0
CP008925.1	h6.sal.bam	other	4321	4321	0	+	2	0	60	66	2.0
CP008925.1	h6.sal.bam	other	4322	4322	0	+	0	4	60	66	0.0
CP008925.1	h6.sal.bam	other	4323	4323	0	+	0	1	59	64	0.0
CP008925.1	h6.sal.bam	other	4324	4324	0	+	0	1	57	65	0.0
CP008925.1	h6.sal.bam	other	4325	4325	0	+	0	0	57	64	0.0
CP008925.1	h6.sal.bam	other	4326	4326	0	+	0	0	57	64	0.0
CP008925.1	h6.sal.bam	other	4327	4327	0	+	2	0	58	64	4.0
CP008925.1	h6.sal.bam	other	4328	4328	0	+	1	0	58	64	2.0
CP008925.1	h6.sal.bam	other	4329	4329	0	+	0	1	58	64	0.0
CP008925.1	h6.sal.bam	other	4330	4330	0	+	0	0	54	63	0.0
CP008925.1	h6.sal.bam	other	4331	4331	0	+	0	0	54	64	0.0
CP008925.1	h6.sal.bam	other	4332	4332	0	+	1	2	55	65	2.0
CP008925.1	h6.sal.bam	other	4333	4333	0	+	1	1	56	63	1.0
CP008925.1	h6.sal.bam	other	4334	4334	0	+	1	0	56	62	1.0
CP008925.1	h6.sal.bam	other	4335	4335	0	+	2	0	58	62	2.0
CP008925.1	h6.sal.bam	other	4336	4336	0	+	0	0	58	62	0.0
CP008925.1	h6.sal.bam	other	4337	4337	0	+	1	1	58	65	1.0
CP008925.1	h6.sal.bam	other	4338	4338	0	+	0	0	57	68	0.0
CP008925.1	h6.sal.bam	other	4339	4339	0	+	1	2	58	68	2.0
CP008925.1	h6.sal.bam	other	4340	4340	0	+	3	0	61	66	3.0
CP008925.1	h6.sal.bam	other	4341	4341	0	+	2	1	63	66	2.0
CP008925.1	h6.sal.bam	other	4342	4342	0	+	1	3	64	72	1.0
CP008925.1	h6.sal.bam	other	4343	4343	0	+	0	0	64	69	0.0
CP008925.1	h6.sal.bam	other	4344	4344	0	+	0	0	64	69	0.0
CP008925.1	h6.sal.bam	other	4345	4345	0	+	0	1	62	69	0.0
CP008925.1	h6.sal.bam	other	4346	4346	0	+	1	1	62	68	1.0
CP008925.1	h6.sal.bam	other	4347	4347	0	+	1	2	60	69	1.0
CP008925.1	h6.sal.bam	other	4348	4348	0	+	0	0	58	67	0.0
CP008925.1	h6.sal.bam	other	4349	4349	0	+	1	3	59	68	1.0
CP008925.1	h6.sal.bam	other	4350	4350	0	+	0	0	57	67	0.0
CP008925.1	h6.sal.bam	other	4351	4351	0	+	0	1	57	68	0.0
CP008925.1	h6.sal.bam	other	4352	4352	0	+	2	2	57	67	2.0
CP008925.1	h6.sal.bam	other	4353	4353	0	+	3	1	60	65	3.0
CP008925.1	h6.sal.bam	other	4354	4354	0	+	4	1	60	65	4.0
CP008925.1	h6.sal.bam	other	4355	4355	0	+	1	1	59	64	1.0
CP008925.1	h6.sal.bam	other	4356	4356	0	+	0	2	59	63	0.0
CP008925.1	h6.sal.bam	other	4357	4357	0	+	0	1	59	62	0.0
CP008925.1	h6.sal.bam	other	4358	4358	0	+	1	1	57	61	1.0
CP008925.1	h6.sal.bam	other	4359	4359	0	+	1	2	57	60	1.0
CP008925.1	h6.sal.bam	other	4360	4360	0	+	2	0	58	58	2.0
CP008925.1	h6.sal.bam	other	4361	4361	0	+	0	0	58	58	0.0
CP008925.1	h6.sal.bam	other	4362	4362	0	+	3	0	59	58	6.0
CP008925.1	h6.sal.bam	other	4363	4363	0	+	2	0	61	58	2.0
CP008925.1	h6.sal.bam	other	4364	4364	0	+	1	1	62	58	1.0
CP008925.1	h6.sal.bam	other	4365	4365	0	+	0	0	62	60	0.0
CP008925.1	h6.sal.bam	other	4366	4366	0	+	0	1	62	60	0.0
CP008925.1	h6.sal.bam	other	4367	4367	0	+	0	1	62	60	0.0
CP008925.1	h6.sal.bam	other	4368	4368	0	+	1	0	62	59	1.0
CP008925.1	h6.sal.bam	other	4369	4369	0	+	1	2	61	59	1.0
CP008925.1	h6.sal.bam	other	4370	4370	0	+	0	3	61	62	0.0
CP008925.1	h6.sal.bam	other	4371	4371	0	+	0	2	61	59	0.0
CP008925.1	h6.sal.bam	other	4372	4372	0	+	1	1	60	57	1.0
CP008925.1	h6.sal.bam	other	4373	4373	0	+	2	0	60	58	2.0
CP008925.1	h6.sal.bam	other	4374	4374	0	+	0	1	60	58	0.0
CP008925.1	h6.sal.bam	other	4375	4375	0	+	1	0	61	60	1.0
CP008925.1	h6.sal.bam	other	4376	4376	0	+	0	0	61	60	0.0
CP008925.1	h6.sal.bam	other	4377	4377	0	+	0	0	61	61	0.0
CP008925.1	h6.sal.bam	other	4378	4378	0	+	0	1	61	64	0.0
CP008925.1	h6.sal.bam	other	4379	4379	0	+	2	1	63	63	2.0
CP008925.1	h6.sal.bam	other	4380	4380	0	+	0	1	63	62	0.0
CP008925.1	h6.sal.bam	other	4381	4381	0	+	1	0	64	61	1.0
CP008925.1	h6.sal.bam	other	4382	4382	0	+	0	1	62	61	0.0
CP008925.1	h6.sal.bam	other	4383	4383	0	+	0	1	60	65	0.0
CP008925.1	h6.sal.bam	other	4384	4384	0	+	1	0	60	67	1.0
CP008925.1	h6.sal.bam	other	4385	4385	0	+	1	1	58	67	1.0
CP008925.1	h6.sal.bam	other	4386	4386	0	+	0	1	58	66	0.0
CP008925.1	h6.sal.bam	other	4387	4387	0	+	2	1	59	67	2.0
CP008925.1	h6.sal.bam	other	4388	4388	0	+	3	1	62	66	3.0
CP008925.1	h6.sal.bam	other	4389	4389	0	+	0	5	62	65	0.0
CP008925.1	h6.sal.bam	other	4390	4390	0	+	1	2	61	63	1.0
CP008925.1	h6.sal.bam	other	4391	4391	0	+	1	0	61	63	1.0
CP008925.1	h6.sal.bam	other	4392	4392	0	+	1	2	62	63	1.0
CP008925.1	h6.sal.bam	other	4393	4393	0	+	1	0	61	62	1.0
CP008925.1	h6.sal.bam	other	4394	4394	0	+	0	0	61	67	0.0
CP008925.1	h6.sal.bam	GTTC	4395	4395	4403	+	2	1	63	67	2.0
CP008925.1	h6.sal.bam	other	4396	4396	0	+	2	1	63	66	2.0
CP008925.1	h6.sal.bam	GTTC	4397	4397	4403	+	0	2	62	65	0.0
CP008925.1	h6.sal.bam	other	4398	4398	0	+	3	0	65	63	3.0
CP008925.1	h6.sal.bam	other	4399	4399	0	+	2	0	67	63	2.0
CP008925.1	h6.sal.bam	other	4400	4400	0	+	0	0	67	63	0.0
CP008925.1	h6.sal.bam	other	4401	4401	0	+	0	0	67	67	0.0
CP008925.1	h6.sal.bam	other	4402	4402	0	+	0	1	65	67	0.0
CP008925.1	h6.sal.bam	other	4403	4403	0	+	3	0	67	66	3.0
CP008925.1	h6.sal.bam	other	4404	4404	0	+	1	0	68	66	1.0
CP008925.1	h6.sal.bam	other	4405	4405	0	+	0	1	68	67	0.0
CP008925.1	h6.sal.bam	other	4406	4406	0	+	0	0	68	67	0.0
CP008925.1	h6.sal.bam	other	4407	4407	0	+	0	0	67	67	0.0
CP008925.1	h6.sal.bam	other	4408	4408	0	+	0	0	66	67	0.0
CP008925.1	h6.sal.bam	other	4409	4409	0	+	0	0	64	67	0.0
CP008925.1	h6.sal.bam	other	4410	4410	0	+	0	0	63	69	0.0
CP008925.1	h6.sal.bam	other	4411	4411	0	+	0	3	63	71	0.0
CP008925.1	h6.sal.bam	GTTC	4412	4412	4403	+	0	6	61	69	0.0
CP008925.1	h6.sal.bam	other	4413	4413	0	+	1	0	62	63	1.0
CP008925.1	h6.sal.bam	GTTC	4414	4414	4403	+	3	0	65	64	3.0
CP008925.1	h6.sal.bam	other	4415	4415	0	+	1	0	60	65	1.0
CP008925.1	h6.sal.bam	other	4416	4416	0	+	0	5	60	66	0.0
CP008925.1	h6.sal.bam	other	4417	4417	0	+	1	1	61	62	1.0
CP008925.1	h6.sal.bam	other	4418	4418	0	+	0	0	61	61	0.0
CP008925.1	h6.sal.bam	other	4419	4419	0	+	1	0	62	61	1.0
CP008925.1	h6.sal.bam	other	4420	4420	0	+	2	1	64	61	2.0
CP008925.1	h6.sal.bam	other	4421	4421	0	+	0	0	63	63	0.0
CP008925.1	h6.sal.bam	other	4422	4422	0	+	2	0	64	65	2.0
CP008925.1	h6.sal.bam	other	4423	4423	0	+	0	2	64	66	0.0
CP008925.1	h6.sal.bam	other	4424	4424	0	+	0	1	63	66	0.0
CP008925.1	h6.sal.bam	other	4425	4425	0	+	0	1	63	65	0.0
CP008925.1	h6.sal.bam	other	4426	4426	0	+	0	0	63	64	0.0
CP008925.1	h6.sal.bam	other	4427	4427	0	+	1	0	62	66	2.0
CP008925.1	h6.sal.bam	other	4428	4428	0	+	1	1	57	66	1.0
CP008925.1	h6.sal.bam	other	4429	4429	0	+	0	0	56	68	0.0
CP008925.1	h6.sal.bam	other	4430	4430	0	+	2	0	58	68	2.0
CP008925.1	h6.sal.bam	other	4431	4431	0	+	1	1	59	71	2.0
CP008925.1	h6.sal.bam	other	4432	4432	0	+	1	0	60	70	1.0
CP008925.1	h6.sal.bam	other	4433	4433	0	+	0	0	59	71	0.0
CP008925.1	h6.sal.bam	other	4434	4434	0	+	1	0	59	73	1.0
CP008925.1	h6.sal.bam	other	4435	4435	0	+	2	1	59	73	4.0
CP008925.1	h6.sal.bam	other	4436	4436	0	+	1	1	60	72	1.0
CP008925.1	h6.sal.bam	other	4437	4437	0	+	1	2	58	71	1.0
CP008925.1	h6.sal.bam	other	4438	4438	0	+	1	1	57	71	1.0
CP008925.1	h6.sal.bam	other	4439	4439	0	+	2	0	58	72	2.0
CP008925.1	h6.sal.bam	other	4440	4440	0	+	0	0	58	76	0.0
CP008925.1	h6.sal.bam	other	4441	4441	0	+	0	0	57	79	0.0
CP008925.1	h6.sal.bam	other	4442	4442	0	+	1	0	58	79	1.0
CP008925.1	h6.sal.bam	other	4443	4443	0	+	0	1	58	79	0.0
CP008925.1	h6.sal.bam	other	4444	4444	0	+	1	4	58	78	2.0
CP008925.1	h6.sal.bam	other	4445	4445	0	+	1	0	59	75	1.0
CP008925.1	h6.sal.bam	other	4446	4446	0	+	1	0	60	75	1.0
CP008925.1	h6.sal.bam	other	4447	4447	0	+	0	2	58	75	0.0
CP008925.1	h6.sal.bam	other	4448	4448	0	+	3	3	60	76	3.0
CP008925.1	h6.sal.bam	other	4449	4449	0	+	1	1	58	78	1.0
CP008925.1	h6.sal.bam	other	4450	4450	0	+	1	1	59	79	1.0
CP008925.1	h6.sal.bam	other	4451	4451	0	+	1	0	60	78	1.0
CP008925.1	h6.sal.bam	other	4452	4452	0	+	4	4	64	78	4.0
CP008925.1	h6.sal.bam	other	4453	4453	0	+	0	1	64	74	0.0
CP008925.1	h6.sal.bam	other	4454	4454	0	+	3	0	67	77	3.0
CP008925.1	h6.sal.bam	other	4455	4455	0	+	1	1	68	79	1.0
CP008925.1	h6.sal.bam	other	4456	4456	0	+	0	1	67	78	0.0
CP008925.1	h6.sal.bam	other	4457	4457	0	+	0	1	66	78	0.0
CP008925.1	h6.sal.bam	other	4458	4458	0	+	0	3	66	77	0.0
CP008925.1	h6.sal.bam	other	4459	4459	0	+	0	0	66	74	0.0
CP008925.1	h6.sal.bam	other	4460	4460	0	+	5	1	70	75	5.0
CP008925.1	h6.sal.bam	other	4461	4461	0	+	1	1	69	74	1.0
CP008925.1	h6.sal.bam	other	4462	4462	0	+	0	0	69	75	0.0
CP008925.1	h6.sal.bam	other	4463	4463	0	+	2	2	68	77	2.0
CP008925.1	h6.sal.bam	other	4464	4464	0	+	0	1	68	75	0.0
CP008925.1	h6.sal.bam	other	4465	4465	0	+	0	1	67	75	0.0
CP008925.1	h6.sal.bam	other	4466	4466	0	+	0	0	66	74	0.0
CP008925.1	h6.sal.bam	other	4467	4467	0	+	0	1	64	76	0.0
CP008925.1	h6.sal.bam	other	4468	4468	0	+	0	5	64	76	0.0
CP008925.1	h6.sal.bam	other	4469	4469	0	+	0	0	64	72	0.0
CP008925.1	h6.sal.bam	other	4470	4470	0	+	0	0	62	72	0.0
CP008925.1	h6.sal.bam	other	4471	4471	0	+	1	0	61	72	1.0
CP008925.1	h6.sal.bam	other	4472	4472	0	+	0	0	61	77	0.0
CP008925.1	h6.sal.bam	other	4473	4473	0	+	0	1	58	77	0.0
CP008925.1	h6.sal.bam	other	4474	4474	0	+	0	1	56	76	0.0
CP008925.1	h6.sal.bam	other	4475	4475	0	+	2	1	58	75	2.0
CP008925.1	h6.sal.bam	other	4476	4476	0	+	0	0	58	75	0.0
CP008925.1	h6.sal.bam	other	4477	4477	0	+	0	0	57	78	0.0
CP008925.1	h6.sal.bam	other	4478	4478	0	+	2	1	57	80	2.0
CP008925.1	h6.sal.bam	other	4479	4479	0	+	1	0	57	79	1.0
CP008925.1	h6.sal.bam	other	4480	4480	0	+	0	1	57	79	0.0
CP008925.1	h6.sal.bam	other	4481	4481	0	+	0	0	57	79	0.0
CP008925.1	h6.sal.bam	other	4482	4482	0	+	1	1	58	79	1.0
CP008925.1	h6.sal.bam	other	4483	4483	0	+	2	1	60	80	2.0
CP008925.1	h6.sal.bam	other	4484	4484	0	+	0	0	60	79	0.0
CP008925.1	h6.sal.bam	other	4485	4485	0	+	0	2	60	79	0.0
CP008925.1	h6.sal.bam	other	4486	4486	0	+	1	1	61	79	2.0
CP008925.1	h6.sal.bam	other	4487	4487	0	+	1	0	58	79	2.0
CP008925.1	h6.sal.bam	other	4488	4488	0	+	1	1	59	81	2.0
CP008925.1	h6.sal.bam	other	4489	4489	0	+	0	1	59	80	0.0
CP008925.1	h6.sal.bam	other	4490	4490	0	+	1	1	59	84	1.0
CP008925.1	h6.sal.bam	other	4491	4491	0	+	0	1	59	83	0.0
CP008925.1	h6.sal.bam	other	4492	4492	0	+	0	1	58	82	0.0
CP008925.1	h6.sal.bam	other	4493	4493	0	+	2	1	59	81	2.0
CP008925.1	h6.sal.bam	other	4494	4494	0	+	1	0	58	80	1.0
CP008925.1	h6.sal.bam	other	4495	4495	0	+	0	1	58	80	0.0
CP008925.1	h6.sal.bam	other	4496	4496	0	+	0	2	58	81	0.0
CP008925.1	h6.sal.bam	other	4497	4497	0	+	2	2	58	80	2.0
CP008925.1	h6.sal.bam	other	4498	4498	0	+	0	2	58	78	0.0
CP008925.1	h6.sal.bam	other	4499	4499	0	+	3	0	61	76	3.0
CP008925.1	h6.sal.bam	other	4500	4500	0	+	0	0	60	76	0.0
CP008925.1	h6.sal.bam	other	4501	4501	0	+	0	2	60	76	0.0
CP008925.1	h6.sal.bam	other	4502	4502	0	+	0	0	59	76	0.0
CP008925.1	h6.sal.bam	other	4503	4503	0	+	1	2	59	77	1.0
CP008925.1	h6.sal.bam	other	4504	4504	0	+	2	2	61	75	2.0
CP008925.1	h6.sal.bam	other	4505	4505	0	+	2	1	61	73	2.0
CP008925.1	h6.sal.bam	other	4506	4506	0	+	1	1	60	74	1.0
CP008925.1	h6.sal.bam	other	4507	4507	0	+	0	0	60	74	0.0
CP008925.1	h6.sal.bam	other	4508	4508	0	+	1	2	61	75	1.0
CP008925.1	h6.sal.bam	other	4509	4509	0	+	2	0	62	74	2.0
CP008925.1	h6.sal.bam	other	4510	4510	0	+	0	0	60	74	0.0
CP008925.1	h6.sal.bam	other	4511	4511	0	+	1	1	61	74	1.0
CP008925.1	h6.sal.bam	other	4512	4512	0	+	1	1	61	73	1.0
CP008925.1	h6.sal.bam	other	4513	4513	0	+	1	2	61	74	1.0
CP008925.1	h6.sal.bam	other	4514	4514	0	+	0	4	59	72	0.0
CP008925.1	h6.sal.bam	other	4515	4515	0	+	1	3	60	70	1.0
CP008925.1	h6.sal.bam	other	4516	4516	0	+	0	0	60	69	0.0
CP008925.1	h6.sal.bam	other	4517	4517	0	+	0	0	59	69	0.0
CP008925.1	h6.sal.bam	other	4518	4518	0	+	2	0	60	70	2.0
CP008925.1	h6.sal.bam	other	4519	4519	0	+	0	1	60	73	0.0
CP008925.1	h6.sal.bam	other	4520	4520	0	+	3	0	61	72	3.0
CP008925.1	h6.sal.bam	other	4521	4521	0	+	0	3	60	72	0.0
CP008925.1	h6.sal.bam	other	4522	4522	0	+	2	3	62	69	2.0
CP008925.1	h6.sal.bam	other	4523	4523	0	+	1	3	60	68	2.0
CP008925.1	h6.sal.bam	other	4524	4524	0	+	0	2	59	66	0.0
CP008925.1	h6.sal.bam	other	4525	4525	0	+	0	0	58	65	0.0
CP008925.1	h6.sal.bam	other	4526	4526	0	+	1	2	58	67	1.0
CP008925.1	h6.sal.bam	other	4527	4527	0	+	1	1	55	66	1.0
CP008925.1	h6.sal.bam	other	4528	4528	0	+	2	1	57	65	4.0
CP008925.1	h6.sal.bam	other	4529	4529	0	+	0	2	54	66	0.0
CP008925.1	h6.sal.bam	other	4530	4530	0	+	1	0	55	65	1.0
CP008925.1	h6.sal.bam	other	4531	4531	0	+	0	1	55	66	0.0
CP008925.1	h6.sal.bam	other	4532	4532	0	+	0	0	55	66	0.0
CP008925.1	h6.sal.bam	other	4533	4533	0	+	0	0	55	67	0.0
CP008925.1	h6.sal.bam	other	4534	4534	0	+	0	1	55	69	0.0
CP008925.1	h6.sal.bam	other	4535	4535	0	+	1	0	50	69	1.0
CP008925.1	h6.sal.bam	other	4536	4536	0	+	0	1	50	70	0.0
CP008925.1	h6.sal.bam	other	4537	4537	0	+	2	2	50	71	2.0
CP008925.1	h6.sal.bam	other	4538	4538	0	+	1	1	51	69	1.0
CP008925.1	h6.sal.bam	other	4539	4539	0	+	0	0	51	68	0.0
CP008925.1	h6.sal.bam	other	4540	4540	0	+	0	1	51	69	0.0
CP008925.1	h6.sal.bam	other	4541	4541	0	+	0	1	51	68	0.0
CP008925.1	h6.sal.bam	other	4542	4542	0	+	0	1	51	67	0.0
CP008925.1	h6.sal.bam	other	4543	4543	0	+	5	2	56	68	10.0
CP008925.1	h6.sal.bam	other	4544	4544	0	+	0	2	56	67	0.0
CP008925.1	h6.sal.bam	other	4545	4545	0	+	0	1	56	65	0.0
CP008925.1	h6.sal.bam	other	4546	4546	0	+	0	2	55	64	0.0
CP008925.1	h6.sal.bam	other	4547	4547	0	+	1	0	56	64	2.0
CP008925.1	h6.sal.bam	other	4548	4548	0	+	0	0	54	66	0.0
CP008925.1	h6.sal.bam	other	4549	4549	0	+	1	1	55	68	2.0
CP008925.1	h6.sal.bam	other	4550	4550	0	+	1	1	56	68	1.0
CP008925.1	h6.sal.bam	other	4551	4551	0	+	0	2	56	67	0.0
CP008925.1	h6.sal.bam	other	4552	4552	0	+	0	2	54	69	0.0
CP008925.1	h6.sal.bam	other	4553	4553	0	+	0	0	53	67	0.0
CP008925.1	h6.sal.bam	other	4554	4554	0	+	0	0	53	67	0.0
CP008925.1	h6.sal.bam	other	4555	4555	0	+	5	1	57	68	5.0
CP008925.1	h6.sal.bam	other	4556	4556	0	+	2	0	58	67	2.0
CP008925.1	h6.sal.bam	other	4557	4557	0	+	0	2	58	67	0.0
CP008925.1	h6.sal.bam	other	4558	4558	0	+	2	0	58	66	2.0
CP008925.1	h6.sal.bam	other	4559	4559	0	+	1	1	59	69	1.0
CP008925.1	h6.sal.bam	other	4560	4560	0	+	2	1	61	68	2.0
CP008925.1	h6.sal.bam	other	4561	4561	0	+	1	2	61	67	2.0
CP008925.1	h6.sal.bam	other	4562	4562	0	+	1	1	61	66	2.0
CP008925.1	h6.sal.bam	other	4563	4563	0	+	0	2	60	65	0.0
CP008925.1	h6.sal.bam	other	4564	4564	0	+	0	2	59	63	0.0
CP008925.1	h6.sal.bam	other	4565	4565	0	+	2	0	61	62	4.0
CP008925.1	h6.sal.bam	other	4566	4566	0	+	0	0	61	62	0.0
CP008925.1	h6.sal.bam	other	4567	4567	0	+	0	0	61	63	0.0
CP008925.1	h6.sal.bam	other	4568	4568	0	+	0	0	59	63	0.0
CP008925.1	h6.sal.bam	other	4569	4569	0	+	0	1	59	64	0.0
CP008925.1	h6.sal.bam	other	4570	4570	0	+	1	1	60	64	2.0
CP008925.1	h6.sal.bam	other	4571	4571	0	+	2	1	62	63	2.0
CP008925.1	h6.sal.bam	other	4572	4572	0	+	2	0	62	62	2.0
CP008925.1	h6.sal.bam	other	4573	4573	0	+	2	0	61	62	4.0
CP008925.1	h6.sal.bam	other	4574	4574	0	+	0	0	61	64	0.0
CP008925.1	h6.sal.bam	other	4575	4575	0	+	1	0	62	64	1.0
CP008925.1	h6.sal.bam	other	4576	4576	0	+	1	2	63	64	1.0
CP008925.1	h6.sal.bam	other	4577	4577	0	+	0	1	63	62	0.0
CP008925.1	h6.sal.bam	other	4578	4578	0	+	0	1	62	65	0.0
CP008925.1	h6.sal.bam	other	4579	4579	0	+	1	1	61	67	1.0
CP008925.1	h6.sal.bam	other	4580	4580	0	+	1	1	59	68	1.0
CP008925.1	h6.sal.bam	other	4581	4581	0	+	2	1	61	67	2.0
CP008925.1	h6.sal.bam	other	4582	4582	0	+	1	1	62	69	1.0
CP008925.1	h6.sal.bam	other	4583	4583	0	+	1	1	60	69	1.0
CP008925.1	h6.sal.bam	other	4584	4584	0	+	1	0	61	68	1.0
CP008925.1	h6.sal.bam	other	4585	4585	0	+	0	0	61	68	0.0
CP008925.1	h6.sal.bam	other	4586	4586	0	+	0	0	60	69	0.0
CP008925.1	h6.sal.bam	other	4587	4587	0	+	0	1	59	69	0.0
CP008925.1	h6.sal.bam	other	4588	4588	0	+	2	0	60	68	2.0
CP008925.1	h6.sal.bam	other	4589	4589	0	+	0	2	60	68	0.0
CP008925.1	h6.sal.bam	other	4590	4590	0	+	1	2	60	67	1.0
CP008925.1	h6.sal.bam	other	4591	4591	0	+	0	1	60	65	0.0
CP008925.1	h6.sal.bam	other	4592	4592	0	+	0	1	58	64	0.0
CP008925.1	h6.sal.bam	other	4593	4593	0	+	0	3	58	63	0.0
CP008925.1	h6.sal.bam	other	4594	4594	0	+	0	0	55	63	0.0
CP008925.1	h6.sal.bam	other	4595	4595	0	+	2	1	57	65	2.0
CP008925.1	h6.sal.bam	other	4596	4596	0	+	0	0	57	65	0.0
CP008925.1	h6.sal.bam	other	4597	4597	0	+	3	1	57	67	3.0
CP008925.1	h6.sal.bam	other	4598	4598	0	+	0	1	57	66	0.0
CP008925.1	h6.sal.bam	other	4599	4599	0	+	1	1	58	65	1.0
CP008925.1	h6.sal.bam	other	4600	4600	0	+	1	2	59	64	1.0
CP008925.1	h6.sal.bam	other	4601	4601	0	+	0	1	58	62	0.0
CP008925.1	h6.sal.bam	other	4602	4602	0	+	1	2	58	64	1.0
CP008925.1	h6.sal.bam	other	4603	4603	0	+	1	0	57	62	1.0
CP008925.1	h6.sal.bam	other	4604	4604	0	+	3	1	60	62	3.0
CP008925.1	h6.sal.bam	other	4605	4605	0	+	0	3	59	61	0.0
CP008925.1	h6.sal.bam	other	4606	4606	0	+	1	1	60	58	1.0
CP008925.1	h6.sal.bam	other	4607	4607	0	+	1	1	61	58	1.0
CP008925.1	h6.sal.bam	other	4608	4608	0	+	0	2	61	57	0.0
CP008925.1	h6.sal.bam	other	4609	4609	0	+	2	0	63	56	2.0
CP008925.1	h6.sal.bam	other	4610	4610	0	+	0	0	62	57	0.0
CP008925.1	h6.sal.bam	other	4611	4611	0	+	0	2	62	57	0.0
CP008925.1	h6.sal.bam	other	4612	4612	0	+	2	0	62	55	2.0
CP008925.1	h6.sal.bam	other	4613	4613	0	+	0	1	61	55	0.0
CP008925.1	h6.sal.bam	other	4614	4614	0	+	1	0	62	54	1.0
CP008925.1	h6.sal.bam	other	4615	4615	0	+	3	0	65	55	3.0
CP008925.1	h6.sal.bam	other	4616	4616	0	+	0	0	65	55	0.0
CP008925.1	h6.sal.bam	other	4617	4617	0	+	1	2	65	56	1.0
CP008925.1	h6.sal.bam	other	4618	4618	0	+	2	0	62	55	2.0
CP008925.1	h6.sal.bam	other	4619	4619	0	+	0	0	62	55	0.0
CP008925.1	h6.sal.bam	other	4620	4620	0	+	0	0	61	55	0.0
CP008925.1	h6.sal.bam	other	4621	4621	0	+	2	2	63	56	2.0
CP008925.1	h6.sal.bam	GAAC	4622	4622	4630	+	1	2	64	55	1.0
CP008925.1	h6.sal.bam	other	4623	4623	0	+	0	2	64	54	0.0
CP008925.1	h6.sal.bam	GAAC	4624	4624	4630	+	1	1	64	52	1.0
CP008925.1	h6.sal.bam	other	4625	4625	0	+	0	0	63	52	0.0
CP008925.1	h6.sal.bam	other	4626	4626	0	+	2	4	65	53	2.0
CP008925.1	h6.sal.bam	other	4627	4627	0	+	1	0	65	50	1.0
CP008925.1	h6.sal.bam	other	4628	4628	0	+	4	0	69	50	4.0
CP008925.1	h6.sal.bam	other	4629	4629	0	+	3	1	72	50	3.0
CP008925.1	h6.sal.bam	other	4630	4630	0	+	2	0	70	51	2.0
CP008925.1	h6.sal.bam	other	4631	4631	0	+	0	0	69	51	0.0
CP008925.1	h6.sal.bam	other	4632	4632	0	+	0	1	67	52	0.0
CP008925.1	h6.sal.bam	other	4633	4633	0	+	2	3	69	52	2.0
CP008925.1	h6.sal.bam	other	4634	4634	0	+	1	0	67	52	2.0
CP008925.1	h6.sal.bam	other	4635	4635	0	+	0	1	66	54	0.0
CP008925.1	h6.sal.bam	other	4636	4636	0	+	0	0	65	53	0.0
CP008925.1	h6.sal.bam	other	4637	4637	0	+	0	1	65	54	0.0
CP008925.1	h6.sal.bam	other	4638	4638	0	+	2	0	67	55	4.0
CP008925.1	h6.sal.bam	GAAC	4639	4639	4630	+	0	0	65	56	0.0
CP008925.1	h6.sal.bam	other	4640	4640	0	+	1	0	66	56	2.0
CP008925.1	h6.sal.bam	GAAC	4641	4641	4630	+	0	1	66	56	0.0
CP008925.1	h6.sal.bam	other	4642	4642	0	+	0	1	66	55	0.0
CP008925.1	h6.sal.bam	other	4643	4643	0	+	0	1	66	54	0.0
CP008925.1	h6.sal.bam	other	4644	4644	0	+	2	1	67	53	2.0
CP008925.1	h6.sal.bam	other	4645	4645	0	+	1	0	63	52	1.0
CP008925.1	h6.sal.bam	other	4646	4646	0	+	1	0	64	52	1.0
CP008925.1	h6.sal.bam	other	4647	4647	0	+	0	0	64	52	0.0
CP008925.1	h6.sal.bam	other	4648	4648	0	+	1	2	64	52	1.0
CP008925.1	h6.sal.bam	other	4649	4649	0	+	1	0	65	51	1.0
CP008925.1	h6.sal.bam	other	4650	4650	0	+	0	0	64	51	0.0
CP008925.1	h6.sal.bam	other	4651	4651	0	+	0	1	63	51	0.0
CP008925.1	h6.sal.bam	other	4652	4652	0	+	3	3	66	52	3.0
CP008925.1	h6.sal.bam	other	4653	4653	0	+	2	3	68	49	2.0
CP008925.1	h6.sal.bam	other	4654	4654	0	+	2	2	69	46	2.0
CP008925.1	h6.sal.bam	other	4655	4655	0	+	0	2	68	47	0.0
CP008925.1	h6.sal.bam	other	4656	4656	0	+	0	1	66	45	0.0
CP008925.1	h6.sal.bam	other	4657	4657	0	+	2	1	66	45	2.0
CP008925.1	h6.sal.bam	other	4658	4658	0	+	0	0	65	46	0.0
CP008925.1	h6.sal.bam	other	4659	4659	0	+	0	0	64	47	0.0
CP008925.1	h6.sal.bam	other	4660	4660	0	+	0	1	64	47	0.0
CP008925.1	h6.sal.bam	other	4661	4661	0	+	2	0	66	46	2.0
CP008925.1	h6.sal.bam	other	4662	4662	0	+	2	0	68	46	2.0
CP008925.1	h6.sal.bam	other	4663	4663	0	+	0	0	66	46	0.0
CP008925.1	h6.sal.bam	other	4664	4664	0	+	0	1	66	46	0.0
CP008925.1	h6.sal.bam	other	4665	4665	0	+	2	0	68	47	2.0
CP008925.1	h6.sal.bam	other	4666	4666	0	+	0	0	68	50	0.0
CP008925.1	h6.sal.bam	other	4667	4667	0	+	0	2	68	50	0.0
CP008925.1	h6.sal.bam	other	4668	4668	0	+	1	1	69	48	1.0
CP008925.1	h6.sal.bam	other	4669	4669	0	+	0	1	69	47	0.0
CP008925.1	h6.sal.bam	other	4670	4670	0	+	0	1	67	46	0.0
CP008925.1	h6.sal.bam	other	4671	4671	0	+	3	2	70	47	3.0
CP008925.1	h6.sal.bam	other	4672	4672	0	+	3	0	70	46	3.0
CP008925.1	h6.sal.bam	other	4673	4673	0	+	1	0	71	46	1.0
CP008925.1	h6.sal.bam	other	4674	4674	0	+	2	2	72	48	2.0
CP008925.1	h6.sal.bam	other	4675	4675	0	+	2	1	73	46	2.0
CP008925.1	h6.sal.bam	other	4676	4676	0	+	0	0	73	47	0.0
CP008925.1	h6.sal.bam	other	4677	4677	0	+	0	0	72	47	0.0
CP008925.1	h6.sal.bam	other	4678	4678	0	+	0	0	68	49	0.0
CP008925.1	h6.sal.bam	other	4679	4679	0	+	0	0	68	49	0.0
CP008925.1	h6.sal.bam	other	4680	4680	0	+	0	0	68	50	0.0
CP008925.1	h6.sal.bam	other	4681	4681	0	+	1	1	68	50	1.0
CP008925.1	h6.sal.bam	other	4682	4682	0	+	1	0	66	49	1.0
CP008925.1	h6.sal.bam	other	4683	4683	0	+	2	1	68	50	4.0
CP008925.1	h6.sal.bam	other	4684	4684	0	+	0	1	68	49	0.0
CP008925.1	h6.sal.bam	other	4685	4685	0	+	0	0	68	48	0.0
CP008925.1	h6.sal.bam	other	4686	4686	0	+	2	0	70	48	4.0
CP008925.1	h6.sal.bam	other	4687	4687	0	+	0	0	68	50	0.0
CP008925.1	h6.sal.bam	other	4688	4688	0	+	0	1	68	51	0.0
CP008925.1	h6.sal.bam	other	4689	4689	0	+	1	0	68	50	2.0
CP008925.1	h6.sal.bam	other	4690	4690	0	+	0	0	65	50	0.0
CP008925.1	h6.sal.bam	other	4691	4691	0	+	3	1	67	50	6.0
CP008925.1	h6.sal.bam	other	4692	4692	0	+	0	1	67	49	0.0
CP008925.1	h6.sal.bam	other	4693	4693	0	+	1	1	66	49	1.0
CP008925.1	h6.sal.bam	other	4694	4694	0	+	2	0	68	50	2.0
CP008925.1	h6.sal.bam	other	4695	4695	0	+	0	0	68	50	0.0
CP008925.1	h6.sal.bam	other	4696	4696	0	+	0	1	65	51	0.0
CP008925.1	h6.sal.bam	other	4697	4697	0	+	1	1	66	50	1.0
CP008925.1	h6.sal.bam	other	4698	4698	0	+	0	0	66	49	0.0
CP008925.1	h6.sal.bam	other	4699	4699	0	+	0	1	63	51	0.0
CP008925.1	h6.sal.bam	other	4700	4700	0	+	3	1	66	50	3.0
CP008925.1	h6.sal.bam	other	4701	4701	0	+	1	1	67	49	1.0
CP008925.1	h6.sal.bam	other	4702	4702	0	+	2	0	64	49	2.0
CP008925.1	h6.sal.bam	other	4703	4703	0	+	1	1	62	50	2.0
CP008925.1	h6.sal.bam	other	4704	4704	0	+	3	1	65	49	6.0
CP008925.1	h6.sal.bam	other	4705	4705	0	+	1	0	64	49	1.0
CP008925.1	h6.sal.bam	other	4706	4706	0	+	0	1	64	50	0.0
CP008925.1	h6.sal.bam	other	4707	4707	0	+	2	2	66	50	2.0
CP008925.1	h6.sal.bam	other	4708	4708	0	+	0	2	64	48	0.0
CP008925.1	h6.sal.bam	other	4709	4709	0	+	2	2	65	46	2.0
CP008925.1	h6.sal.bam	other	4710	4710	0	+	1	0	66	45	1.0
CP008925.1	h6.sal.bam	other	4711	4711	0	+	0	1	66	45	0.0
CP008925.1	h6.sal.bam	other	4712	4712	0	+	1	2	67	45	1.0
CP008925.1	h6.sal.bam	other	4713	4713	0	+	2	1	67	43	2.0
CP008925.1	h6.sal.bam	other	4714	4714	0	+	0	0	66	42	0.0
CP008925.1	h6.sal.bam	other	4715	4715	0	+	1	0	67	42	1.0
CP008925.1	h6.sal.bam	other	4716	4716	0	+	6	0	73	44	6.0
CP008925.1	h6.sal.bam	other	4717	4717	0	+	0	0	73	44	0.0
CP008925.1	h6.sal.bam	other	4718	4718	0	+	1	0	73	44	2.0
CP008925.1	h6.sal.bam	other	4719	4719	0	+	0	0	70	45	0.0
CP008925.1	h6.sal.bam	other	4720	4720	0	+	2	1	72	46	4.0
CP008925.1	h6.sal.bam	other	4721	4721	0	+	1	0	72	45	1.0
CP008925.1	h6.sal.bam	other	4722	4722	0	+	0	0	71	45	0.0
CP008925.1	h6.sal.bam	other	4723	4723	0	+	2	0	73	45	2.0
CP008925.1	h6.sal.bam	other	4724	4724	0	+	0	0	73	45	0.0
CP008925.1	h6.sal.bam	other	4725	4725	0	+	0	2	73	45	0.0
CP008925.1	h6.sal.bam	other	4726	4726	0	+	1	0	70	44	1.0
CP008925.1	h6.sal.bam	other	4727	4727	0	+	0	1	70	44	0.0
CP008925.1	h6.sal.bam	other	4728	4728	0	+	2	0	70	43	2.0
CP008925.1	h6.sal.bam	other	4729	4729	0	+	0	2	69	43	0.0
CP008925.1	h6.sal.bam	other	4730	4730	0	+	1	0	68	41	1.0
CP008925.1	h6.sal.bam	other	4731	4731	0	+	0	1	68	43	0.0
CP008925.1	h6.sal.bam	other	4732	4732	0	+	0	2	68	42	0.0
CP008925.1	h6.sal.bam	other	4733	4733	0	+	0	1	68	41	0.0
CP008925.1	h6.sal.bam	other	4734	4734	0	+	0	0	68	41	0.0
CP008925.1	h6.sal.bam	other	4735	4735	0	+	3	1	71	41	6.0
CP008925.1	h6.sal.bam	other	4736	4736	0	+	0	0	68	40	0.0
CP008925.1	h6.sal.bam	other	4737	4737	0	+	2	0	69	40	4.0
CP008925.1	h6.sal.bam	other	4738	4738	0	+	0	1	69	42	0.0
CP008925.1	h6.sal.bam	other	4739	4739	0	+	0	1	67	41	0.0
CP008925.1	h6.sal.bam	other	4740	4740	0	+	1	2	68	40	1.0
CP008925.1	h6.sal.bam	other	4741	4741	0	+	0	0	68	41	0.0
CP008925.1	h6.sal.bam	other	4742	4742	0	+	1	0	69	43	1.0
CP008925.1	h6.sal.bam	other	4743	4743	0	+	2	0	70	43	2.0
CP008925.1	h6.sal.bam	other	4744	4744	0	+	0	0	70	44	0.0
CP008925.1	h6.sal.bam	other	4745	4745	0	+	1	2	68	44	1.0
CP008925.1	h6.sal.bam	other	4746	4746	0	+	1	1	63	43	1.0
CP008925.1	h6.sal.bam	other	4747	4747	0	+	0	1	63	44	0.0
CP008925.1	h6.sal.bam	other	4748	4748	0	+	0	2	63	43	0.0
CP008925.1	h6.sal.bam	other	4749	4749	0	+	1	1	63	43	1.0
CP008925.1	h6.sal.bam	other	4750	4750	0	+	2	0	63	43	2.0
CP008925.1	h6.sal.bam	other	4751	4751	0	+	0	1	63	44	0.0
CP008925.1	h6.sal.bam	other	4752	4752	0	+	5	1	68	45	5.0
CP008925.1	h6.sal.bam	other	4753	4753	0	+	0	0	68	44	0.0
CP008925.1	h6.sal.bam	other	4754	4754	0	+	2	1	70	44	2.0
CP008925.1	h6.sal.bam	other	4755	4755	0	+	1	0	71	48	1.0
CP008925.1	h6.sal.bam	other	4756	4756	0	+	1	0	72	48	1.0
CP008925.1	h6.sal.bam	other	4757	4757	0	+	0	1	71	48	0.0
CP008925.1	h6.sal.bam	other	4758	4758	0	+	0	0	69	47	0.0
CP008925.1	h6.sal.bam	other	4759	4759	0	+	0	0	69	47	0.0
CP008925.1	h6.sal.bam	other	4760	4760	0	+	3	0	72	49	3.0
CP008925.1	h6.sal.bam	other	4761	4761	0	+	1	2	71	49	1.0
CP008925.1	h6.sal.bam	other	4762	4762	0	+	0	1	71	47	0.0
CP008925.1	h6.sal.bam	other	4763	4763	0	+	0	0	71	46	0.0
CP008925.1	h6.sal.bam	other	4764	4764	0	+	2	0	69	47	2.0
CP008925.1	h6.sal.bam	other	4765	4765	0	+	0	0	69	47	0.0
CP008925.1	h6.sal.bam	other	4766	4766	0	+	0	1	68	50	0.0
CP008925.1	h6.sal.bam	other	4767	4767	0	+	0	0	68	50	0.0
CP008925.1	h6.sal.bam	other	4768	4768	0	+	0	2	67	54	0.0
CP008925.1	h6.sal.bam	other	4769	4769	0	+	0	1	66	52	0.0
CP008925.1	h6.sal.bam	other	4770	4770	0	+	0	0	66	52	0.0
CP008925.1	h6.sal.bam	other	4771	4771	0	+	0	0	66	52	0.0
CP008925.1	h6.sal.bam	other	4772	4772	0	+	1	0	66	55	1.0
CP008925.1	h6.sal.bam	other	4773	4773	0	+	1	2	67	55	1.0
CP008925.1	h6.sal.bam	other	4774	4774	0	+	0	0	64	54	0.0
CP008925.1	h6.sal.bam	other	4775	4775	0	+	1	0	62	55	1.0
CP008925.1	h6.sal.bam	other	4776	4776	0	+	1	1	63	55	1.0
CP008925.1	h6.sal.bam	other	4777	4777	0	+	0	1	62	54	0.0
CP008925.1	h6.sal.bam	other	4778	4778	0	+	0	0	62	56	0.0
CP008925.1	h6.sal.bam	other	4779	4779	0	+	2	1	60	57	2.0
CP008925.1	h6.sal.bam	other	4780	4780	0	+	3	1	63	56	3.0
CP008925.1	h6.sal.bam	other	4781	4781	0	+	0	1	62	56	0.0
CP008925.1	h6.sal.bam	other	4782	4782	0	+	0	0	61	55	0.0
CP008925.1	h6.sal.bam	other	4783	4783	0	+	0	0	61	55	0.0
CP008925.1	h6.sal.bam	other	4784	4784	0	+	2	1	60	55	2.0
CP008925.1	h6.sal.bam	other	4785	4785	0	+	1	1	61	54	1.0
CP008925.1	h6.sal.bam	other	4786	4786	0	+	0	0	61	53	0.0
CP008925.1	h6.sal.bam	other	4787	4787	0	+	1	0	61	53	1.0
CP008925.1	h6.sal.bam	other	4788	4788	0	+	3	0	62	55	3.0
CP008925.1	h6.sal.bam	other	4789	4789	0	+	1	0	63	56	1.0
CP008925.1	h6.sal.bam	other	4790	4790	0	+	1	2	62	57	1.0
CP008925.1	h6.sal.bam	other	4791	4791	0	+	2	0	59	57	2.0
CP008925.1	h6.sal.bam	other	4792	4792	0	+	0	1	59	57	0.0
CP008925.1	h6.sal.bam	other	4793	4793	0	+	1	0	59	58	1.0
CP008925.1	h6.sal.bam	other	4794	4794	0	+	1	1	60	58	1.0
CP008925.1	h6.sal.bam	other	4795	4795	0	+	0	0	58	57	0.0
CP008925.1	h6.sal.bam	other	4796	4796	0	+	1	0	58	58	1.0
CP008925.1	h6.sal.bam	other	4797	4797	0	+	2	0	60	58	2.0
CP008925.1	h6.sal.bam	other	4798	4798	0	+	3	0	61	58	3.0
CP008925.1	h6.sal.bam	other	4799	4799	0	+	1	0	61	58	1.0
CP008925.1	h6.sal.bam	other	4800	4800	0	+	0	1	61	58	0.0
CP008925.1	h6.sal.bam	other	4801	4801	0	+	2	0	63	57	2.0
CP008925.1	h6.sal.bam	other	4802	4802	0	+	0	0	63	57	0.0
CP008925.1	h6.sal.bam	other	4803	4803	0	+	1	0	62	58	1.0
CP008925.1	h6.sal.bam	other	4804	4804	0	+	1	0	62	61	1.0
CP008925.1	h6.sal.bam	other	4805	4805	0	+	0	2	62	64	0.0
CP008925.1	h6.sal.bam	other	4806	4806	0	+	0	0	62	63	0.0
CP008925.1	h6.sal.bam	other	4807	4807	0	+	0	1	62	63	0.0
CP008925.1	h6.sal.bam	other	4808	4808	0	+	1	1	60	62	1.0
CP008925.1	h6.sal.bam	other	4809	4809	0	+	1	0	61	61	1.0
CP008925.1	h6.sal.bam	other	4810	4810	0	+	0	0	61	63	0.0
CP008925.1	h6.sal.bam	other	4811	4811	0	+	1	0	62	64	1.0
CP008925.1	h6.sal.bam	other	4812	4812	0	+	0	2	60	64	0.0
CP008925.1	h6.sal.bam	other	4813	4813	0	+	1	0	60	62	1.0
CP008925.1	h6.sal.bam	other	4814	4814	0	+	0	1	60	67	0.0
CP008925.1	h6.sal.bam	other	4815	4815	0	+	1	2	61	67	1.0
CP008925.1	h6.sal.bam	other	4816	4816	0	+	1	2	62	65	1.0
CP008925.1	h6.sal.bam	other	4817	4817	0	+	2	0	63	66	2.0
CP008925.1	h6.sal.bam	other	4818	4818	0	+	2	1	63	67	2.0
CP008925.1	h6.sal.bam	other	4819	4819	0	+	0	0	63	66	0.0
CP008925.1	h6.sal.bam	other	4820	4820	0	+	1	2	62	66	1.0
CP008925.1	h6.sal.bam	other	4821	4821	0	+	1	1	63	64	1.0
CP008925.1	h6.sal.bam	other	4822	4822	0	+	1	0	64	64	1.0
CP008925.1	h6.sal.bam	other	4823	4823	0	+	2	2	63	67	2.0
CP008925.1	h6.sal.bam	other	4824	4824	0	+	0	1	63	66	0.0
CP008925.1	h6.sal.bam	other	4825	4825	0	+	1	1	64	66	1.0
CP008925.1	h6.sal.bam	other	4826	4826	0	+	0	3	63	65	0.0
CP008925.1	h6.sal.bam	other	4827	4827	0	+	6	2	65	62	6.0
CP008925.1	h6.sal.bam	other	4828	4828	0	+	1	2	66	60	1.0
CP008925.1	h6.sal.bam	other	4829	4829	0	+	2	1	65	58	2.0
CP008925.1	h6.sal.bam	other	4830	4830	0	+	1	0	66	57	1.0
CP008925.1	h6.sal.bam	other	4831	4831	0	+	0	0	65	58	0.0
CP008925.1	h6.sal.bam	other	4832	4832	0	+	1	0	66	58	1.0
CP008925.1	h6.sal.bam	other	4833	4833	0	+	1	2	67	60	1.0
CP008925.1	h6.sal.bam	other	4834	4834	0	+	1	0	68	58	1.0
CP008925.1	h6.sal.bam	other	4835	4835	0	+	0	0	65	60	0.0
CP008925.1	h6.sal.bam	other	4836	4836	0	+	1	0	65	60	1.0
CP008925.1	h6.sal.bam	other	4837	4837	0	+	0	0	65	60	0.0
CP008925.1	h6.sal.bam	other	4838	4838	0	+	0	1	65	60	0.0
CP008925.1	h6.sal.bam	other	4839	4839	0	+	0	2	63	59	0.0
CP008925.1	h6.sal.bam	other	4840	4840	0	+	2	3	65	58	2.0
CP008925.1	h6.sal.bam	other	4841	4841	0	+	0	0	65	56	0.0
CP008925.1	h6.sal.bam	other	4842	4842	0	+	2	4	67	56	2.0
CP008925.1	h6.sal.bam	other	4843	4843	0	+	0	0	67	53	0.0
CP008925.1	h6.sal.bam	other	4844	4844	0	+	0	1	67	53	0.0
CP008925.1	h6.sal.bam	other	4845	4845	0	+	1	1	68	52	1.0
CP008925.1	h6.sal.bam	other	4846	4846	0	+	1	2	69	53	1.0
CP008925.1	h6.sal.bam	other	4847	4847	0	+	1	0	69	54	1.0
CP008925.1	h6.sal.bam	other	4848	4848	0	+	0	0	68	56	0.0
CP008925.1	h6.sal.bam	other	4849	4849	0	+	1	1	69	56	1.0
CP008925.1	h6.sal.bam	other	4850	4850	0	+	1	0	68	56	1.0
CP008925.1	h6.sal.bam	other	4851	4851	0	+	0	0	68	56	0.0
CP008925.1	h6.sal.bam	other	4852	4852	0	+	0	3	68	56	0.0
CP008925.1	h6.sal.bam	other	4853	4853	0	+	1	1	64	54	1.0
CP008925.1	h6.sal.bam	other	4854	4854	0	+	1	0	65	55	1.0
CP008925.1	h6.sal.bam	other	4855	4855	0	+	2	1	67	55	2.0
CP008925.1	h6.sal.bam	other	4856	4856	0	+	1	0	68	54	1.0
CP008925.1	h6.sal.bam	other	4857	4857	0	+	0	0	68	55	0.0
CP008925.1	h6.sal.bam	other	4858	4858	0	+	0	0	68	55	0.0
CP008925.1	h6.sal.bam	other	4859	4859	0	+	0	0	65	56	0.0
CP008925.1	h6.sal.bam	other	4860	4860	0	+	0	1	65	56	0.0
CP008925.1	h6.sal.bam	other	4861	4861	0	+	0	1	64	55	0.0
CP008925.1	h6.sal.bam	other	4862	4862	0	+	1	0	65	54	1.0
CP008925.1	h6.sal.bam	other	4863	4863	0	+	0	1	62	55	0.0
CP008925.1	h6.sal.bam	other	4864	4864	0	+	0	1	61	55	0.0
CP008925.1	h6.sal.bam	other	4865	4865	0	+	0	2	59	55	0.0
CP008925.1	h6.sal.bam	other	4866	4866	0	+	1	2	59	54	1.0
CP008925.1	h6.sal.bam	other	4867	4867	0	+	1	0	60	52	1.0
CP008925.1	h6.sal.bam	other	4868	4868	0	+	0	0	59	52	0.0
CP008925.1	h6.sal.bam	other	4869	4869	0	+	1	0	59	52	1.0
CP008925.1	h6.sal.bam	other	4870	4870	0	+	0	1	59	52	0.0
CP008925.1	h6.sal.bam	other	4871	4871	0	+	0	0	57	51	0.0
CP008925.1	h6.sal.bam	other	4872	4872	0	+	0	0	56	56	0.0
CP008925.1	h6.sal.bam	other	4873	4873	0	+	1	0	54	56	2.0
CP008925.1	h6.sal.bam	other	4874	4874	0	+	1	0	54	58	1.0
CP008925.1	h6.sal.bam	other	4875	4875	0	+	0	0	54	58	0.0
CP008925.1	h6.sal.bam	other	4876	4876	0	+	0	0	52	59	0.0
CP008925.1	h6.sal.bam	other	4877	4877	0	+	1	1	53	59	2.0
CP008925.1	h6.sal.bam	other	4878	4878	0	+	2	4	54	58	2.0
CP008925.1	h6.sal.bam	other	4879	4879	0	+	2	2	55	56	2.0
CP008925.1	h6.sal.bam	other	4880	4880	0	+	3	1	58	54	3.0
CP008925.1	h6.sal.bam	other	4881	4881	0	+	3	0	61	55	3.0
CP008925.1	h6.sal.bam	other	4882	4882	0	+	1	0	62	55	1.0
CP008925.1	h6.sal.bam	other	4883	4883	0	+	1	0	61	55	1.0
CP008925.1	h6.sal.bam	other	4884	4884	0	+	1	2	62	56	1.0
CP008925.1	h6.sal.bam	other	4885	4885	0	+	1	0	63	55	1.0
CP008925.1	h6.sal.bam	other	4886	4886	0	+	0	1	62	56	0.0
CP008925.1	h6.sal.bam	other	4887	4887	0	+	1	0	63	55	1.0
CP008925.1	h6.sal.bam	other	4888	4888	0	+	0	4	62	55	0.0
CP008925.1	h6.sal.bam	other	4889	4889	0	+	1	1	63	53	1.0
CP008925.1	h6.sal.bam	other	4890	4890	0	+	0	1	62	54	0.0
CP008925.1	h6.sal.bam	other	4891	4891	0	+	1	2	62	53	1.0
CP008925.1	h6.sal.bam	other	4892	4892	0	+	0	1	60	52	0.0
CP008925.1	h6.sal.bam	other	4893	4893	0	+	1	0	59	51	1.0
CP008925.1	h6.sal.bam	other	4894	4894	0	+	0	0	58	51	0.0
CP008925.1	h6.sal.bam	other	4895	4895	0	+	0	0	58	51	0.0
CP008925.1	h6.sal.bam	other	4896	4896	0	+	0	1	56	52	0.0
CP008925.1	h6.sal.bam	other	4897	4897	0	+	1	3	57	52	1.0
CP008925.1	h6.sal.bam	other	4898	4898	0	+	0	1	55	49	0.0
CP008925.1	h6.sal.bam	other	4899	4899	0	+	0	1	53	52	0.0
CP008925.1	h6.sal.bam	other	4900	4900	0	+	0	0	53	52	0.0
CP008925.1	h6.sal.bam	other	4901	4901	0	+	0	0	53	52	0.0
CP008925.1	h6.sal.bam	other	4902	4902	0	+	0	0	48	52	0.0
CP008925.1	h6.sal.bam	other	4903	4903	0	+	1	0	48	52	1.0
CP008925.1	h6.sal.bam	other	4904	4904	0	+	0	1	46	54	0.0
CP008925.1	h6.sal.bam	other	4905	4905	0	+	0	0	45	55	0.0
CP008925.1	h6.sal.bam	other	4906	4906	0	+	0	0	45	55	0.0
CP008925.1	h6.sal.bam	other	4907	4907	0	+	0	2	44	58	0.0
CP008925.1	h6.sal.bam	other	4908	4908	0	+	2	2	45	56	2.0
CP008925.1	h6.sal.bam	other	4909	4909	0	+	1	0	45	54	1.0
CP008925.1	h6.sal.bam	other	4910	4910	0	+	0	0	44	54	0.0
CP008925.1	h6.sal.bam	other	4911	4911	0	+	0	0	44	54	0.0
CP008925.1	h6.sal.bam	other	4912	4912	0	+	0	0	44	55	0.0
CP008925.1	h6.sal.bam	other	4913	4913	0	+	2	1	46	55	2.0
CP008925.1	h6.sal.bam	other	4914	4914	0	+	1	0	45	54	1.0
CP008925.1	h6.sal.bam	other	4915	4915	0	+	0	1	45	55	0.0
CP008925.1	h6.sal.bam	other	4916	4916	0	+	3	0	48	54	3.0
CP008925.1	h6.sal.bam	other	4917	4917	0	+	1	1	47	55	1.0
CP008925.1	h6.sal.bam	other	4918	4918	0	+	2	0	49	55	2.0
CP008925.1	h6.sal.bam	other	4919	4919	0	+	0	0	49	58	0.0
CP008925.1	h6.sal.bam	other	4920	4920	0	+	0	2	47	60	0.0
CP008925.1	h6.sal.bam	other	4921	4921	0	+	0	3	47	59	0.0
CP008925.1	h6.sal.bam	other	4922	4922	0	+	1	2	47	56	1.0
CP008925.1	h6.sal.bam	other	4923	4923	0	+	2	0	49	54	2.0
CP008925.1	h6.sal.bam	other	4924	4924	0	+	2	1	50	55	2.0
CP008925.1	h6.sal.bam	other	4925	4925	0	+	1	0	50	54	1.0
CP008925.1	h6.sal.bam	other	4926	4926	0	+	0	0	50	54	0.0
CP008925.1	h6.sal.bam	other	4927	4927	0	+	0	2	50	54	0.0
CP008925.1	h6.sal.bam	other	4928	4928	0	+	0	1	49	56	0.0
CP008925.1	h6.sal.bam	other	4929	4929	0	+	0	0	48	55	0.0
CP008925.1	h6.sal.bam	other	4930	4930	0	+	0	0	46	55	0.0
CP008925.1	h6.sal.bam	other	4931	4931	0	+	0	1	45	56	0.0
CP008925.1	h6.sal.bam	other	4932	4932	0	+	1	0	46	55	1.0
CP008925.1	h6.sal.bam	other	4933	4933	0	+	0	1	46	57	0.0
CP008925.1	h6.sal.bam	other	4934	4934	0	+	0	0	46	56	0.0
CP008925.1	h6.sal.bam	other	4935	4935	0	+	1	0	47	56	1.0
CP008925.1	h6.sal.bam	other	4936	4936	0	+	2	1	49	57	2.0
CP008925.1	h6.sal.bam	other	4937	4937	0	+	0	1	48	57	0.0
CP008925.1	h6.sal.bam	other	4938	4938	0	+	1	1	49	56	1.0
CP008925.1	h6.sal.bam	other	4939	4939	0	+	0	0	49	55	0.0
CP008925.1	h6.sal.bam	other	4940	4940	0	+	0	1	49	56	0.0
CP008925.1	h6.sal.bam	other	4941	4941	0	+	2	0	50	55	2.0
CP008925.1	h6.sal.bam	other	4942	4942	0	+	2	0	51	55	2.0
CP008925.1	h6.sal.bam	other	4943	4943	0	+	1	0	52	55	1.0
CP008925.1	h6.sal.bam	other	4944	4944	0	+	0	0	51	55	0.0
CP008925.1	h6.sal.bam	other	4945	4945	0	+	0	4	51	55	0.0
CP008925.1	h6.sal.bam	other	4946	4946	0	+	0	1	51	52	0.0
CP008925.1	h6.sal.bam	other	4947	4947	0	+	0	2	50	51	0.0
CP008925.1	h6.sal.bam	other	4948	4948	0	+	2	0	52	52	2.0
CP008925.1	h6.sal.bam	other	4949	4949	0	+	0	1	51	52	0.0
CP008925.1	h6.sal.bam	other	4950	4950	0	+	0	0	51	52	0.0
CP008925.1	h6.sal.bam	other	4951	4951	0	+	0	0	51	52	0.0
CP008925.1	h6.sal.bam	other	4952	4952	0	+	2	2	51	52	2.0
CP008925.1	h6.sal.bam	other	4953	4953	0	+	0	0	49	50	0.0
CP008925.1	h6.sal.bam	other	4954	4954	0	+	0	0	47	51	0.0
CP008925.1	h6.sal.bam	other	4955	4955	0	+	1	2	42	51	1.0
CP008925.1	h6.sal.bam	other	4956	4956	0	+	3	1	45	50	3.0
CP008925.1	h6.sal.bam	other	4957	4957	0	+	0	0	45	49	0.0
CP008925.1	h6.sal.bam	other	4958	4958	0	+	0	0	43	49	0.0
CP008925.1	h6.sal.bam	other	4959	4959	0	+	0	1	43	49	0.0
CP008925.1	h6.sal.bam	other	4960	4960	0	+	2	1	44	48	2.0
CP008925.1	h6.sal.bam	other	4961	4961	0	+	1	0	44	47	1.0
CP008925.1	h6.sal.bam	other	4962	4962	0	+	0	1	44	48	0.0
CP008925.1	h6.sal.bam	other	4963	4963	0	+	4	1	48	47	4.0
CP008925.1	h6.sal.bam	other	4964	4964	0	+	0	2	47	46	0.0
CP008925.1	h6.sal.bam	other	4965	4965	0	+	1	0	48	45	1.0
CP008925.1	h6.sal.bam	other	4966	4966	0	+	0	1	47	45	0.0
CP008925.1	h6.sal.bam	other	4967	4967	0	+	1	0	47	46	1.0
CP008925.1	h6.sal.bam	other	4968	4968	0	+	0	0	47	46	0.0
CP008925.1	h6.sal.bam	other	4969	4969	0	+	1	0	48	47	1.0
CP008925.1	h6.sal.bam	other	4970	4970	0	+	0	1	48	50	0.0
CP008925.1	h6.sal.bam	other	4971	4971	0	+	0	1	48	49	0.0
CP008925.1	h6.sal.bam	other	4972	4972	0	+	0	0	46	48	0.0
CP008925.1	h6.sal.bam	other	4973	4973	0	+	0	4	46	48	0.0
CP008925.1	h6.sal.bam	other	4974	4974	0	+	0	1	46	44	0.0
CP008925.1	h6.sal.bam	other	4975	4975	0	+	1	0	47	44	1.0
CP008925.1	h6.sal.bam	other	4976	4976	0	+	0	2	47	46	0.0
CP008925.1	h6.sal.bam	other	4977	4977	0	+	0	0	47	45	0.0
CP008925.1	h6.sal.bam	other	4978	4978	0	+	0	1	46	46	0.0
CP008925.1	h6.sal.bam	other	4979	4979	0	+	2	1	48	45	2.0
CP008925.1	h6.sal.bam	other	4980	4980	0	+	0	0	48	47	0.0
CP008925.1	h6.sal.bam	other	4981	4981	0	+	0	3	48	47	0.0
CP008925.1	h6.sal.bam	other	4982	4982	0	+	1	0	49	44	1.0
CP008925.1	h6.sal.bam	other	4983	4983	0	+	1	0	48	44	1.0
CP008925.1	h6.sal.bam	other	4984	4984	0	+	2	0	49	46	2.0
CP008925.1	h6.sal.bam	other	4985	4985	0	+	1	1	50	47	1.0
CP008925.1	h6.sal.bam	other	4986	4986	0	+	1	0	51	46	1.0
CP008925.1	h6.sal.bam	other	4987	4987	0	+	1	0	52	46	1.0
CP008925.1	h6.sal.bam	other	4988	4988	0	+	0	0	49	47	0.0
CP008925.1	h6.sal.bam	other	4989	4989	0	+	0	1	49	48	0.0
CP008925.1	h6.sal.bam	other	4990	4990	0	+	0	1	46	47	0.0
CP008925.1	h6.sal.bam	other	4991	4991	0	+	1	1	47	46	1.0
CP008925.1	h6.sal.bam	other	4992	4992	0	+	0	3	45	49	0.0
CP008925.1	h6.sal.bam	other	4993	4993	0	+	0	2	44	46	0.0
CP008925.1	h6.sal.bam	other	4994	4994	0	+	0	0	44	44	0.0
CP008925.1	h6.sal.bam	other	4995	4995	0	+	0	1	44	45	0.0
CP008925.1	h6.sal.bam	other	4996	4996	0	+	2	0	46	44	2.0
CP008925.1	h6.sal.bam	other	4997	4997	0	+	0	0	45	44	0.0
CP008925.1	h6.sal.bam	other	4998	4998	0	+	0	1	44	45	0.0
CP008925.1	h6.sal.bam	other	4999	4999	0	+	0	0	42	44	0.0
CP008925.1	h6.sal.bam	other	5000	5000	0	+	0	0	41	45	0.0
CP008925.1	h6.sal.bam	other	5001	5001	0	+	0	1	41	45	0.0
CP008925.1	h6.sal.bam	other	5002	5002	0	+	4	3	45	47	4.0
CP008925.1	h6.sal.bam	other	5003	5003	0	+	3	0	48	45	3.0
CP008925.1	h6.sal.bam	other	5004	5004	0	+	2	1	50	45	2.0
CP008925.1	h6.sal.bam	other	5005	5005	0	+	0	0	50	46	0.0
CP008925.1	h6.sal.bam	other	5006	5006	0	+	1	2	51	46	1.0
CP008925.1	h6.sal.bam	other	5007	5007	0	+	0	0	50	46	0.0
CP008925.1	h6.sal.bam	other	5008	5008	0	+	0	0	50	46	0.0
CP008925.1	h6.sal.bam	other	5009	5009	0	+	0	1	49	46	0.0
CP008925.1	h6.sal.bam	other	5010	5010	0	+	0	0	49	45	0.0
CP008925.1	h6.sal.bam	other	5011	5011	0	+	0	1	47	48	0.0
CP008925.1	h6.sal.bam	other	5012	5012	0	+	0	0	46	47	0.0
CP008925.1	h6.sal.bam	other	5013	5013	0	+	0	0	46	48	0.0
CP008925.1	h6.sal.bam	other	5014	5014	0	+	1	1	47	49	1.0
CP008925.1	h6.sal.bam	other	5015	5015	0	+	0	0	45	49	0.0
CP008925.1	h6.sal.bam	other	5016	5016	0	+	0	0	45	49	0.0
CP008925.1	h6.sal.bam	other	5017	5017	0	+	0	0	42	51	0.0
CP008925.1	h6.sal.bam	other	5018	5018	0	+	0	0	42	51	0.0
CP008925.1	h6.sal.bam	other	5019	5019	0	+	0	0	40	53	0.0
CP008925.1	h6.sal.bam	other	5020	5020	0	+	0	1	40	53	0.0
CP008925.1	h6.sal.bam	other	5021	5021	0	+	0	0	40	52	0.0
CP008925.1	h6.sal.bam	other	5022	5022	0	+	1	3	41	52	1.0
CP008925.1	h6.sal.bam	other	5023	5023	0	+	0	0	41	49	0.0
CP008925.1	h6.sal.bam	other	5024	5024	0	+	0	1	41	49	0.0
CP008925.1	h6.sal.bam	other	5025	5025	0	+	1	0	42	51	1.0
CP008925.1	h6.sal.bam	other	5026	5026	0	+	0	0	41	51	0.0
CP008925.1	h6.sal.bam	other	5027	5027	0	+	0	0	40	51	0.0
CP008925.1	h6.sal.bam	other	5028	5028	0	+	2	1	42	51	2.0
CP008925.1	h6.sal.bam	other	5029	5029	0	+	3	0	44	52	3.0
CP008925.1	h6.sal.bam	other	5030	5030	0	+	0	1	44	52	0.0
CP008925.1	h6.sal.bam	other	5031	5031	0	+	3	0	44	51	3.0
CP008925.1	h6.sal.bam	other	5032	5032	0	+	0	0	44	51	0.0
CP008925.1	h6.sal.bam	other	5033	5033	0	+	0	0	44	53	0.0
CP008925.1	h6.sal.bam	other	5034	5034	0	+	1	0	45	55	1.0
CP008925.1	h6.sal.bam	other	5035	5035	0	+	0	0	43	55	0.0
CP008925.1	h6.sal.bam	other	5036	5036	0	+	0	1	38	55	0.0
CP008925.1	h6.sal.bam	other	5037	5037	0	+	0	0	38	56	0.0
CP008925.1	h6.sal.bam	other	5038	5038	0	+	1	0	39	56	1.0
CP008925.1	h6.sal.bam	other	5039	5039	0	+	0	2	39	56	0.0
CP008925.1	h6.sal.bam	other	5040	5040	0	+	0	1	38	54	0.0
CP008925.1	h6.sal.bam	other	5041	5041	0	+	2	1	40	53	2.0
CP008925.1	h6.sal.bam	other	5042	5042	0	+	0	0	39	53	0.0
CP008925.1	h6.sal.bam	other	5043	5043	0	+	1	1	40	54	1.0
CP008925.1	h6.sal.bam	other	5044	5044	0	+	1	3	40	56	1.0
CP008925.1	h6.sal.bam	other	5045	5045	0	+	0	0	40	53	0.0
CP008925.1	h6.sal.bam	other	5046	5046	0	+	1	0	41	54	1.0
CP008925.1	h6.sal.bam	other	5047	5047	0	+	1	0	42	55	1.0
CP008925.1	h6.sal.bam	other	5048	5048	0	+	0	1	42	55	0.0
CP008925.1	h6.sal.bam	other	5049	5049	0	+	0	1	41	55	0.0
CP008925.1	h6.sal.bam	other	5050	5050	0	+	0	1	41	54	0.0
CP008925.1	h6.sal.bam	other	5051	5051	0	+	1	1	42	53	1.0
CP008925.1	h6.sal.bam	other	5052	5052	0	+	0	1	42	54	0.0
CP008925.1	h6.sal.bam	other	5053	5053	0	+	1	1	43	53	1.0
CP008925.1	h6.sal.bam	other	5054	5054	0	+	0	1	41	55	0.0
CP008925.1	h6.sal.bam	other	5055	5055	0	+	0	0	41	54	0.0
CP008925.1	h6.sal.bam	other	5056	5056	0	+	0	0	41	56	0.0
CP008925.1	h6.sal.bam	other	5057	5057	0	+	1	1	41	56	1.0
CP008925.1	h6.sal.bam	other	5058	5058	0	+	0	1	38	55	0.0
CP008925.1	h6.sal.bam	other	5059	5059	0	+	1	1	38	56	1.0
CP008925.1	h6.sal.bam	other	5060	5060	0	+	0	0	38	56	0.0
CP008925.1	h6.sal.bam	other	5061	5061	0	+	0	0	37	58	0.0
CP008925.1	h6.sal.bam	other	5062	5062	0	+	1	1	37	58	1.0
CP008925.1	h6.sal.bam	other	5063	5063	0	+	0	1	37	57	0.0
CP008925.1	h6.sal.bam	other	5064	5064	0	+	0	0	36	56	0.0
CP008925.1	h6.sal.bam	other	5065	5065	0	+	0	0	36	57	0.0
CP008925.1	h6.sal.bam	other	5066	5066	0	+	2	4	38	58	2.0
CP008925.1	h6.sal.bam	other	5067	5067	0	+	0	0	38	54	0.0
CP008925.1	h6.sal.bam	other	5068	5068	0	+	0	1	38	54	0.0
CP008925.1	h6.sal.bam	other	5069	5069	0	+	1	0	39	53	1.0
CP008925.1	h6.sal.bam	other	5070	5070	0	+	0	1	39	53	0.0
CP008925.1	h6.sal.bam	other	5071	5071	0	+	1	0	38	53	1.0
CP008925.1	h6.sal.bam	other	5072	5072	0	+	0	1	38	53	0.0
CP008925.1	h6.sal.bam	other	5073	5073	0	+	0	0	38	52	0.0
CP008925.1	h6.sal.bam	other	5074	5074	0	+	2	0	40	54	2.0
CP008925.1	h6.sal.bam	other	5075	5075	0	+	0	3	40	54	0.0
CP008925.1	h6.sal.bam	other	5076	5076	0	+	1	1	34	53	1.0
CP008925.1	h6.sal.bam	other	5077	5077	0	+	0	1	34	55	0.0
CP008925.1	h6.sal.bam	other	5078	5078	0	+	0	0	34	54	0.0
CP008925.1	h6.sal.bam	other	5079	5079	0	+	0	2	31	54	0.0
CP008925.1	h6.sal.bam	other	5080	5080	0	+	1	1	32	55	1.0
CP008925.1	h6.sal.bam	other	5081	5081	0	+	0	0	32	54	0.0
CP008925.1	h6.sal.bam	other	5082	5082	0	+	0	0	32	54	0.0
CP008925.1	h6.sal.bam	other	5083	5083	0	+	1	0	33	54	1.0
CP008925.1	h6.sal.bam	other	5084	5084	0	+	2	2	35	54	2.0
CP008925.1	h6.sal.bam	other	5085	5085	0	+	0	1	34	55	0.0
CP008925.1	h6.sal.bam	other	5086	5086	0	+	0	0	34	56	0.0
CP008925.1	h6.sal.bam	other	5087	5087	0	+	1	1	35	56	1.0
CP008925.1	h6.sal.bam	other	5088	5088	0	+	2	1	36	55	2.0
CP008925.1	h6.sal.bam	other	5089	5089	0	+	1	2	37	54	1.0
CP008925.1	h6.sal.bam	other	5090	5090	0	+	0	1	37	52	0.0
CP008925.1	h6.sal.bam	other	5091	5091	0	+	0	0	37	57	0.0
CP008925.1	h6.sal.bam	other	5092	5092	0	+	0	0	37	59	0.0
CP008925.1	h6.sal.bam	other	5093	5093	0	+	1	2	38	59	1.0
CP008925.1	h6.sal.bam	other	5094	5094	0	+	1	0	39	58	1.0
CP008925.1	h6.sal.bam	other	5095	5095	0	+	2	0	41	58	2.0
CP008925.1	h6.sal.bam	other	5096	5096	0	+	2	1	43	58	2.0
CP008925.1	h6.sal.bam	other	5097	5097	0	+	1	2	43	57	1.0
CP008925.1	h6.sal.bam	other	5098	5098	0	+	2	0	45	55	2.0
CP008925.1	h6.sal.bam	other	5099	5099	0	+	2	0	47	55	2.0
CP008925.1	h6.sal.bam	other	5100	5100	0	+	1	1	47	56	1.0
CP008925.1	h6.sal.bam	other	5101	5101	0	+	0	0	47	56	0.0
CP008925.1	h6.sal.bam	other	5102	5102	0	+	1	1	48	57	1.0
CP008925.1	h6.sal.bam	other	5103	5103	0	+	2	0	49	56	2.0
CP008925.1	h6.sal.bam	other	5104	5104	0	+	0	0	46	56	0.0
CP008925.1	h6.sal.bam	other	5105	5105	0	+	0	0	46	56	0.0
CP008925.1	h6.sal.bam	other	5106	5106	0	+	0	0	43	60	0.0
CP008925.1	h6.sal.bam	other	5107	5107	0	+	1	2	44	60	1.0
CP008925.1	h6.sal.bam	other	5108	5108	0	+	0	2	44	58	0.0
CP008925.1	h6.sal.bam	other	5109	5109	0	+	0	0	43	56	0.0
CP008925.1	h6.sal.bam	other	5110	5110	0	+	0	1	43	56	0.0
CP008925.1	h6.sal.bam	other	5111	5111	0	+	0	1	43	55	0.0
CP008925.1	h6.sal.bam	other	5112	5112	0	+	0	0	43	58	0.0
CP008925.1	h6.sal.bam	other	5113	5113	0	+	1	0	43	60	1.0
CP008925.1	h6.sal.bam	other	5114	5114	0	+	0	0	43	60	0.0
CP008925.1	h6.sal.bam	other	5115	5115	0	+	0	1	43	60	0.0
CP008925.1	h6.sal.bam	other	5116	5116	0	+	0	0	41	60	0.0
CP008925.1	h6.sal.bam	other	5117	5117	0	+	0	1	41	60	0.0
CP008925.1	h6.sal.bam	other	5118	5118	0	+	3	4	42	60	3.0
CP008925.1	h6.sal.bam	other	5119	5119	0	+	0	0	42	57	0.0
CP008925.1	h6.sal.bam	other	5120	5120	0	+	0	0	42	57	0.0
CP008925.1	h6.sal.bam	other	5121	5121	0	+	1	1	42	59	1.0
CP008925.1	h6.sal.bam	other	5122	5122	0	+	0	0	41	58	0.0
CP008925.1	h6.sal.bam	other	5123	5123	0	+	2	1	43	58	2.0
CP008925.1	h6.sal.bam	other	5124	5124	0	+	1	2	44	58	1.0
CP008925.1	h6.sal.bam	other	5125	5125	0	+	2	0	46	58	2.0
CP008925.1	h6.sal.bam	other	5126	5126	0	+	1	0	46	58	1.0
CP008925.1	h6.sal.bam	other	5127	5127	0	+	0	2	46	58	0.0
CP008925.1	h6.sal.bam	other	5128	5128	0	+	2	1	47	59	2.0
CP008925.1	h6.sal.bam	other	5129	5129	0	+	1	0	48	60	1.0
CP008925.1	h6.sal.bam	other	5130	5130	0	+	1	2	49	60	1.0
CP008925.1	h6.sal.bam	other	5131	5131	0	+	1	0	50	58	2.0
CP008925.1	h6.sal.bam	other	5132	5132	0	+	0	0	49	60	0.0
CP008925.1	h6.sal.bam	other	5133	5133	0	+	1	2	50	61	1.0
CP008925.1	h6.sal.bam	other	5134	5134	0	+	0	1	49	59	0.0
CP008925.1	h6.sal.bam	other	5135	5135	0	+	0	2	49	58	0.0
CP008925.1	h6.sal.bam	other	5136	5136	0	+	0	0	49	58	0.0
CP008925.1	h6.sal.bam	other	5137	5137	0	+	0	0	48	58	0.0
CP008925.1	h6.sal.bam	other	5138	5138	0	+	0	0	48	58	0.0
CP008925.1	h6.sal.bam	other	5139	5139	0	+	2	1	50	60	2.0
CP008925.1	h6.sal.bam	other	5140	5140	0	+	0	1	50	59	0.0
CP008925.1	h6.sal.bam	other	5141	5141	0	+	0	0	48	59	0.0
CP008925.1	h6.sal.bam	other	5142	5142	0	+	0	0	48	59	0.0
CP008925.1	h6.sal.bam	other	5143	5143	0	+	1	0	49	59	1.0
CP008925.1	h6.sal.bam	other	5144	5144	0	+	2	1	50	59	2.0
CP008925.1	h6.sal.bam	other	5145	5145	0	+	1	0	51	58	1.0
CP008925.1	h6.sal.bam	other	5146	5146	0	+	0	0	50	58	0.0
CP008925.1	h6.sal.bam	other	5147	5147	0	+	2	0	52	58	2.0
CP008925.1	h6.sal.bam	other	5148	5148	0	+	0	2	52	59	0.0
CP008925.1	h6.sal.bam	other	5149	5149	0	+	1	0	51	57	1.0
CP008925.1	h6.sal.bam	other	5150	5150	0	+	0	2	50	57	0.0
CP008925.1	h6.sal.bam	other	5151	5151	0	+	1	3	51	55	1.0
CP008925.1	h6.sal.bam	other	5152	5152	0	+	1	0	52	52	1.0
CP008925.1	h6.sal.bam	other	5153	5153	0	+	1	0	53	52	1.0
CP008925.1	h6.sal.bam	other	5154	5154	0	+	1	3	53	52	1.0
CP008925.1	h6.sal.bam	other	5155	5155	0	+	1	0	54	49	1.0
CP008925.1	h6.sal.bam	other	5156	5156	0	+	1	0	55	49	1.0
CP008925.1	h6.sal.bam	other	5157	5157	0	+	0	0	54	50	0.0
CP008925.1	h6.sal.bam	other	5158	5158	0	+	1	2	55	50	1.0
CP008925.1	h6.sal.bam	other	5159	5159	0	+	1	1	54	48	1.0
CP008925.1	h6.sal.bam	other	5160	5160	0	+	1	2	55	49	1.0
CP008925.1	h6.sal.bam	other	5161	5161	0	+	0	0	55	48	0.0
CP008925.1	h6.sal.bam	other	5162	5162	0	+	0	0	52	49	0.0
CP008925.1	h6.sal.bam	other	5163	5163	0	+	0	0	52	49	0.0
CP008925.1	h6.sal.bam	other	5164	5164	0	+	1	3	52	51	1.0
CP008925.1	h6.sal.bam	other	5165	5165	0	+	1	3	53	49	1.0
CP008925.1	h6.sal.bam	other	5166	5166	0	+	0	2	53	46	0.0
CP008925.1	h6.sal.bam	other	5167	5167	0	+	1	0	54	47	1.0
CP008925.1	h6.sal.bam	other	5168	5168	0	+	0	1	53	47	0.0
CP008925.1	h6.sal.bam	other	5169	5169	0	+	0	0	52	46	0.0
CP008925.1	h6.sal.bam	other	5170	5170	0	+	0	0	50	46	0.0
CP008925.1	h6.sal.bam	other	5171	5171	0	+	0	0	48	46	0.0
CP008925.1	h6.sal.bam	other	5172	5172	0	+	0	0	47	46	0.0
CP008925.1	h6.sal.bam	other	5173	5173	0	+	0	1	45	49	0.0
CP008925.1	h6.sal.bam	other	5174	5174	0	+	0	0	43	50	0.0
CP008925.1	h6.sal.bam	other	5175	5175	0	+	0	1	42	50	0.0
CP008925.1	h6.sal.bam	other	5176	5176	0	+	2	1	43	49	2.0
CP008925.1	h6.sal.bam	other	5177	5177	0	+	0	0	41	48	0.0
CP008925.1	h6.sal.bam	other	5178	5178	0	+	1	0	42	48	1.0
CP008925.1	h6.sal.bam	other	5179	5179	0	+	0	2	42	50	0.0
CP008925.1	h6.sal.bam	other	5180	5180	0	+	1	2	43	49	1.0
CP008925.1	h6.sal.bam	other	5181	5181	0	+	1	0	44	47	1.0
CP008925.1	h6.sal.bam	other	5182	5182	0	+	0	0	43	48	0.0
CP008925.1	h6.sal.bam	other	5183	5183	0	+	0	0	43	48	0.0
CP008925.1	h6.sal.bam	other	5184	5184	0	+	1	0	43	48	1.0
CP008925.1	h6.sal.bam	other	5185	5185	0	+	0	3	43	48	0.0
CP008925.1	h6.sal.bam	other	5186	5186	0	+	2	2	45	47	2.0
CP008925.1	h6.sal.bam	other	5187	5187	0	+	1	2	46	45	1.0
CP008925.1	h6.sal.bam	other	5188	5188	0	+	2	0	47	44	2.0
CP008925.1	h6.sal.bam	other	5189	5189	0	+	0	0	47	46	0.0
CP008925.1	h6.sal.bam	other	5190	5190	0	+	0	1	47	46	0.0
CP008925.1	h6.sal.bam	other	5191	5191	0	+	0	0	47	46	0.0
CP008925.1	h6.sal.bam	other	5192	5192	0	+	1	1	48	46	1.0
CP008925.1	h6.sal.bam	other	5193	5193	0	+	0	1	45	47	0.0
CP008925.1	h6.sal.bam	other	5194	5194	0	+	1	0	46	46	1.0
CP008925.1	h6.sal.bam	other	5195	5195	0	+	0	2	46	46	0.0
CP008925.1	h6.sal.bam	other	5196	5196	0	+	1	1	46	46	1.0
CP008925.1	h6.sal.bam	other	5197	5197	0	+	1	0	47	45	1.0
CP008925.1	h6.sal.bam	other	5198	5198	0	+	0	1	45	45	0.0
CP008925.1	h6.sal.bam	other	5199	5199	0	+	2	1	46	46	2.0
CP008925.1	h6.sal.bam	other	5200	5200	0	+	0	0	44	45	0.0
CP008925.1	h6.sal.bam	other	5201	5201	0	+	0	1	43	46	0.0
CP008925.1	h6.sal.bam	other	5202	5202	0	+	0	2	43	47	0.0
CP008925.1	h6.sal.bam	other	5203	5203	0	+	0	2	41	45	0.0
CP008925.1	h6.sal.bam	other	5204	5204	0	+	2	1	43	43	2.0
CP008925.1	h6.sal.bam	other	5205	5205	0	+	3	0	45	43	3.0
CP008925.1	h6.sal.bam	other	5206	5206	0	+	1	1	45	45	1.0
CP008925.1	h6.sal.bam	other	5207	5207	0	+	0	0	45	44	0.0
CP008925.1	h6.sal.bam	other	5208	5208	0	+	0	0	44	44	0.0
CP008925.1	h6.sal.bam	other	5209	5209	0	+	0	0	44	44	0.0
CP008925.1	h6.sal.bam	other	5210	5210	0	+	1	2	45	44	1.0
CP008925.1	h6.sal.bam	other	5211	5211	0	+	1	0	46	48	1.0
CP008925.1	h6.sal.bam	other	5212	5212	0	+	1	0	47	48	1.0
CP008925.1	h6.sal.bam	other	5213	5213	0	+	1	3	48	48	1.0
CP008925.1	h6.sal.bam	other	5214	5214	0	+	0	0	46	47	0.0
CP008925.1	h6.sal.bam	other	5215	5215	0	+	0	0	46	47	0.0
CP008925.1	h6.sal.bam	other	5216	5216	0	+	0	0	46	47	0.0
CP008925.1	h6.sal.bam	other	5217	5217	0	+	0	0	46	47	0.0
CP008925.1	h6.sal.bam	other	5218	5218	0	+	0	0	43	48	0.0
CP008925.1	h6.sal.bam	other	5219	5219	0	+	0	1	43	48	0.0
CP008925.1	h6.sal.bam	other	5220	5220	0	+	0	0	42	48	0.0
CP008925.1	h6.sal.bam	other	5221	5221	0	+	0	0	42	48	0.0
CP008925.1	h6.sal.bam	other	5222	5222	0	+	1	0	41	48	1.0
CP008925.1	h6.sal.bam	other	5223	5223	0	+	0	0	41	49	0.0
CP008925.1	h6.sal.bam	other	5224	5224	0	+	2	0	42	49	2.0
CP008925.1	h6.sal.bam	other	5225	5225	0	+	1	0	43	49	1.0
CP008925.1	h6.sal.bam	other	5226	5226	0	+	1	0	43	52	1.0
CP008925.1	h6.sal.bam	other	5227	5227	0	+	0	0	41	53	0.0
CP008925.1	h6.sal.bam	other	5228	5228	0	+	0	0	41	53	0.0
CP008925.1	h6.sal.bam	other	5229	5229	0	+	0	0	40	54	0.0
CP008925.1	h6.sal.bam	other	5230	5230	0	+	0	1	38	55	0.0
CP008925.1	h6.sal.bam	other	5231	5231	0	+	1	1	39	54	1.0
CP008925.1	h6.sal.bam	other	5232	5232	0	+	1	0	39	53	1.0
CP008925.1	h6.sal.bam	other	5233	5233	0	+	0	1	39	53	0.0
CP008925.1	h6.sal.bam	other	5234	5234	0	+	2	0	40	52	2.0
CP008925.1	h6.sal.bam	other	5235	5235	0	+	0	1	39	52	0.0
CP008925.1	h6.sal.bam	other	5236	5236	0	+	0	1	39	51	0.0
CP008925.1	h6.sal.bam	other	5237	5237	0	+	2	0	41	51	2.0
CP008925.1	h6.sal.bam	other	5238	5238	0	+	0	3	39	51	0.0
CP008925.1	h6.sal.bam	other	5239	5239	0	+	2	0	41	49	2.0
CP008925.1	h6.sal.bam	other	5240	5240	0	+	0	2	41	51	0.0
CP008925.1	h6.sal.bam	other	5241	5241	0	+	0	1	41	49	0.0
CP008925.1	h6.sal.bam	other	5242	5242	0	+	4	0	44	48	4.0
CP008925.1	h6.sal.bam	other	5243	5243	0	+	0	0	44	48	0.0
CP008925.1	h6.sal.bam	other	5244	5244	0	+	1	0	45	48	1.0
CP008925.1	h6.sal.bam	other	5245	5245	0	+	1	0	46	50	1.0
CP008925.1	h6.sal.bam	other	5246	5246	0	+	0	2	46	50	0.0
CP008925.1	h6.sal.bam	other	5247	5247	0	+	0	1	46	48	0.0
CP008925.1	h6.sal.bam	other	5248	5248	0	+	1	2	47	49	1.0
CP008925.1	h6.sal.bam	other	5249	5249	0	+	1	0	48	47	1.0
CP008925.1	h6.sal.bam	other	5250	5250	0	+	1	0	48	47	1.0
CP008925.1	h6.sal.bam	other	5251	5251	0	+	1	0	47	47	1.0
CP008925.1	h6.sal.bam	other	5252	5252	0	+	0	0	46	52	0.0
CP008925.1	h6.sal.bam	other	5253	5253	0	+	0	2	46	53	0.0
CP008925.1	h6.sal.bam	other	5254	5254	0	+	2	1	47	51	2.0
CP008925.1	h6.sal.bam	other	5255	5255	0	+	1	0	48	50	1.0
CP008925.1	h6.sal.bam	other	5256	5256	0	+	0	1	47	50	0.0
CP008925.1	h6.sal.bam	other	5257	5257	0	+	0	0	47	49	0.0
CP008925.1	h6.sal.bam	other	5258	5258	0	+	2	1	49	55	2.0
CP008925.1	h6.sal.bam	other	5259	5259	0	+	0	0	48	57	0.0
CP008925.1	h6.sal.bam	other	5260	5260	0	+	0	2	45	58	0.0
CP008925.1	h6.sal.bam	other	5261	5261	0	+	1	1	46	57	1.0
CP008925.1	h6.sal.bam	other	5262	5262	0	+	0	0	46	56	0.0
CP008925.1	h6.sal.bam	other	5263	5263	0	+	0	1	44	56	0.0
CP008925.1	h6.sal.bam	other	5264	5264	0	+	0	0	44	56	0.0
CP008925.1	h6.sal.bam	other	5265	5265	0	+	1	1	45	56	1.0
CP008925.1	h6.sal.bam	other	5266	5266	0	+	1	1	46	55	1.0
CP008925.1	h6.sal.bam	other	5267	5267	0	+	1	1	46	56	1.0
CP008925.1	h6.sal.bam	other	5268	5268	0	+	0	0	46	55	0.0
CP008925.1	h6.sal.bam	other	5269	5269	0	+	0	2	46	59	0.0
CP008925.1	h6.sal.bam	other	5270	5270	0	+	0	0	46	57	0.0
CP008925.1	h6.sal.bam	other	5271	5271	0	+	0	0	45	57	0.0
CP008925.1	h6.sal.bam	other	5272	5272	0	+	0	1	44	57	0.0
CP008925.1	h6.sal.bam	other	5273	5273	0	+	0	1	44	56	0.0
CP008925.1	h6.sal.bam	other	5274	5274	0	+	0	0	42	55	0.0
CP008925.1	h6.sal.bam	other	5275	5275	0	+	1	1	43	55	1.0
CP008925.1	h6.sal.bam	other	5276	5276	0	+	0	2	43	58	0.0
CP008925.1	h6.sal.bam	other	5277	5277	0	+	0	0	43	57	0.0
CP008925.1	h6.sal.bam	other	5278	5278	0	+	1	0	44	57	1.0
CP008925.1	h6.sal.bam	other	5279	5279	0	+	1	1	43	57	1.0
CP008925.1	h6.sal.bam	other	5280	5280	0	+	2	2	42	56	2.0
CP008925.1	h6.sal.bam	other	5281	5281	0	+	0	0	41	54	0.0
CP008925.1	h6.sal.bam	other	5282	5282	0	+	0	0	41	55	0.0
CP008925.1	h6.sal.bam	other	5283	5283	0	+	0	2	40	55	0.0
CP008925.1	h6.sal.bam	other	5284	5284	0	+	1	3	41	54	1.0
CP008925.1	h6.sal.bam	other	5285	5285	0	+	0	1	41	51	0.0
CP008925.1	h6.sal.bam	other	5286	5286	0	+	1	0	41	50	1.0
CP008925.1	h6.sal.bam	other	5287	5287	0	+	1	2	40	52	1.0
CP008925.1	h6.sal.bam	other	5288	5288	0	+	0	0	40	50	0.0
CP008925.1	h6.sal.bam	other	5289	5289	0	+	0	0	40	50	0.0
CP008925.1	h6.sal.bam	other	5290	5290	0	+	1	1	41	51	1.0
CP008925.1	h6.sal.bam	other	5291	5291	0	+	0	0	41	50	0.0
CP008925.1	h6.sal.bam	other	5292	5292	0	+	0	1	41	53	0.0
CP008925.1	h6.sal.bam	other	5293	5293	0	+	3	0	44	54	3.0
CP008925.1	h6.sal.bam	other	5294	5294	0	+	0	0	44	54	0.0
CP008925.1	h6.sal.bam	other	5295	5295	0	+	2	0	46	55	2.0
CP008925.1	h6.sal.bam	other	5296	5296	0	+	0	1	45	57	0.0
CP008925.1	h6.sal.bam	other	5297	5297	0	+	1	1	46	56	1.0
CP008925.1	h6.sal.bam	other	5298	5298	0	+	0	1	46	56	0.0
CP008925.1	h6.sal.bam	other	5299	5299	0	+	0	0	43	56	0.0
CP008925.1	h6.sal.bam	other	5300	5300	0	+	2	3	45	56	2.0
CP008925.1	h6.sal.bam	other	5301	5301	0	+	1	0	45	53	1.0
CP008925.1	h6.sal.bam	other	5302	5302	0	+	1	1	46	53	1.0
CP008925.1	h6.sal.bam	other	5303	5303	0	+	0	0	46	52	0.0
CP008925.1	h6.sal.bam	other	5304	5304	0	+	0	1	45	54	0.0
CP008925.1	h6.sal.bam	other	5305	5305	0	+	0	0	45	54	0.0
CP008925.1	h6.sal.bam	other	5306	5306	0	+	1	0	45	54	1.0
CP008925.1	h6.sal.bam	other	5307	5307	0	+	1	0	45	54	2.0
CP008925.1	h6.sal.bam	other	5308	5308	0	+	1	0	46	54	1.0
CP008925.1	h6.sal.bam	other	5309	5309	0	+	0	0	44	54	0.0
CP008925.1	h6.sal.bam	other	5310	5310	0	+	1	0	45	54	2.0
CP008925.1	h6.sal.bam	other	5311	5311	0	+	0	2	45	54	0.0
CP008925.1	h6.sal.bam	other	5312	5312	0	+	1	0	45	53	1.0
CP008925.1	h6.sal.bam	other	5313	5313	0	+	1	1	46	53	1.0
CP008925.1	h6.sal.bam	other	5314	5314	0	+	0	2	44	52	0.0
CP008925.1	h6.sal.bam	other	5315	5315	0	+	1	0	45	50	2.0
CP008925.1	h6.sal.bam	other	5316	5316	0	+	2	0	47	53	4.0
CP008925.1	h6.sal.bam	other	5317	5317	0	+	0	0	43	53	0.0
CP008925.1	h6.sal.bam	other	5318	5318	0	+	0	0	43	54	0.0
CP008925.1	h6.sal.bam	other	5319	5319	0	+	1	2	43	54	1.0
CP008925.1	h6.sal.bam	other	5320	5320	0	+	0	1	42	53	0.0
CP008925.1	h6.sal.bam	other	5321	5321	0	+	1	0	43	52	1.0
CP008925.1	h6.sal.bam	other	5322	5322	0	+	2	1	45	52	2.0
CP008925.1	h6.sal.bam	other	5323	5323	0	+	0	0	44	52	0.0
CP008925.1	h6.sal.bam	other	5324	5324	0	+	2	1	44	54	2.0
CP008925.1	h6.sal.bam	other	5325	5325	0	+	0	4	44	53	0.0
CP008925.1	h6.sal.bam	other	5326	5326	0	+	1	0	44	50	1.0
CP008925.1	h6.sal.bam	other	5327	5327	0	+	1	0	45	50	1.0
CP008925.1	h6.sal.bam	other	5328	5328	0	+	0	2	45	51	0.0
CP008925.1	h6.sal.bam	other	5329	5329	0	+	0	0	42	51	0.0
CP008925.1	h6.sal.bam	other	5330	5330	0	+	0	3	42	51	0.0
CP008925.1	h6.sal.bam	other	5331	5331	0	+	0	1	42	49	0.0
CP008925.1	h6.sal.bam	other	5332	5332	0	+	0	0	42	48	0.0
CP008925.1	h6.sal.bam	other	5333	5333	0	+	1	2	41	48	1.0
CP008925.1	h6.sal.bam	other	5334	5334	0	+	1	1	42	46	1.0
CP008925.1	h6.sal.bam	other	5335	5335	0	+	2	1	43	47	2.0
CP008925.1	h6.sal.bam	other	5336	5336	0	+	0	1	43	46	0.0
CP008925.1	h6.sal.bam	other	5337	5337	0	+	0	0	43	47	0.0
CP008925.1	h6.sal.bam	other	5338	5338	0	+	1	0	44	47	1.0
CP008925.1	h6.sal.bam	other	5339	5339	0	+	1	0	45	48	1.0
CP008925.1	h6.sal.bam	other	5340	5340	0	+	3	2	47	48	3.0
CP008925.1	h6.sal.bam	other	5341	5341	0	+	0	0	45	47	0.0
CP008925.1	h6.sal.bam	other	5342	5342	0	+	0	0	45	47	0.0
CP008925.1	h6.sal.bam	other	5343	5343	0	+	0	4	45	48	0.0
CP008925.1	h6.sal.bam	other	5344	5344	0	+	1	0	46	44	1.0
CP008925.1	h6.sal.bam	other	5345	5345	0	+	2	0	48	45	2.0
CP008925.1	h6.sal.bam	other	5346	5346	0	+	0	0	48	45	0.0
CP008925.1	h6.sal.bam	other	5347	5347	0	+	1	0	49	45	1.0
CP008925.1	h6.sal.bam	other	5348	5348	0	+	1	0	50	46	1.0
CP008925.1	h6.sal.bam	other	5349	5349	0	+	2	1	52	46	2.0
CP008925.1	h6.sal.bam	other	5350	5350	0	+	1	3	51	45	1.0
CP008925.1	h6.sal.bam	other	5351	5351	0	+	0	1	51	48	0.0
CP008925.1	h6.sal.bam	other	5352	5352	0	+	0	0	51	47	0.0
CP008925.1	h6.sal.bam	other	5353	5353	0	+	1	0	50	47	2.0
CP008925.1	h6.sal.bam	other	5354	5354	0	+	2	0	51	47	4.0
CP008925.1	h6.sal.bam	other	5355	5355	0	+	1	1	52	47	1.0
CP008925.1	h6.sal.bam	other	5356	5356	0	+	1	1	53	46	1.0
CP008925.1	h6.sal.bam	other	5357	5357	0	+	2	0	55	45	2.0
CP008925.1	h6.sal.bam	other	5358	5358	0	+	0	0	53	46	0.0
CP008925.1	h6.sal.bam	other	5359	5359	0	+	0	0	53	46	0.0
CP008925.1	h6.sal.bam	other	5360	5360	0	+	1	0	52	46	2.0
CP008925.1	h6.sal.bam	other	5361	5361	0	+	1	2	53	46	1.0
CP008925.1	h6.sal.bam	other	5362	5362	0	+	1	0	54	44	2.0
CP008925.1	h6.sal.bam	other	5363	5363	0	+	0	0	54	44	0.0
CP008925.1	h6.sal.bam	other	5364	5364	0	+	0	1	53	44	0.0
CP008925.1	h6.sal.bam	other	5365	5365	0	+	0	1	53	47	0.0
CP008925.1	h6.sal.bam	other	5366	5366	0	+	1	2	54	47	1.0
CP008925.1	h6.sal.bam	other	5367	5367	0	+	0	2	54	46	0.0
CP008925.1	h6.sal.bam	other	5368	5368	0	+	1	0	51	45	2.0
CP008925.1	h6.sal.bam	other	5369	5369	0	+	3	1	54	45	6.0
CP008925.1	h6.sal.bam	other	5370	5370	0	+	0	2	52	44	0.0
CP008925.1	h6.sal.bam	other	5371	5371	0	+	1	0	53	42	2.0
CP008925.1	h6.sal.bam	other	5372	5372	0	+	1	1	54	42	2.0
CP008925.1	h6.sal.bam	other	5373	5373	0	+	0	1	54	42	0.0
CP008925.1	h6.sal.bam	other	5374	5374	0	+	1	0	55	41	1.0
CP008925.1	h6.sal.bam	other	5375	5375	0	+	1	0	54	41	1.0
CP008925.1	h6.sal.bam	other	5376	5376	0	+	0	0	53	42	0.0
CP008925.1	h6.sal.bam	other	5377	5377	0	+	0	1	52	42	0.0
CP008925.1	h6.sal.bam	other	5378	5378	0	+	0	1	51	41	0.0
CP008925.1	h6.sal.bam	other	5379	5379	0	+	0	1	51	43	0.0
CP008925.1	h6.sal.bam	other	5380	5380	0	+	0	0	51	42	0.0
CP008925.1	h6.sal.bam	other	5381	5381	0	+	0	0	50	42	0.0
CP008925.1	h6.sal.bam	other	5382	5382	0	+	1	0	49	43	1.0
CP008925.1	h6.sal.bam	other	5383	5383	0	+	2	0	50	43	4.0
CP008925.1	h6.sal.bam	other	5384	5384	0	+	0	0	48	45	0.0
CP008925.1	h6.sal.bam	other	5385	5385	0	+	1	0	45	45	1.0
CP008925.1	h6.sal.bam	other	5386	5386	0	+	2	1	46	46	2.0
CP008925.1	h6.sal.bam	other	5387	5387	0	+	0	0	46	45	0.0
CP008925.1	h6.sal.bam	other	5388	5388	0	+	0	1	46	46	0.0
CP008925.1	h6.sal.bam	other	5389	5389	0	+	1	0	43	47	1.0
CP008925.1	h6.sal.bam	other	5390	5390	0	+	0	2	43	47	0.0
CP008925.1	h6.sal.bam	other	5391	5391	0	+	0	1	43	45	0.0
CP008925.1	h6.sal.bam	other	5392	5392	0	+	0	0	43	44	0.0
CP008925.1	h6.sal.bam	GAAC	5393	5393	5401	+	0	1	42	47	0.0
CP008925.1	h6.sal.bam	other	5394	5394	0	+	1	0	43	47	1.0
CP008925.1	h6.sal.bam	GAAC	5395	5395	5401	+	0	0	43	47	0.0
CP008925.1	h6.sal.bam	other	5396	5396	0	+	1	0	43	48	1.0
CP008925.1	h6.sal.bam	other	5397	5397	0	+	0	1	43	48	0.0
CP008925.1	h6.sal.bam	other	5398	5398	0	+	0	2	43	50	0.0
CP008925.1	h6.sal.bam	other	5399	5399	0	+	2	1	45	50	2.0
CP008925.1	h6.sal.bam	other	5400	5400	0	+	0	0	44	49	0.0
CP008925.1	h6.sal.bam	other	5401	5401	0	+	2	1	46	51	2.0
CP008925.1	h6.sal.bam	other	5402	5402	0	+	0	0	46	51	0.0
CP008925.1	h6.sal.bam	other	5403	5403	0	+	0	2	46	51	0.0
CP008925.1	h6.sal.bam	other	5404	5404	0	+	0	1	46	49	0.0
CP008925.1	h6.sal.bam	other	5405	5405	0	+	2	0	46	48	2.0
CP008925.1	h6.sal.bam	other	5406	5406	0	+	1	0	46	49	1.0
CP008925.1	h6.sal.bam	other	5407	5407	0	+	1	0	47	49	1.0
CP008925.1	h6.sal.bam	other	5408	5408	0	+	0	0	46	49	0.0
CP008925.1	h6.sal.bam	other	5409	5409	0	+	1	3	45	49	1.0
CP008925.1	h6.sal.bam	GAAC	5410	5410	5401	+	0	1	42	48	0.0
CP008925.1	h6.sal.bam	other	5411	5411	0	+	1	1	43	47	1.0
CP008925.1	h6.sal.bam	GAAC	5412	5412	5401	+	0	0	43	46	0.0
CP008925.1	h6.sal.bam	other	5413	5413	0	+	0	1	43	46	0.0
CP008925.1	h6.sal.bam	other	5414	5414	0	+	2	0	44	46	2.0
CP008925.1	h6.sal.bam	other	5415	5415	0	+	1	1	44	46	1.0
CP008925.1	h6.sal.bam	other	5416	5416	0	+	0	0	44	46	0.0
CP008925.1	h6.sal.bam	other	5417	5417	0	+	1	1	45	46	1.0
CP008925.1	h6.sal.bam	other	5418	5418	0	+	0	0	44	45	0.0
CP008925.1	h6.sal.bam	other	5419	5419	0	+	1	0	45	47	1.0
CP008925.1	h6.sal.bam	other	5420	5420	0	+	1	1	44	53	1.0
CP008925.1	h6.sal.bam	other	5421	5421	0	+	0	0	42	52	0.0
CP008925.1	h6.sal.bam	other	5422	5422	0	+	1	2	43	52	1.0
CP008925.1	h6.sal.bam	other	5423	5423	0	+	0	2	42	50	0.0
CP008925.1	h6.sal.bam	other	5424	5424	0	+	0	2	41	48	0.0
CP008925.1	h6.sal.bam	other	5425	5425	0	+	0	0	40	50	0.0
CP008925.1	h6.sal.bam	other	5426	5426	0	+	0	0	40	51	0.0
CP008925.1	h6.sal.bam	other	5427	5427	0	+	1	0	41	51	1.0
CP008925.1	h6.sal.bam	other	5428	5428	0	+	2	0	42	53	2.0
CP008925.1	h6.sal.bam	other	5429	5429	0	+	2	0	42	53	2.0
CP008925.1	h6.sal.bam	other	5430	5430	0	+	0	0	41	55	0.0
CP008925.1	h6.sal.bam	other	5431	5431	0	+	0	0	41	55	0.0
CP008925.1	h6.sal.bam	other	5432	5432	0	+	3	2	43	55	3.0
CP008925.1	h6.sal.bam	other	5433	5433	0	+	0	0	43	56	0.0
CP008925.1	h6.sal.bam	other	5434	5434	0	+	2	0	44	57	2.0
CP008925.1	h6.sal.bam	other	5435	5435	0	+	0	0	44	57	0.0
CP008925.1	h6.sal.bam	other	5436	5436	0	+	0	0	44	57	0.0
CP008925.1	h6.sal.bam	other	5437	5437	0	+	3	0	44	60	3.0
CP008925.1	h6.sal.bam	other	5438	5438	0	+	0	2	44	60	0.0
CP008925.1	h6.sal.bam	other	5439	5439	0	+	0	2	44	59	0.0
CP008925.1	h6.sal.bam	other	5440	5440	0	+	1	1	45	58	1.0
CP008925.1	h6.sal.bam	other	5441	5441	0	+	0	1	45	57	0.0
CP008925.1	h6.sal.bam	other	5442	5442	0	+	0	1	45	57	0.0
CP008925.1	h6.sal.bam	other	5443	5443	0	+	0	0	45	56	0.0
CP008925.1	h6.sal.bam	other	5444	5444	0	+	2	0	44	56	2.0
CP008925.1	h6.sal.bam	other	5445	5445	0	+	0	0	44	56	0.0
CP008925.1	h6.sal.bam	other	5446	5446	0	+	1	0	44	56	1.0
CP008925.1	h6.sal.bam	other	5447	5447	0	+	1	1	44	56	1.0
CP008925.1	h6.sal.bam	other	5448	5448	0	+	0	0	44	55	0.0
CP008925.1	h6.sal.bam	other	5449	5449	0	+	2	0	46	56	2.0
CP008925.1	h6.sal.bam	other	5450	5450	0	+	0	0	45	59	0.0
CP008925.1	h6.sal.bam	other	5451	5451	0	+	0	0	45	59	0.0
CP008925.1	h6.sal.bam	other	5452	5452	0	+	0	2	45	60	0.0
CP008925.1	h6.sal.bam	other	5453	5453	0	+	0	1	45	58	0.0
CP008925.1	h6.sal.bam	other	5454	5454	0	+	1	1	46	58	1.0
CP008925.1	h6.sal.bam	other	5455	5455	0	+	0	0	46	58	0.0
CP008925.1	h6.sal.bam	other	5456	5456	0	+	0	0	46	58	0.0
CP008925.1	h6.sal.bam	other	5457	5457	0	+	5	0	48	58	5.0
CP008925.1	h6.sal.bam	other	5458	5458	0	+	0	2	48	59	0.0
CP008925.1	h6.sal.bam	other	5459	5459	0	+	0	1	48	57	0.0
CP008925.1	h6.sal.bam	other	5460	5460	0	+	3	0	50	58	3.0
CP008925.1	h6.sal.bam	other	5461	5461	0	+	0	1	49	58	0.0
CP008925.1	h6.sal.bam	other	5462	5462	0	+	0	2	49	57	0.0
CP008925.1	h6.sal.bam	other	5463	5463	0	+	1	0	50	57	2.0
CP008925.1	h6.sal.bam	other	5464	5464	0	+	2	0	51	58	4.0
CP008925.1	h6.sal.bam	other	5465	5465	0	+	2	0	53	58	2.0
CP008925.1	h6.sal.bam	other	5466	5466	0	+	1	2	54	61	1.0
CP008925.1	h6.sal.bam	other	5467	5467	0	+	0	1	54	61	0.0
CP008925.1	h6.sal.bam	other	5468	5468	0	+	1	1	55	60	1.0
CP008925.1	h6.sal.bam	other	5469	5469	0	+	2	0	56	60	2.0
CP008925.1	h6.sal.bam	other	5470	5470	0	+	1	1	57	60	1.0
CP008925.1	h6.sal.bam	other	5471	5471	0	+	0	3	56	60	0.0
CP008925.1	h6.sal.bam	other	5472	5472	0	+	0	1	56	57	0.0
CP008925.1	h6.sal.bam	other	5473	5473	0	+	1	1	57	56	1.0
CP008925.1	h6.sal.bam	other	5474	5474	0	+	2	0	57	55	2.0
CP008925.1	h6.sal.bam	other	5475	5475	0	+	1	2	58	55	1.0
CP008925.1	h6.sal.bam	GTTC	5476	5476	5484	+	0	1	56	54	0.0
CP008925.1	h6.sal.bam	other	5477	5477	0	+	0	0	56	53	0.0
CP008925.1	h6.sal.bam	GTTC	5478	5478	5484	+	1	0	57	57	1.0
CP008925.1	h6.sal.bam	other	5479	5479	0	+	1	1	56	57	1.0
CP008925.1	h6.sal.bam	other	5480	5480	0	+	0	0	56	56	0.0
CP008925.1	h6.sal.bam	other	5481	5481	0	+	1	0	56	57	1.0
CP008925.1	h6.sal.bam	other	5482	5482	0	+	1	0	56	57	1.0
CP008925.1	h6.sal.bam	other	5483	5483	0	+	0	2	56	57	0.0
CP008925.1	h6.sal.bam	other	5484	5484	0	+	1	0	56	56	1.0
CP008925.1	h6.sal.bam	other	5485	5485	0	+	0	0	56	56	0.0
CP008925.1	h6.sal.bam	other	5486	5486	0	+	3	1	58	57	6.0
CP008925.1	h6.sal.bam	other	5487	5487	0	+	0	1	58	56	0.0
CP008925.1	h6.sal.bam	other	5488	5488	0	+	1	0	59	55	2.0
CP008925.1	h6.sal.bam	other	5489	5489	0	+	1	0	57	57	2.0
CP008925.1	h6.sal.bam	other	5490	5490	0	+	1	2	58	57	1.0
CP008925.1	h6.sal.bam	other	5491	5491	0	+	0	0	58	57	0.0
CP008925.1	h6.sal.bam	other	5492	5492	0	+	1	0	58	58	2.0
CP008925.1	h6.sal.bam	GTTC	5493	5493	5484	+	0	5	58	58	0.0
CP008925.1	h6.sal.bam	other	5494	5494	0	+	0	1	56	53	0.0
CP008925.1	h6.sal.bam	GTTC	5495	5495	5484	+	0	0	56	53	0.0
CP008925.1	h6.sal.bam	other	5496	5496	0	+	0	1	56	53	0.0
CP008925.1	h6.sal.bam	other	5497	5497	0	+	3	1	58	52	6.0
CP008925.1	h6.sal.bam	other	5498	5498	0	+	0	1	58	57	0.0
CP008925.1	h6.sal.bam	other	5499	5499	0	+	0	2	58	57	0.0
CP008925.1	h6.sal.bam	other	5500	5500	0	+	0	0	58	56	0.0
CP008925.1	h6.sal.bam	other	5501	5501	0	+	4	0	59	58	8.0
CP008925.1	h6.sal.bam	other	5502	5502	0	+	4	2	63	59	4.0
CP008925.1	h6.sal.bam	other	5503	5503	0	+	0	0	63	57	0.0
CP008925.1	h6.sal.bam	other	5504	5504	0	+	1	2	62	57	1.0
CP008925.1	h6.sal.bam	other	5505	5505	0	+	0	1	62	59	0.0
CP008925.1	h6.sal.bam	other	5506	5506	0	+	2	0	64	58	2.0
CP008925.1	h6.sal.bam	other	5507	5507	0	+	1	2	62	58	1.0
CP008925.1	h6.sal.bam	other	5508	5508	0	+	1	1	63	58	1.0
CP008925.1	h6.sal.bam	other	5509	5509	0	+	0	0	61	58	0.0
CP008925.1	h6.sal.bam	other	5510	5510	0	+	1	3	62	58	1.0
CP008925.1	h6.sal.bam	other	5511	5511	0	+	1	1	62	55	1.0
CP008925.1	h6.sal.bam	other	5512	5512	0	+	1	0	61	55	1.0
CP008925.1	h6.sal.bam	other	5513	5513	0	+	0	1	61	55	0.0
CP008925.1	h6.sal.bam	other	5514	5514	0	+	1	1	62	54	1.0
CP008925.1	h6.sal.bam	other	5515	5515	0	+	0	0	61	53	0.0
CP008925.1	h6.sal.bam	other	5516	5516	0	+	0	1	61	53	0.0
CP008925.1	h6.sal.bam	other	5517	5517	0	+	0	1	61	58	0.0
CP008925.1	h6.sal.bam	other	5518	5518	0	+	1	0	62	57	1.0
CP008925.1	h6.sal.bam	other	5519	5519	0	+	0	0	60	57	0.0
CP008925.1	h6.sal.bam	other	5520	5520	0	+	1	0	61	58	2.0
CP008925.1	h6.sal.bam	other	5521	5521	0	+	0	0	60	59	0.0
CP008925.1	h6.sal.bam	other	5522	5522	0	+	0	0	59	59	0.0
CP008925.1	h6.sal.bam	other	5523	5523	0	+	0	1	59	59	0.0
CP008925.1	h6.sal.bam	other	5524	5524	0	+	0	2	57	58	0.0
CP008925.1	h6.sal.bam	other	5525	5525	0	+	1	0	58	59	1.0
CP008925.1	h6.sal.bam	other	5526	5526	0	+	1	1	59	62	2.0
CP008925.1	h6.sal.bam	other	5527	5527	0	+	0	0	59	61	0.0
CP008925.1	h6.sal.bam	other	5528	5528	0	+	2	2	61	62	2.0
CP008925.1	h6.sal.bam	other	5529	5529	0	+	1	0	61	60	1.0
CP008925.1	h6.sal.bam	other	5530	5530	0	+	0	0	61	61	0.0
CP008925.1	h6.sal.bam	other	5531	5531	0	+	1	0	62	62	2.0
CP008925.1	h6.sal.bam	other	5532	5532	0	+	0	0	57	64	0.0
CP008925.1	h6.sal.bam	other	5533	5533	0	+	1	0	58	64	1.0
CP008925.1	h6.sal.bam	other	5534	5534	0	+	0	2	58	64	0.0
CP008925.1	h6.sal.bam	other	5535	5535	0	+	1	0	56	63	1.0
CP008925.1	h6.sal.bam	other	5536	5536	0	+	3	0	59	63	3.0
CP008925.1	h6.sal.bam	other	5537	5537	0	+	0	2	59	63	0.0
CP008925.1	h6.sal.bam	other	5538	5538	0	+	4	1	62	63	4.0
CP008925.1	h6.sal.bam	other	5539	5539	0	+	0	0	60	62	0.0
CP008925.1	h6.sal.bam	other	5540	5540	0	+	0	3	57	67	0.0
CP008925.1	h6.sal.bam	other	5541	5541	0	+	0	2	57	65	0.0
CP008925.1	h6.sal.bam	other	5542	5542	0	+	1	0	57	63	1.0
CP008925.1	h6.sal.bam	other	5543	5543	0	+	0	2	57	63	0.0
CP008925.1	h6.sal.bam	other	5544	5544	0	+	1	0	56	62	1.0
CP008925.1	h6.sal.bam	other	5545	5545	0	+	0	0	55	63	0.0
CP008925.1	h6.sal.bam	other	5546	5546	0	+	1	0	56	63	1.0
CP008925.1	h6.sal.bam	other	5547	5547	0	+	1	0	57	63	1.0
CP008925.1	h6.sal.bam	other	5548	5548	0	+	0	0	53	63	0.0
CP008925.1	h6.sal.bam	other	5549	5549	0	+	1	1	54	63	1.0
CP008925.1	h6.sal.bam	other	5550	5550	0	+	0	0	54	64	0.0
CP008925.1	h6.sal.bam	other	5551	5551	0	+	0	4	53	64	0.0
CP008925.1	h6.sal.bam	other	5552	5552	0	+	1	0	54	60	1.0
CP008925.1	h6.sal.bam	other	5553	5553	0	+	4	1	56	61	4.0
CP008925.1	h6.sal.bam	other	5554	5554	0	+	0	0	56	60	0.0
CP008925.1	h6.sal.bam	other	5555	5555	0	+	0	0	55	60	0.0
CP008925.1	h6.sal.bam	other	5556	5556	0	+	2	0	57	61	2.0
CP008925.1	h6.sal.bam	other	5557	5557	0	+	1	1	57	62	1.0
CP008925.1	h6.sal.bam	other	5558	5558	0	+	0	0	57	61	0.0
CP008925.1	h6.sal.bam	other	5559	5559	0	+	1	1	57	61	1.0
CP008925.1	h6.sal.bam	GTTC	5560	5560	5568	+	0	1	56	60	0.0
CP008925.1	h6.sal.bam	other	5561	5561	0	+	0	1	55	64	0.0
CP008925.1	h6.sal.bam	GTTC	5562	5562	5568	+	3	0	57	65	3.0
CP008925.1	h6.sal.bam	other	5563	5563	0	+	1	1	57	65	1.0
CP008925.1	h6.sal.bam	other	5564	5564	0	+	1	1	56	65	1.0
CP008925.1	h6.sal.bam	other	5565	5565	0	+	0	0	56	66	0.0
CP008925.1	h6.sal.bam	other	5566	5566	0	+	0	1	56	66	0.0
CP008925.1	h6.sal.bam	other	5567	5567	0	+	1	0	57	66	1.0
CP008925.1	h6.sal.bam	other	5568	5568	0	+	2	0	59	67	2.0
CP008925.1	h6.sal.bam	other	5569	5569	0	+	0	1	59	67	0.0
CP008925.1	h6.sal.bam	other	5570	5570	0	+	0	2	59	66	0.0
CP008925.1	h6.sal.bam	other	5571	5571	0	+	0	1	57	66	0.0
CP008925.1	h6.sal.bam	other	5572	5572	0	+	2	3	58	68	2.0
CP008925.1	h6.sal.bam	other	5573	5573	0	+	3	1	61	66	3.0
CP008925.1	h6.sal.bam	other	5574	5574	0	+	0	1	61	66	0.0
CP008925.1	h6.sal.bam	other	5575	5575	0	+	0	2	53	65	0.0
CP008925.1	h6.sal.bam	other	5576	5576	0	+	1	1	54	64	1.0
CP008925.1	h6.sal.bam	GTTC	5577	5577	5568	+	0	1	54	63	0.0
CP008925.1	h6.sal.bam	other	5578	5578	0	+	0	1	53	63	0.0
CP008925.1	h6.sal.bam	GTTC	5579	5579	5568	+	1	2	54	62	1.0
CP008925.1	h6.sal.bam	other	5580	5580	0	+	1	0	54	62	1.0
CP008925.1	h6.sal.bam	other	5581	5581	0	+	1	0	52	64	1.0
CP008925.1	h6.sal.bam	other	5582	5582	0	+	1	2	53	64	1.0
CP008925.1	h6.sal.bam	other	5583	5583	0	+	1	1	54	62	1.0
CP008925.1	h6.sal.bam	other	5584	5584	0	+	1	0	54	62	1.0
CP008925.1	h6.sal.bam	other	5585	5585	0	+	1	0	54	63	1.0
CP008925.1	h6.sal.bam	other	5586	5586	0	+	1	1	54	63	1.0
CP008925.1	h6.sal.bam	GAAC	5587	5587	5595	+	0	0	54	62	0.0
CP008925.1	h6.sal.bam	other	5588	5588	0	+	2	0	55	65	2.0
CP008925.1	h6.sal.bam	GAAC	5589	5589	5595	+	1	5	56	65	1.0
CP008925.1	h6.sal.bam	other	5590	5590	0	+	1	1	57	64	1.0
CP008925.1	h6.sal.bam	other	5591	5591	0	+	0	0	56	63	0.0
CP008925.1	h6.sal.bam	other	5592	5592	0	+	1	0	57	63	1.0
CP008925.1	h6.sal.bam	other	5593	5593	0	+	1	1	58	64	1.0
CP008925.1	h6.sal.bam	other	5594	5594	0	+	1	0	58	65	1.0
CP008925.1	h6.sal.bam	other	5595	5595	0	+	0	1	58	65	0.0
CP008925.1	h6.sal.bam	other	5596	5596	0	+	0	0	58	64	0.0
CP008925.1	h6.sal.bam	other	5597	5597	0	+	1	0	59	64	1.0
CP008925.1	h6.sal.bam	other	5598	5598	0	+	0	3	59	65	0.0
CP008925.1	h6.sal.bam	other	5599	5599	0	+	2	2	60	63	2.0
CP008925.1	h6.sal.bam	other	5600	5600	0	+	1	1	61	61	1.0
CP008925.1	h6.sal.bam	other	5601	5601	0	+	2	0	62	60	2.0
CP008925.1	h6.sal.bam	other	5602	5602	0	+	0	1	60	60	0.0
CP008925.1	h6.sal.bam	other	5603	5603	0	+	0	0	60	59	0.0
CP008925.1	h6.sal.bam	GAAC	5604	5604	5595	+	1	1	60	61	1.0
CP008925.1	h6.sal.bam	other	5605	5605	0	+	0	2	60	61	0.0
CP008925.1	h6.sal.bam	GAAC	5606	5606	5595	+	1	1	60	59	1.0
CP008925.1	h6.sal.bam	other	5607	5607	0	+	0	0	59	59	0.0
CP008925.1	h6.sal.bam	other	5608	5608	0	+	1	1	60	59	1.0
CP008925.1	h6.sal.bam	other	5609	5609	0	+	1	0	60	58	1.0
CP008925.1	h6.sal.bam	other	5610	5610	0	+	0	0	57	59	0.0
CP008925.1	h6.sal.bam	other	5611	5611	0	+	1	0	58	59	1.0
CP008925.1	h6.sal.bam	other	5612	5612	0	+	0	2	58	59	0.0
CP008925.1	h6.sal.bam	other	5613	5613	0	+	0	5	54	58	0.0
CP008925.1	h6.sal.bam	other	5614	5614	0	+	0	0	54	53	0.0
CP008925.1	h6.sal.bam	other	5615	5615	0	+	0	1	54	53	0.0
CP008925.1	h6.sal.bam	other	5616	5616	0	+	0	0	54	52	0.0
CP008925.1	h6.sal.bam	other	5617	5617	0	+	1	1	54	56	1.0
CP008925.1	h6.sal.bam	GAAC	5618	5618	5626	+	1	0	55	57	1.0
CP008925.1	h6.sal.bam	other	5619	5619	0	+	0	1	54	58	0.0
CP008925.1	h6.sal.bam	GAAC	5620	5620	5626	+	1	0	53	57	1.0
CP008925.1	h6.sal.bam	other	5621	5621	0	+	1	0	54	58	1.0
CP008925.1	h6.sal.bam	other	5622	5622	0	+	3	0	57	58	3.0
CP008925.1	h6.sal.bam	other	5623	5623	0	+	3	2	60	59	3.0
CP008925.1	h6.sal.bam	other	5624	5624	0	+	1	0	60	57	1.0
CP008925.1	h6.sal.bam	other	5625	5625	0	+	0	0	60	57	0.0
CP008925.1	h6.sal.bam	other	5626	5626	0	+	1	0	60	62	1.0
CP008925.1	h6.sal.bam	other	5627	5627	0	+	1	1	56	62	1.0
CP008925.1	h6.sal.bam	other	5628	5628	0	+	0	0	56	61	0.0
CP008925.1	h6.sal.bam	other	5629	5629	0	+	0	1	56	61	0.0
CP008925.1	h6.sal.bam	other	5630	5630	0	+	2	1	56	61	2.0
CP008925.1	h6.sal.bam	other	5631	5631	0	+	1	0	56	60	1.0
CP008925.1	h6.sal.bam	other	5632	5632	0	+	1	1	57	60	1.0
CP008925.1	h6.sal.bam	other	5633	5633	0	+	0	3	57	59	0.0
CP008925.1	h6.sal.bam	other	5634	5634	0	+	1	1	57	56	1.0
CP008925.1	h6.sal.bam	GAAC	5635	5635	5626	+	2	0	59	55	2.0
CP008925.1	h6.sal.bam	other	5636	5636	0	+	2	2	61	55	2.0
CP008925.1	h6.sal.bam	GAAC	5637	5637	5626	+	1	0	59	58	1.0
CP008925.1	h6.sal.bam	other	5638	5638	0	+	1	1	58	59	1.0
CP008925.1	h6.sal.bam	other	5639	5639	0	+	0	2	58	58	0.0
CP008925.1	h6.sal.bam	other	5640	5640	0	+	0	0	57	56	0.0
CP008925.1	h6.sal.bam	other	5641	5641	0	+	4	1	61	57	4.0
CP008925.1	h6.sal.bam	other	5642	5642	0	+	0	1	61	57	0.0
CP008925.1	h6.sal.bam	other	5643	5643	0	+	1	0	60	61	1.0
CP008925.1	h6.sal.bam	other	5644	5644	0	+	2	2	62	61	2.0
CP008925.1	h6.sal.bam	other	5645	5645	0	+	1	0	63	60	1.0
CP008925.1	h6.sal.bam	other	5646	5646	0	+	2	3	65	60	2.0
CP008925.1	h6.sal.bam	other	5647	5647	0	+	1	1	61	59	1.0
CP008925.1	h6.sal.bam	other	5648	5648	0	+	0	1	61	61	0.0
CP008925.1	h6.sal.bam	other	5649	5649	0	+	0	0	59	60	0.0
CP008925.1	h6.sal.bam	other	5650	5650	0	+	1	1	60	62	1.0
CP008925.1	h6.sal.bam	other	5651	5651	0	+	0	0	60	62	0.0
CP008925.1	h6.sal.bam	other	5652	5652	0	+	1	1	61	63	1.0
CP008925.1	h6.sal.bam	other	5653	5653	0	+	2	0	63	62	2.0
CP008925.1	h6.sal.bam	other	5654	5654	0	+	1	3	63	62	1.0
CP008925.1	h6.sal.bam	other	5655	5655	0	+	1	1	62	60	1.0
CP008925.1	h6.sal.bam	other	5656	5656	0	+	0	1	62	59	0.0
CP008925.1	h6.sal.bam	other	5657	5657	0	+	1	0	60	58	1.0
CP008925.1	h6.sal.bam	other	5658	5658	0	+	2	0	62	58	2.0
CP008925.1	h6.sal.bam	other	5659	5659	0	+	0	1	60	59	0.0
CP008925.1	h6.sal.bam	other	5660	5660	0	+	0	0	60	58	0.0
CP008925.1	h6.sal.bam	other	5661	5661	0	+	0	0	59	58	0.0
CP008925.1	h6.sal.bam	other	5662	5662	0	+	0	3	59	59	0.0
CP008925.1	h6.sal.bam	other	5663	5663	0	+	1	2	59	57	1.0
CP008925.1	h6.sal.bam	other	5664	5664	0	+	0	2	58	55	0.0
CP008925.1	h6.sal.bam	other	5665	5665	0	+	0	0	56	57	0.0
CP008925.1	h6.sal.bam	other	5666	5666	0	+	0	0	56	57	0.0
CP008925.1	h6.sal.bam	other	5667	5667	0	+	1	1	56	61	1.0
CP008925.1	h6.sal.bam	other	5668	5668	0	+	4	2	60	64	4.0
CP008925.1	h6.sal.bam	other	5669	5669	0	+	1	0	60	62	1.0
CP008925.1	h6.sal.bam	other	5670	5670	0	+	0	0	60	62	0.0
CP008925.1	h6.sal.bam	other	5671	5671	0	+	3	0	63	63	3.0
CP008925.1	h6.sal.bam	other	5672	5672	0	+	4	1	65	63	4.0
CP008925.1	h6.sal.bam	other	5673	5673	0	+	1	1	66	64	1.0
CP008925.1	h6.sal.bam	other	5674	5674	0	+	3	0	69	63	3.0
CP008925.1	h6.sal.bam	other	5675	5675	0	+	1	0	67	63	1.0
CP008925.1	h6.sal.bam	other	5676	5676	0	+	2	1	69	65	2.0
CP008925.1	h6.sal.bam	other	5677	5677	0	+	2	1	71	64	2.0
CP008925.1	h6.sal.bam	other	5678	5678	0	+	2	0	73	63	2.0
CP008925.1	h6.sal.bam	other	5679	5679	0	+	4	1	76	65	4.0
CP008925.1	h6.sal.bam	other	5680	5680	0	+	5	0	81	65	5.0
CP008925.1	h6.sal.bam	other	5681	5681	0	+	6	1	87	65	6.0
CP008925.1	h6.sal.bam	other	5682	5682	0	+	0	0	86	66	0.0
CP008925.1	h6.sal.bam	other	5683	5683	0	+	2	0	87	69	2.0
CP008925.1	h6.sal.bam	other	5684	5684	0	+	0	1	87	69	0.0
CP008925.1	h6.sal.bam	other	5685	5685	0	+	1	0	88	68	1.0
CP008925.1	h6.sal.bam	other	5686	5686	0	+	0	1	87	75	0.0
CP008925.1	h6.sal.bam	other	5687	5687	0	+	0	0	87	74	0.0
CP008925.1	h6.sal.bam	other	5688	5688	0	+	0	0	87	74	0.0
CP008925.1	h6.sal.bam	other	5689	5689	0	+	2	2	89	77	2.0
CP008925.1	h6.sal.bam	other	5690	5690	0	+	2	0	91	76	2.0
CP008925.1	h6.sal.bam	other	5691	5691	0	+	0	2	91	76	0.0
CP008925.1	h6.sal.bam	other	5692	5692	0	+	2	2	92	75	2.0
CP008925.1	h6.sal.bam	other	5693	5693	0	+	1	1	92	76	1.0
CP008925.1	h6.sal.bam	other	5694	5694	0	+	1	0	93	75	1.0
CP008925.1	h6.sal.bam	other	5695	5695	0	+	1	1	93	76	1.0
CP008925.1	h6.sal.bam	other	5696	5696	0	+	5	0	94	79	5.0
CP008925.1	h6.sal.bam	other	5697	5697	0	+	2	1	96	79	2.0
CP008925.1	h6.sal.bam	other	5698	5698	0	+	3	2	95	80	3.0
CP008925.1	h6.sal.bam	other	5699	5699	0	+	1	2	96	80	1.0
CP008925.1	h6.sal.bam	other	5700	5700	0	+	2	1	96	79	2.0
CP008925.1	h6.sal.bam	other	5701	5701	0	+	3	0	99	80	3.0
CP008925.1	h6.sal.bam	other	5702	5702	0	+	0	0	99	80	0.0
CP008925.1	h6.sal.bam	other	5703	5703	0	+	2	0	101	82	2.0
CP008925.1	h6.sal.bam	other	5704	5704	0	+	0	1	98	84	0.0
CP008925.1	h6.sal.bam	other	5705	5705	0	+	0	0	97	84	0.0
CP008925.1	h6.sal.bam	other	5706	5706	0	+	1	0	98	84	1.0
CP008925.1	h6.sal.bam	other	5707	5707	0	+	2	0	99	85	2.0
CP008925.1	h6.sal.bam	other	5708	5708	0	+	4	1	102	87	4.0
CP008925.1	h6.sal.bam	other	5709	5709	0	+	1	3	103	86	1.0
CP008925.1	h6.sal.bam	other	5710	5710	0	+	0	1	99	87	0.0
CP008925.1	h6.sal.bam	other	5711	5711	0	+	1	0	99	87	0.6666666666666666
CP008925.1	h6.sal.bam	other	5712	5712	0	+	2	1	101	89	1.0
CP008925.1	h6.sal.bam	other	5713	5713	0	+	3	0	104	90	1.5
CP008925.1	h6.sal.bam	other	5714	5714	0	+	1	0	105	90	0.5
CP008925.1	h6.sal.bam	other	5715	5715	0	+	0	1	104	95	0.0
CP008925.1	h6.sal.bam	other	5716	5716	0	+	0	2	100	94	0.0
CP008925.1	h6.sal.bam	other	5717	5717	0	+	0	4	99	92	0.0
CP008925.1	h6.sal.bam	other	5718	5718	0	+	2	1	98	90	1.0
CP008925.1	h6.sal.bam	other	5719	5719	0	+	2	1	100	89	1.0
CP008925.1	h6.sal.bam	other	5720	5720	0	+	2	0	101	88	1.0
CP008925.1	h6.sal.bam	other	5721	5721	0	+	4	1	103	89	2.0
CP008925.1	h6.sal.bam	other	5722	5722	0	+	0	3	102	89	0.0
CP008925.1	h6.sal.bam	other	5723	5723	0	+	5	0	107	86	2.5
CP008925.1	h6.sal.bam	other	5724	5724	0	+	1	3	107	86	0.5
CP008925.1	h6.sal.bam	other	5725	5725	0	+	3	1	110	84	1.5
CP008925.1	h6.sal.bam	other	5726	5726	0	+	1	0	111	86	0.5
CP008925.1	h6.sal.bam	other	5727	5727	0	+	4	0	114	88	2.0
CP008925.1	h6.sal.bam	other	5728	5728	0	+	8	1	120	90	4.0
CP008925.1	h6.sal.bam	other	5729	5729	0	+	1	0	121	89	0.5
CP008925.1	h6.sal.bam	other	5730	5730	0	+	2	0	122	93	1.0
CP008925.1	h6.sal.bam	other	5731	5731	0	+	1	1	122	94	0.5
CP008925.1	h6.sal.bam	other	5732	5732	0	+	2	0	122	93	1.0
CP008925.1	h6.sal.bam	other	5733	5733	0	+	2	0	124	95	1.0
CP008925.1	h6.sal.bam	other	5734	5734	0	+	1	0	125	97	0.5
CP008925.1	h6.sal.bam	other	5735	5735	0	+	0	1	125	97	0.0
CP008925.1	h6.sal.bam	other	5736	5736	0	+	1	1	126	99	0.5
CP008925.1	h6.sal.bam	other	5737	5737	0	+	0	1	126	99	0.0
CP008925.1	h6.sal.bam	other	5738	5738	0	+	0	2	125	98	0.0
CP008925.1	h6.sal.bam	other	5739	5739	0	+	6	1	131	96	3.0
CP008925.1	h6.sal.bam	other	5740	5740	0	+	2	0	133	95	1.0
CP008925.1	h6.sal.bam	other	5741	5741	0	+	4	4	137	96	2.0
CP008925.1	h6.sal.bam	other	5742	5742	0	+	3	4	140	92	1.5
CP008925.1	h6.sal.bam	other	5743	5743	0	+	1	0	137	95	0.5
CP008925.1	h6.sal.bam	other	5744	5744	0	+	2	0	138	95	1.0
CP008925.1	h6.sal.bam	other	5745	5745	0	+	6	1	143	95	3.0
CP008925.1	h6.sal.bam	other	5746	5746	0	+	2	1	143	94	1.0
CP008925.1	h6.sal.bam	other	5747	5747	0	+	3	1	142	99	1.5
CP008925.1	h6.sal.bam	other	5748	5748	0	+	4	0	145	98	2.0
CP008925.1	h6.sal.bam	other	5749	5749	0	+	1	1	143	98	0.5
CP008925.1	h6.sal.bam	other	5750	5750	0	+	1	2	143	98	0.5
CP008925.1	h6.sal.bam	other	5751	5751	0	+	0	0	139	98	0.0
CP008925.1	h6.sal.bam	other	5752	5752	0	+	4	1	140	99	2.6666666666666665
CP008925.1	h6.sal.bam	other	5753	5753	0	+	0	1	140	98	0.0
CP008925.1	h6.sal.bam	other	5754	5754	0	+	3	1	140	97	1.5
CP008925.1	h6.sal.bam	other	5755	5755	0	+	1	0	136	96	0.5
CP008925.1	h6.sal.bam	other	5756	5756	0	+	0	2	130	98	0.0
CP008925.1	h6.sal.bam	other	5757	5757	0	+	3	3	133	98	1.5
CP008925.1	h6.sal.bam	other	5758	5758	0	+	2	3	133	96	1.0
CP008925.1	h6.sal.bam	other	5759	5759	0	+	1	4	133	96	0.5
CP008925.1	h6.sal.bam	other	5760	5760	0	+	2	0	135	92	1.0
CP008925.1	h6.sal.bam	other	5761	5761	0	+	2	0	137	93	1.0
CP008925.1	h6.sal.bam	other	5762	5762	0	+	4	0	141	93	2.0
CP008925.1	h6.sal.bam	other	5763	5763	0	+	1	2	142	93	0.5
CP008925.1	h6.sal.bam	other	5764	5764	0	+	2	3	140	95	1.0
CP008925.1	h6.sal.bam	other	5765	5765	0	+	0	1	140	92	0.0
CP008925.1	h6.sal.bam	other	5766	5766	0	+	6	1	146	95	3.0
CP008925.1	h6.sal.bam	other	5767	5767	0	+	1	0	144	96	0.5
CP008925.1	h6.sal.bam	other	5768	5768	0	+	2	0	146	96	1.0
CP008925.1	h6.sal.bam	other	5769	5769	0	+	2	1	147	98	1.0
CP008925.1	h6.sal.bam	other	5770	5770	0	+	3	4	148	103	1.5
CP008925.1	h6.sal.bam	other	5771	5771	0	+	0	0	139	99	0.0
CP008925.1	h6.sal.bam	other	5772	5772	0	+	0	2	139	102	0.0
CP008925.1	h6.sal.bam	other	5773	5773	0	+	1	2	140	100	0.5
CP008925.1	h6.sal.bam	other	5774	5774	0	+	2	1	141	98	1.0
CP008925.1	h6.sal.bam	other	5775	5775	0	+	2	2	141	106	1.0
CP008925.1	h6.sal.bam	other	5776	5776	0	+	4	2	142	108	2.0
CP008925.1	h6.sal.bam	other	5777	5777	0	+	1	1	143	106	0.5
CP008925.1	h6.sal.bam	other	5778	5778	0	+	3	3	143	107	1.5
CP008925.1	h6.sal.bam	other	5779	5779	0	+	2	0	145	109	1.0
CP008925.1	h6.sal.bam	other	5780	5780	0	+	1	1	146	109	0.5
CP008925.1	h6.sal.bam	other	5781	5781	0	+	4	1	149	108	2.0
CP008925.1	h6.sal.bam	other	5782	5782	0	+	0	1	146	107	0.0
CP008925.1	h6.sal.bam	other	5783	5783	0	+	1	4	145	110	0.5
CP008925.1	h6.sal.bam	other	5784	5784	0	+	3	0	147	109	1.5
CP008925.1	h6.sal.bam	other	5785	5785	0	+	1	1	148	109	0.5
CP008925.1	h6.sal.bam	other	5786	5786	0	+	3	3	150	108	1.5
CP008925.1	h6.sal.bam	other	5787	5787	0	+	2	1	148	109	1.0
CP008925.1	h6.sal.bam	other	5788	5788	0	+	0	1	146	110	0.0
CP008925.1	h6.sal.bam	other	5789	5789	0	+	0	4	144	111	0.0
CP008925.1	h6.sal.bam	other	5790	5790	0	+	0	0	144	108	0.0
CP008925.1	h6.sal.bam	other	5791	5791	0	+	2	0	146	108	2.0
CP008925.1	h6.sal.bam	other	5792	5792	0	+	0	2	146	108	0.0
CP008925.1	h6.sal.bam	other	5793	5793	0	+	0	0	144	109	0.0
CP008925.1	h6.sal.bam	other	5794	5794	0	+	0	1	142	110	0.0
CP008925.1	h6.sal.bam	other	5795	5795	0	+	1	0	141	109	1.0
CP008925.1	h6.sal.bam	other	5796	5796	0	+	2	1	140	110	2.0
CP008925.1	h6.sal.bam	other	5797	5797	0	+	5	0	143	109	5.0
CP008925.1	h6.sal.bam	other	5798	5798	0	+	3	0	141	110	3.0
CP008925.1	h6.sal.bam	other	5799	5799	0	+	1	1	141	111	1.0
CP008925.1	h6.sal.bam	other	5800	5800	0	+	1	3	136	112	1.0
CP008925.1	h6.sal.bam	other	5801	5801	0	+	0	2	134	109	0.0
CP008925.1	h6.sal.bam	other	5802	5802	0	+	1	2	127	110	1.0
CP008925.1	h6.sal.bam	other	5803	5803	0	+	2	3	124	108	2.0
CP008925.1	h6.sal.bam	other	5804	5804	0	+	2	0	123	105	2.0
CP008925.1	h6.sal.bam	other	5805	5805	0	+	7	1	129	105	7.0
CP008925.1	h6.sal.bam	other	5806	5806	0	+	1	0	130	104	1.0
CP008925.1	h6.sal.bam	other	5807	5807	0	+	0	2	128	116	0.0
CP008925.1	h6.sal.bam	other	5808	5808	0	+	2	2	130	114	2.0
CP008925.1	h6.sal.bam	other	5809	5809	0	+	2	1	130	115	2.0
CP008925.1	h6.sal.bam	other	5810	5810	0	+	3	2	133	115	3.0
CP008925.1	h6.sal.bam	other	5811	5811	0	+	7	1	138	113	7.0
CP008925.1	h6.sal.bam	other	5812	5812	0	+	2	0	139	118	2.0
CP008925.1	h6.sal.bam	other	5813	5813	0	+	1	1	139	118	1.0
CP008925.1	h6.sal.bam	other	5814	5814	0	+	3	1	137	119	3.0
CP008925.1	h6.sal.bam	other	5815	5815	0	+	1	1	132	118	1.0
CP008925.1	h6.sal.bam	other	5816	5816	0	+	2	4	134	118	2.0
CP008925.1	h6.sal.bam	other	5817	5817	0	+	0	1	133	114	0.0
CP008925.1	h6.sal.bam	other	5818	5818	0	+	1	0	132	113	1.0
CP008925.1	h6.sal.bam	other	5819	5819	0	+	0	2	131	117	0.0
CP008925.1	h6.sal.bam	other	5820	5820	0	+	0	1	128	116	0.0
CP008925.1	h6.sal.bam	other	5821	5821	0	+	0	3	126	116	0.0
CP008925.1	h6.sal.bam	other	5822	5822	0	+	0	0	123	114	0.0
CP008925.1	h6.sal.bam	other	5823	5823	0	+	4	0	123	116	4.0
CP008925.1	h6.sal.bam	other	5824	5824	0	+	1	1	123	118	1.0
CP008925.1	h6.sal.bam	other	5825	5825	0	+	2	2	125	117	2.0
CP008925.1	h6.sal.bam	other	5826	5826	0	+	0	1	125	115	0.0
CP008925.1	h6.sal.bam	other	5827	5827	0	+	2	0	124	116	2.0
CP008925.1	h6.sal.bam	other	5828	5828	0	+	3	0	127	116	3.0
CP008925.1	h6.sal.bam	other	5829	5829	0	+	2	1	126	120	2.0
CP008925.1	h6.sal.bam	other	5830	5830	0	+	2	1	124	120	2.0
CP008925.1	h6.sal.bam	other	5831	5831	0	+	0	2	124	119	0.0
CP008925.1	h6.sal.bam	other	5832	5832	0	+	1	1	123	117	1.0
CP008925.1	h6.sal.bam	other	5833	5833	0	+	3	3	125	116	3.0
CP008925.1	h6.sal.bam	other	5834	5834	0	+	1	1	123	113	1.0
CP008925.1	h6.sal.bam	other	5835	5835	0	+	1	0	124	112	1.0
CP008925.1	h6.sal.bam	other	5836	5836	0	+	0	2	116	115	0.0
CP008925.1	h6.sal.bam	other	5837	5837	0	+	1	1	114	113	1.0
CP008925.1	h6.sal.bam	other	5838	5838	0	+	0	1	114	113	0.0
CP008925.1	h6.sal.bam	other	5839	5839	0	+	1	1	114	112	1.0
CP008925.1	h6.sal.bam	other	5840	5840	0	+	0	3	108	111	0.0
CP008925.1	h6.sal.bam	other	5841	5841	0	+	4	2	111	113	4.0
CP008925.1	h6.sal.bam	other	5842	5842	0	+	1	2	110	113	1.0
CP008925.1	h6.sal.bam	other	5843	5843	0	+	2	3	112	115	2.0
CP008925.1	h6.sal.bam	other	5844	5844	0	+	5	3	115	113	5.0
CP008925.1	h6.sal.bam	other	5845	5845	0	+	1	0	115	113	1.0
CP008925.1	h6.sal.bam	other	5846	5846	0	+	0	3	115	115	0.0
CP008925.1	h6.sal.bam	other	5847	5847	0	+	3	4	116	115	3.0
CP008925.1	h6.sal.bam	other	5848	5848	0	+	2	4	118	113	2.0
CP008925.1	h6.sal.bam	other	5849	5849	0	+	2	1	120	109	2.0
CP008925.1	h6.sal.bam	other	5850	5850	0	+	1	6	120	108	1.0
CP008925.1	h6.sal.bam	other	5851	5851	0	+	0	0	115	103	0.0
CP008925.1	h6.sal.bam	other	5852	5852	0	+	2	5	117	106	2.0
CP008925.1	h6.sal.bam	other	5853	5853	0	+	1	0	116	103	1.0
CP008925.1	h6.sal.bam	other	5854	5854	0	+	8	1	118	105	8.0
CP008925.1	h6.sal.bam	other	5855	5855	0	+	0	2	118	104	0.0
CP008925.1	h6.sal.bam	other	5856	5856	0	+	1	1	117	103	1.0
CP008925.1	h6.sal.bam	GTTC	5857	5857	5865	+	1	0	117	102	1.0
CP008925.1	h6.sal.bam	other	5858	5858	0	+	1	3	118	102	1.0
CP008925.1	h6.sal.bam	GTTC	5859	5859	5865	+	1	3	118	99	1.0
CP008925.1	h6.sal.bam	other	5860	5860	0	+	0	0	114	99	0.0
CP008925.1	h6.sal.bam	other	5861	5861	0	+	0	1	113	99	0.0
CP008925.1	h6.sal.bam	other	5862	5862	0	+	4	2	116	101	4.0
CP008925.1	h6.sal.bam	other	5863	5863	0	+	1	2	116	101	1.0
CP008925.1	h6.sal.bam	other	5864	5864	0	+	1	1	117	99	1.0
CP008925.1	h6.sal.bam	other	5865	5865	0	+	3	3	120	99	3.0
CP008925.1	h6.sal.bam	other	5866	5866	0	+	0	0	118	96	0.0
CP008925.1	h6.sal.bam	other	5867	5867	0	+	0	0	117	99	0.0
CP008925.1	h6.sal.bam	other	5868	5868	0	+	4	1	121	99	4.0
CP008925.1	h6.sal.bam	other	5869	5869	0	+	0	1	121	98	0.0
CP008925.1	h6.sal.bam	other	5870	5870	0	+	3	0	122	107	3.0
CP008925.1	h6.sal.bam	other	5871	5871	0	+	0	1	120	107	0.0
CP008925.1	h6.sal.bam	other	5872	5872	0	+	1	2	114	106	1.0
CP008925.1	h6.sal.bam	other	5873	5873	0	+	0	0	113	107	0.0
CP008925.1	h6.sal.bam	GTTC	5874	5874	5865	+	1	2	112	111	1.0
CP008925.1	h6.sal.bam	other	5875	5875	0	+	3	3	114	109	3.0
CP008925.1	h6.sal.bam	GTTC	5876	5876	5865	+	1	1	115	106	1.0
CP008925.1	h6.sal.bam	other	5877	5877	0	+	1	2	116	109	1.0
CP008925.1	h6.sal.bam	other	5878	5878	0	+	3	0	113	108	3.0
CP008925.1	h6.sal.bam	other	5879	5879	0	+	2	3	115	108	2.0
CP008925.1	h6.sal.bam	other	5880	5880	0	+	1	5	111	105	1.0
CP008925.1	h6.sal.bam	other	5881	5881	0	+	1	2	111	102	1.0
CP008925.1	h6.sal.bam	other	5882	5882	0	+	0	2	111	101	0.0
CP008925.1	h6.sal.bam	other	5883	5883	0	+	2	1	111	100	2.0
CP008925.1	h6.sal.bam	other	5884	5884	0	+	0	1	109	99	0.0
CP008925.1	h6.sal.bam	other	5885	5885	0	+	3	4	106	98	3.0
CP008925.1	h6.sal.bam	other	5886	5886	0	+	2	0	105	95	2.0
CP008925.1	h6.sal.bam	other	5887	5887	0	+	2	0	104	96	2.0
CP008925.1	h6.sal.bam	other	5888	5888	0	+	0	2	104	96	0.0
CP008925.1	h6.sal.bam	other	5889	5889	0	+	2	0	103	98	2.0
CP008925.1	h6.sal.bam	other	5890	5890	0	+	3	2	105	101	3.0
CP008925.1	h6.sal.bam	other	5891	5891	0	+	3	3	107	100	3.0
CP008925.1	h6.sal.bam	other	5892	5892	0	+	1	0	108	97	1.0
CP008925.1	h6.sal.bam	other	5893	5893	0	+	6	0	113	102	6.0
CP008925.1	h6.sal.bam	other	5894	5894	0	+	1	1	114	105	1.0
CP008925.1	h6.sal.bam	other	5895	5895	0	+	0	1	114	171	0.0
CP008925.1	h6.sal.bam	other	5896	5896	0	+	0	1	114	170	0.0
CP008925.1	h6.sal.bam	other	5897	5897	0	+	0	2	114	171	0.0
CP008925.1	h6.sal.bam	other	5898	5898	0	+	0	2	109	171	0.0
CP008925.1	h6.sal.bam	other	5899	5899	0	+	3	0	110	170	3.0
CP008925.1	h6.sal.bam	other	5900	5900	0	+	2	0	112	175	2.0
CP008925.1	h6.sal.bam	other	5901	5901	0	+	0	2	107	179	0.0
CP008925.1	h6.sal.bam	other	5902	5902	0	+	0	1	107	177	0.0
CP008925.1	h6.sal.bam	other	5903	5903	0	+	1	3	106	180	1.0
CP008925.1	h6.sal.bam	other	5904	5904	0	+	1	1	106	177	1.0
CP008925.1	h6.sal.bam	other	5905	5905	0	+	2	1	106	176	2.0
CP008925.1	h6.sal.bam	other	5906	5906	0	+	2	0	107	175	4.0
CP008925.1	h6.sal.bam	other	5907	5907	0	+	0	0	107	184	0.0
CP008925.1	h6.sal.bam	other	5908	5908	0	+	1	0	106	184	1.0
CP008925.1	h6.sal.bam	other	5909	5909	0	+	2	2	108	184	2.0
CP008925.1	h6.sal.bam	other	5910	5910	0	+	0	1	107	182	0.0
CP008925.1	h6.sal.bam	other	5911	5911	0	+	0	0	106	181	0.0
CP008925.1	h6.sal.bam	other	5912	5912	0	+	1	1	105	205	1.0
CP008925.1	h6.sal.bam	other	5913	5913	0	+	0	4	105	207	0.0
CP008925.1	h6.sal.bam	other	5914	5914	0	+	0	0	104	204	0.0
CP008925.1	h6.sal.bam	other	5915	5915	0	+	0	1	104	204	0.0
CP008925.1	h6.sal.bam	other	5916	5916	0	+	0	2	100	203	0.0
CP008925.1	h6.sal.bam	GTTC	5917	5917	5925	+	0	5	97	203	0.0
CP008925.1	h6.sal.bam	other	5918	5918	0	+	0	0	92	199	0.0
CP008925.1	h6.sal.bam	GTTC	5919	5919	5925	+	0	4	92	199	0.0
CP008925.1	h6.sal.bam	other	5920	5920	0	+	0	1	91	195	0.0
CP008925.1	h6.sal.bam	other	5921	5921	0	+	1	3	92	196	1.0
CP008925.1	h6.sal.bam	other	5922	5922	0	+	2	2	90	193	2.0
CP008925.1	h6.sal.bam	other	5923	5923	0	+	1	0	90	191	1.0
CP008925.1	h6.sal.bam	other	5924	5924	0	+	0	0	86	191	0.0
CP008925.1	h6.sal.bam	other	5925	5925	0	+	0	2	86	192	0.0
CP008925.1	h6.sal.bam	other	5926	5926	0	+	0	3	86	190	0.0
CP008925.1	h6.sal.bam	other	5927	5927	0	+	3	2	87	187	3.0
CP008925.1	h6.sal.bam	other	5928	5928	0	+	0	2	84	185	0.0
CP008925.1	h6.sal.bam	other	5929	5929	0	+	2	0	83	184	2.0
CP008925.1	h6.sal.bam	other	5930	5930	0	+	0	1	81	184	0.0
CP008925.1	h6.sal.bam	other	5931	5931	0	+	0	0	81	185	0.0
CP008925.1	h6.sal.bam	other	5932	5932	0	+	0	0	81	186	0.0
CP008925.1	h6.sal.bam	other	5933	5933	0	+	1	0	80	187	1.0
CP008925.1	h6.sal.bam	GTTC	5934	5934	5925	+	0	3	79	187	0.0
CP008925.1	h6.sal.bam	other	5935	5935	0	+	0	0	79	183	0.0
CP008925.1	h6.sal.bam	GTTC	5936	5936	5925	+	2	2	81	186	2.0
CP008925.1	h6.sal.bam	other	5937	5937	0	+	0	2	77	185	0.0
CP008925.1	h6.sal.bam	other	5938	5938	0	+	0	0	75	184	0.0
CP008925.1	h6.sal.bam	other	5939	5939	0	+	0	1	74	184	0.0
CP008925.1	h6.sal.bam	other	5940	5940	0	+	0	3	72	188	0.0
CP008925.1	h6.sal.bam	other	5941	5941	0	+	0	0	72	185	0.0
CP008925.1	h6.sal.bam	other	5942	5942	0	+	0	6	72	185	0.0
CP008925.1	h6.sal.bam	other	5943	5943	0	+	1	5	69	179	1.0
CP008925.1	h6.sal.bam	other	5944	5944	0	+	1	0	70	174	1.0
CP008925.1	h6.sal.bam	other	5945	5945	0	+	1	0	68	174	1.0
CP008925.1	h6.sal.bam	other	5946	5946	0	+	1	3	69	174	1.0
CP008925.1	h6.sal.bam	other	5947	5947	0	+	0	0	68	173	0.0
CP008925.1	h6.sal.bam	other	5948	5948	0	+	0	3	68	175	0.0
CP008925.1	h6.sal.bam	other	5949	5949	0	+	0	0	66	172	0.0
CP008925.1	h6.sal.bam	other	5950	5950	0	+	0	2	64	173	0.0
CP008925.1	h6.sal.bam	other	5951	5951	0	+	2	1	60	172	2.0
CP008925.1	h6.sal.bam	other	5952	5952	0	+	1	1	60	171	1.0
CP008925.1	h6.sal.bam	other	5953	5953	0	+	0	0	60	170	0.0
CP008925.1	h6.sal.bam	other	5954	5954	0	+	0	0	60	170	0.0
CP008925.1	h6.sal.bam	other	5955	5955	0	+	0	2	58	170	0.0
CP008925.1	h6.sal.bam	other	5956	5956	0	+	0	1	58	168	0.0
CP008925.1	h6.sal.bam	other	5957	5957	0	+	0	1	58	171	0.0
CP008925.1	h6.sal.bam	other	5958	5958	0	+	0	1	56	170	0.0
CP008925.1	h6.sal.bam	other	5959	5959	0	+	0	0	56	169	0.0
CP008925.1	h6.sal.bam	other	5960	5960	0	+	0	0	53	169	0.0
CP008925.1	h6.sal.bam	other	5961	5961	0	+	0	2	51	169	0.0
CP008925.1	h6.sal.bam	other	5962	5962	0	+	0	1	49	167	0.0
CP008925.1	h6.sal.bam	other	5963	5963	0	+	0	2	49	166	0.0
CP008925.1	h6.sal.bam	other	5964	5964	0	+	1	3	48	164	1.0
CP008925.1	h6.sal.bam	other	5965	5965	0	+	0	1	43	162	0.0
CP008925.1	h6.sal.bam	other	5966	5966	0	+	0	2	43	161	0.0
CP008925.1	h6.sal.bam	other	5967	5967	0	+	0	3	40	159	0.0
CP008925.1	h6.sal.bam	other	5968	5968	0	+	1	3	37	156	1.0
CP008925.1	h6.sal.bam	GAAC	5969	5969	5977	+	0	71	36	153	0.0
CP008925.1	h6.sal.bam	other	5970	5970	0	+	1	1	37	82	1.0
CP008925.1	h6.sal.bam	GAAC	5971	5971	5977	+	42	1	79	81	42.0
CP008925.1	h6.sal.bam	other	5972	5972	0	+	1	0	80	80	1.0
CP008925.1	h6.sal.bam	other	5973	5973	0	+	1	1	81	80	1.0
CP008925.1	h6.sal.bam	other	5974	5974	0	+	0	4	76	79	0.0
CP008925.1	h6.sal.bam	other	5975	5975	0	+	0	3	76	76	0.0
CP008925.1	h6.sal.bam	other	5976	5976	0	+	0	2	76	74	0.0
CP008925.1	h6.sal.bam	other	5977	5977	0	+	0	2	76	74	0.0
CP008925.1	h6.sal.bam	other	5978	5978	0	+	2	0	75	73	2.0
CP008925.1	h6.sal.bam	other	5979	5979	0	+	0	4	74	74	0.0
CP008925.1	h6.sal.bam	other	5980	5980	0	+	0	3	74	71	0.0
CP008925.1	h6.sal.bam	other	5981	5981	0	+	0	2	71	69	0.0
CP008925.1	h6.sal.bam	other	5982	5982	0	+	1	0	72	68	1.0
CP008925.1	h6.sal.bam	other	5983	5983	0	+	1	0	73	69	1.0
CP008925.1	h6.sal.bam	other	5984	5984	0	+	1	0	71	70	1.0
CP008925.1	h6.sal.bam	other	5985	5985	0	+	1	0	72	70	1.0
CP008925.1	h6.sal.bam	GAAC	5986	5986	5977	+	1	26	73	71	1.0
CP008925.1	h6.sal.bam	other	5987	5987	0	+	0	1	72	47	0.0
CP008925.1	h6.sal.bam	GAAC	5988	5988	5977	+	31	1	103	46	31.0
CP008925.1	h6.sal.bam	other	5989	5989	0	+	1	0	104	45	1.0
CP008925.1	h6.sal.bam	other	5990	5990	0	+	0	1	104	45	0.0
CP008925.1	h6.sal.bam	other	5991	5991	0	+	0	1	104	44	0.0
CP008925.1	h6.sal.bam	other	5992	5992	0	+	2	1	106	45	2.0
CP008925.1	h6.sal.bam	other	5993	5993	0	+	3	0	109	44	3.0
CP008925.1	h6.sal.bam	other	5994	5994	0	+	1	0	109	45	2.0
CP008925.1	h6.sal.bam	other	5995	5995	0	+	1	2	110	46	2.0
CP008925.1	h6.sal.bam	other	5996	5996	0	+	6	0	116	45	12.0
CP008925.1	h6.sal.bam	other	5997	5997	0	+	0	0	114	45	0.0
CP008925.1	h6.sal.bam	other	5998	5998	0	+	1	0	114	47	1.0
CP008925.1	h6.sal.bam	other	5999	5999	0	+	2	1	116	47	2.0
CP008925.1	h6.sal.bam	other	6000	6000	0	+	2	0	118	47	2.0
CP008925.1	h6.sal.bam	other	6001	6001	0	+	1	0	119	53	1.0
CP008925.1	h6.sal.bam	other	6002	6002	0	+	1	0	117	53	1.0
CP008925.1	h6.sal.bam	other	6003	6003	0	+	0	1	117	53	0.0
CP008925.1	h6.sal.bam	other	6004	6004	0	+	0	1	115	53	0.0
CP008925.1	h6.sal.bam	other	6005	6005	0	+	0	1	115	52	0.0
CP008925.1	h6.sal.bam	other	6006	6006	0	+	1	2	116	54	1.0
CP008925.1	h6.sal.bam	other	6007	6007	0	+	0	0	115	53	0.0
CP008925.1	h6.sal.bam	other	6008	6008	0	+	2	0	117	53	2.0
CP008925.1	h6.sal.bam	other	6009	6009	0	+	1	0	118	53	1.0
CP008925.1	h6.sal.bam	other	6010	6010	0	+	1	2	119	56	1.0
CP008925.1	h6.sal.bam	other	6011	6011	0	+	1	1	118	54	1.0
CP008925.1	h6.sal.bam	other	6012	6012	0	+	1	2	119	55	1.0
CP008925.1	h6.sal.bam	other	6013	6013	0	+	0	1	119	54	0.0
CP008925.1	h6.sal.bam	other	6014	6014	0	+	0	3	119	54	0.0
CP008925.1	h6.sal.bam	other	6015	6015	0	+	0	0	119	51	0.0
CP008925.1	h6.sal.bam	other	6016	6016	0	+	0	0	119	53	0.0
CP008925.1	h6.sal.bam	other	6017	6017	0	+	1	0	120	54	1.0
CP008925.1	h6.sal.bam	other	6018	6018	0	+	0	0	120	55	0.0
CP008925.1	h6.sal.bam	other	6019	6019	0	+	0	0	118	56	0.0
CP008925.1	h6.sal.bam	other	6020	6020	0	+	1	2	119	56	1.0
CP008925.1	h6.sal.bam	other	6021	6021	0	+	0	0	118	54	0.0
CP008925.1	h6.sal.bam	other	6022	6022	0	+	2	2	120	54	2.0
CP008925.1	h6.sal.bam	other	6023	6023	0	+	0	0	120	53	0.0
CP008925.1	h6.sal.bam	other	6024	6024	0	+	0	2	120	53	0.0
CP008925.1	h6.sal.bam	other	6025	6025	0	+	2	0	121	51	2.0
CP008925.1	h6.sal.bam	other	6026	6026	0	+	0	0	119	51	0.0
CP008925.1	h6.sal.bam	other	6027	6027	0	+	0	0	119	51	0.0
CP008925.1	h6.sal.bam	other	6028	6028	0	+	2	1	121	51	2.0
CP008925.1	h6.sal.bam	other	6029	6029	0	+	1	1	122	50	1.0
CP008925.1	h6.sal.bam	other	6030	6030	0	+	0	2	122	54	0.0
CP008925.1	h6.sal.bam	other	6031	6031	0	+	2	0	124	52	2.0
CP008925.1	h6.sal.bam	other	6032	6032	0	+	1	0	125	52	1.0
CP008925.1	h6.sal.bam	other	6033	6033	0	+	0	1	125	52	0.0
CP008925.1	h6.sal.bam	other	6034	6034	0	+	1	0	126	51	1.0
CP008925.1	h6.sal.bam	other	6035	6035	0	+	0	0	126	52	0.0
CP008925.1	h6.sal.bam	other	6036	6036	0	+	1	0	127	53	1.0
CP008925.1	h6.sal.bam	other	6037	6037	0	+	2	0	129	54	2.0
CP008925.1	h6.sal.bam	other	6038	6038	0	+	3	0	132	55	3.0
CP008925.1	h6.sal.bam	other	6039	6039	0	+	2	0	133	55	2.0
CP008925.1	h6.sal.bam	other	6040	6040	0	+	0	0	133	56	0.0
CP008925.1	h6.sal.bam	other	6041	6041	0	+	1	0	133	57	1.0
CP008925.1	h6.sal.bam	other	6042	6042	0	+	1	0	134	58	1.0
CP008925.1	h6.sal.bam	other	6043	6043	0	+	3	0	136	61	3.0
CP008925.1	h6.sal.bam	other	6044	6044	0	+	0	0	134	61	0.0
CP008925.1	h6.sal.bam	other	6045	6045	0	+	2	0	134	62	2.0
CP008925.1	h6.sal.bam	other	6046	6046	0	+	1	0	95	63	1.0
CP008925.1	h6.sal.bam	other	6047	6047	0	+	2	0	97	64	2.0
CP008925.1	h6.sal.bam	other	6048	6048	0	+	0	0	96	65	0.0
CP008925.1	h6.sal.bam	other	6049	6049	0	+	3	2	99	65	3.0
CP008925.1	h6.sal.bam	other	6050	6050	0	+	4	1	103	66	4.0
CP008925.1	h6.sal.bam	other	6051	6051	0	+	2	3	105	65	2.0
CP008925.1	h6.sal.bam	other	6052	6052	0	+	2	0	105	64	2.0
CP008925.1	h6.sal.bam	other	6053	6053	0	+	2	1	107	64	2.0
CP008925.1	h6.sal.bam	other	6054	6054	0	+	2	1	109	63	2.0
CP008925.1	h6.sal.bam	other	6055	6055	0	+	1	1	110	65	1.0
CP008925.1	h6.sal.bam	other	6056	6056	0	+	1	1	110	73	1.0
CP008925.1	h6.sal.bam	other	6057	6057	0	+	2	1	111	76	2.0
CP008925.1	h6.sal.bam	other	6058	6058	0	+	0	1	109	76	0.0
CP008925.1	h6.sal.bam	other	6059	6059	0	+	1	0	109	76	1.0
CP008925.1	h6.sal.bam	other	6060	6060	0	+	1	1	109	76	1.0
CP008925.1	h6.sal.bam	other	6061	6061	0	+	1	3	109	75	1.0
CP008925.1	h6.sal.bam	other	6062	6062	0	+	0	0	109	74	0.0
CP008925.1	h6.sal.bam	other	6063	6063	0	+	2	0	82	76	2.0
CP008925.1	h6.sal.bam	other	6064	6064	0	+	2	0	83	77	2.0
CP008925.1	h6.sal.bam	other	6065	6065	0	+	2	1	83	77	2.0
CP008925.1	h6.sal.bam	other	6066	6066	0	+	0	0	82	76	0.0
CP008925.1	h6.sal.bam	other	6067	6067	0	+	2	0	81	79	2.0
CP008925.1	h6.sal.bam	other	6068	6068	0	+	0	1	77	80	0.0
CP008925.1	h6.sal.bam	other	6069	6069	0	+	1	0	76	85	1.0
CP008925.1	h6.sal.bam	other	6070	6070	0	+	0	1	76	90	0.0
CP008925.1	h6.sal.bam	other	6071	6071	0	+	0	1	76	89	0.0
CP008925.1	h6.sal.bam	other	6072	6072	0	+	2	1	78	91	2.0
CP008925.1	h6.sal.bam	other	6073	6073	0	+	2	0	79	91	2.0
CP008925.1	h6.sal.bam	other	6074	6074	0	+	3	1	80	92	3.0
CP008925.1	h6.sal.bam	other	6075	6075	0	+	2	6	80	94	2.0
CP008925.1	h6.sal.bam	other	6076	6076	0	+	2	0	80	89	2.0
CP008925.1	h6.sal.bam	other	6077	6077	0	+	0	1	80	92	0.0
CP008925.1	h6.sal.bam	other	6078	6078	0	+	3	0	83	91	3.0
CP008925.1	h6.sal.bam	other	6079	6079	0	+	2	0	85	91	2.0
CP008925.1	h6.sal.bam	other	6080	6080	0	+	0	3	85	93	0.0
CP008925.1	h6.sal.bam	other	6081	6081	0	+	2	1	86	95	2.0
CP008925.1	h6.sal.bam	other	6082	6082	0	+	1	0	87	97	1.0
CP008925.1	h6.sal.bam	other	6083	6083	0	+	5	1	90	98	5.0
CP008925.1	h6.sal.bam	other	6084	6084	0	+	3	2	92	97	3.0
CP008925.1	h6.sal.bam	other	6085	6085	0	+	3	0	93	101	3.0
CP008925.1	h6.sal.bam	other	6086	6086	0	+	0	2	92	101	0.0
CP008925.1	h6.sal.bam	other	6087	6087	0	+	2	1	94	100	2.0
CP008925.1	h6.sal.bam	other	6088	6088	0	+	3	1	97	100	3.0
CP008925.1	h6.sal.bam	other	6089	6089	0	+	1	0	98	99	1.0
CP008925.1	h6.sal.bam	other	6090	6090	0	+	0	2	98	103	0.0
CP008925.1	h6.sal.bam	other	6091	6091	0	+	0	1	97	104	0.0
CP008925.1	h6.sal.bam	other	6092	6092	0	+	4	1	101	106	4.0
CP008925.1	h6.sal.bam	other	6093	6093	0	+	2	1	103	105	2.0
CP008925.1	h6.sal.bam	other	6094	6094	0	+	3	0	106	106	3.0
CP008925.1	h6.sal.bam	other	6095	6095	0	+	1	0	105	107	1.0
CP008925.1	h6.sal.bam	other	6096	6096	0	+	1	0	106	108	1.0
CP008925.1	h6.sal.bam	other	6097	6097	0	+	2	1	107	109	2.0
CP008925.1	h6.sal.bam	other	6098	6098	0	+	0	0	107	115	0.0
CP008925.1	h6.sal.bam	other	6099	6099	0	+	0	2	105	117	0.0
CP008925.1	h6.sal.bam	other	6100	6100	0	+	2	1	107	118	2.0
CP008925.1	h6.sal.bam	other	6101	6101	0	+	1	0	108	117	1.0
CP008925.1	h6.sal.bam	other	6102	6102	0	+	1	1	109	118	1.0
CP008925.1	h6.sal.bam	other	6103	6103	0	+	2	1	107	119	2.0
CP008925.1	h6.sal.bam	other	6104	6104	0	+	0	0	107	118	0.0
CP008925.1	h6.sal.bam	other	6105	6105	0	+	1	1	108	118	1.0
CP008925.1	h6.sal.bam	other	6106	6106	0	+	1	0	107	121	1.0
CP008925.1	h6.sal.bam	other	6107	6107	0	+	0	0	107	124	0.0
CP008925.1	h6.sal.bam	other	6108	6108	0	+	1	1	108	125	1.0
CP008925.1	h6.sal.bam	other	6109	6109	0	+	3	0	110	125	3.0
CP008925.1	h6.sal.bam	other	6110	6110	0	+	2	2	112	126	2.0
CP008925.1	h6.sal.bam	other	6111	6111	0	+	3	0	113	125	3.0
CP008925.1	h6.sal.bam	other	6112	6112	0	+	2	1	111	128	2.0
CP008925.1	h6.sal.bam	other	6113	6113	0	+	0	0	109	127	0.0
CP008925.1	h6.sal.bam	other	6114	6114	0	+	0	1	109	129	0.0
CP008925.1	h6.sal.bam	other	6115	6115	0	+	3	1	111	129	3.0
CP008925.1	h6.sal.bam	other	6116	6116	0	+	0	3	111	130	0.0
CP008925.1	h6.sal.bam	other	6117	6117	0	+	3	0	113	129	3.0
CP008925.1	h6.sal.bam	other	6118	6118	0	+	1	0	110	131	1.0
CP008925.1	h6.sal.bam	other	6119	6119	0	+	1	1	111	131	1.0
CP008925.1	h6.sal.bam	other	6120	6120	0	+	2	1	112	137	2.0
CP008925.1	h6.sal.bam	other	6121	6121	0	+	1	1	111	138	1.0
CP008925.1	h6.sal.bam	other	6122	6122	0	+	1	1	110	139	1.0
CP008925.1	h6.sal.bam	other	6123	6123	0	+	3	3	113	140	3.0
CP008925.1	h6.sal.bam	other	6124	6124	0	+	1	0	109	137	1.0
CP008925.1	h6.sal.bam	other	6125	6125	0	+	3	1	108	137	3.0
CP008925.1	h6.sal.bam	GTTC	6126	6126	6134	+	1	1	109	141	1.0
CP008925.1	h6.sal.bam	other	6127	6127	0	+	1	2	107	142	1.0
CP008925.1	h6.sal.bam	GTTC	6128	6128	6134	+	1	3	106	140	1.0
CP008925.1	h6.sal.bam	other	6129	6129	0	+	1	4	105	142	1.0
CP008925.1	h6.sal.bam	other	6130	6130	0	+	1	4	105	141	1.0
CP008925.1	h6.sal.bam	other	6131	6131	0	+	2	5	107	137	2.0
CP008925.1	h6.sal.bam	other	6132	6132	0	+	1	1	107	133	1.0
CP008925.1	h6.sal.bam	other	6133	6133	0	+	3	1	110	133	3.0
CP008925.1	h6.sal.bam	other	6134	6134	0	+	3	0	112	133	3.0
CP008925.1	h6.sal.bam	other	6135	6135	0	+	2	0	113	133	2.0
CP008925.1	h6.sal.bam	other	6136	6136	0	+	3	2	115	134	3.0
CP008925.1	h6.sal.bam	other	6137	6137	0	+	0	1	115	138	0.0
CP008925.1	h6.sal.bam	other	6138	6138	0	+	0	1	113	138	0.0
CP008925.1	h6.sal.bam	other	6139	6139	0	+	0	0	111	137	0.0
CP008925.1	h6.sal.bam	other	6140	6140	0	+	3	1	111	140	3.0
CP008925.1	h6.sal.bam	other	6141	6141	0	+	1	2	110	140	1.0
CP008925.1	h6.sal.bam	other	6142	6142	0	+	1	1	111	138	1.0
CP008925.1	h6.sal.bam	GTTC	6143	6143	6134	+	2	6	113	144	2.0
CP008925.1	h6.sal.bam	other	6144	6144	0	+	2	5	114	141	2.0
CP008925.1	h6.sal.bam	GTTC	6145	6145	6134	+	1	0	114	140	1.0
CP008925.1	h6.sal.bam	other	6146	6146	0	+	9	3	123	143	9.0
CP008925.1	h6.sal.bam	other	6147	6147	0	+	1	1	122	140	1.0
CP008925.1	h6.sal.bam	other	6148	6148	0	+	1	1	119	142	1.0
CP008925.1	h6.sal.bam	other	6149	6149	0	+	0	3	118	144	0.0
CP008925.1	h6.sal.bam	other	6150	6150	0	+	2	0	116	146	2.0
CP008925.1	h6.sal.bam	other	6151	6151	0	+	0	3	116	146	0.0
CP008925.1	h6.sal.bam	other	6152	6152	0	+	0	0	116	146	0.0
CP008925.1	h6.sal.bam	other	6153	6153	0	+	1	2	113	146	1.0
CP008925.1	h6.sal.bam	other	6154	6154	0	+	1	2	114	147	1.0
CP008925.1	h6.sal.bam	other	6155	6155	0	+	1	3	115	145	1.0
CP008925.1	h6.sal.bam	other	6156	6156	0	+	2	3	114	143	2.0
CP008925.1	h6.sal.bam	other	6157	6157	0	+	4	1	113	141	4.0
CP008925.1	h6.sal.bam	other	6158	6158	0	+	0	1	113	140	0.0
CP008925.1	h6.sal.bam	other	6159	6159	0	+	0	5	110	143	0.0
CP008925.1	h6.sal.bam	other	6160	6160	0	+	4	0	111	141	4.0
CP008925.1	h6.sal.bam	other	6161	6161	0	+	0	1	111	141	0.0
CP008925.1	h6.sal.bam	other	6162	6162	0	+	3	1	112	142	3.0
CP008925.1	h6.sal.bam	other	6163	6163	0	+	2	2	110	142	2.0
CP008925.1	h6.sal.bam	other	6164	6164	0	+	1	2	111	141	1.0
CP008925.1	h6.sal.bam	other	6165	6165	0	+	3	3	114	139	3.0
CP008925.1	h6.sal.bam	other	6166	6166	0	+	3	3	117	138	3.0
CP008925.1	h6.sal.bam	other	6167	6167	0	+	2	2	115	135	2.0
CP008925.1	h6.sal.bam	other	6168	6168	0	+	2	1	115	139	2.0
CP008925.1	h6.sal.bam	other	6169	6169	0	+	1	0	113	141	1.0
CP008925.1	h6.sal.bam	other	6170	6170	0	+	1	1	114	141	1.0
CP008925.1	h6.sal.bam	other	6171	6171	0	+	1	1	114	141	1.0
CP008925.1	h6.sal.bam	other	6172	6172	0	+	2	7	114	141	2.0
CP008925.1	h6.sal.bam	other	6173	6173	0	+	1	2	115	135	1.0
CP008925.1	h6.sal.bam	other	6174	6174	0	+	4	3	119	136	4.0
CP008925.1	h6.sal.bam	other	6175	6175	0	+	2	1	119	133	2.0
CP008925.1	h6.sal.bam	other	6176	6176	0	+	3	1	121	137	3.0
CP008925.1	h6.sal.bam	other	6177	6177	0	+	3	1	123	136	3.0
CP008925.1	h6.sal.bam	other	6178	6178	0	+	3	2	124	137	3.0
CP008925.1	h6.sal.bam	other	6179	6179	0	+	0	0	124	138	0.0
CP008925.1	h6.sal.bam	other	6180	6180	0	+	0	2	123	138	0.0
CP008925.1	h6.sal.bam	other	6181	6181	0	+	1	3	123	136	1.0
CP008925.1	h6.sal.bam	other	6182	6182	0	+	1	1	123	138	1.0
CP008925.1	h6.sal.bam	other	6183	6183	0	+	0	1	123	140	0.0
CP008925.1	h6.sal.bam	other	6184	6184	0	+	4	1	124	140	4.0
CP008925.1	h6.sal.bam	other	6185	6185	0	+	3	1	122	141	3.0
CP008925.1	h6.sal.bam	other	6186	6186	0	+	3	3	125	140	3.0
CP008925.1	h6.sal.bam	other	6187	6187	0	+	0	0	123	139	0.0
CP008925.1	h6.sal.bam	other	6188	6188	0	+	3	2	126	139	3.0
CP008925.1	h6.sal.bam	other	6189	6189	0	+	0	1	126	138	0.0
CP008925.1	h6.sal.bam	other	6190	6190	0	+	1	2	124	140	1.0
CP008925.1	h6.sal.bam	other	6191	6191	0	+	0	3	121	138	0.0
CP008925.1	h6.sal.bam	other	6192	6192	0	+	0	2	121	135	0.0
CP008925.1	h6.sal.bam	other	6193	6193	0	+	2	4	122	134	2.0
CP008925.1	h6.sal.bam	other	6194	6194	0	+	3	2	122	131	3.0
CP008925.1	h6.sal.bam	other	6195	6195	0	+	1	2	120	129	1.0
CP008925.1	h6.sal.bam	other	6196	6196	0	+	1	4	121	129	1.0
CP008925.1	h6.sal.bam	other	6197	6197	0	+	2	0	123	129	2.0
CP008925.1	h6.sal.bam	other	6198	6198	0	+	1	2	121	131	1.0
CP008925.1	h6.sal.bam	other	6199	6199	0	+	2	1	123	131	2.0
CP008925.1	h6.sal.bam	other	6200	6200	0	+	2	2	120	131	2.0
CP008925.1	h6.sal.bam	other	6201	6201	0	+	1	3	121	132	1.0
CP008925.1	h6.sal.bam	other	6202	6202	0	+	3	3	122	130	3.0
CP008925.1	h6.sal.bam	other	6203	6203	0	+	1	2	123	127	1.0
CP008925.1	h6.sal.bam	other	6204	6204	0	+	3	3	125	130	3.0
CP008925.1	h6.sal.bam	other	6205	6205	0	+	2	0	126	127	2.0
CP008925.1	h6.sal.bam	other	6206	6206	0	+	0	2	123	127	0.0
CP008925.1	h6.sal.bam	other	6207	6207	0	+	1	2	124	131	1.0
CP008925.1	h6.sal.bam	other	6208	6208	0	+	1	1	119	129	1.0
CP008925.1	h6.sal.bam	other	6209	6209	0	+	1	2	119	129	1.0
CP008925.1	h6.sal.bam	other	6210	6210	0	+	3	1	120	127	3.0
CP008925.1	h6.sal.bam	other	6211	6211	0	+	0	4	118	128	0.0
CP008925.1	h6.sal.bam	other	6212	6212	0	+	2	1	120	126	2.0
CP008925.1	h6.sal.bam	other	6213	6213	0	+	1	1	121	125	1.0
CP008925.1	h6.sal.bam	other	6214	6214	0	+	0	2	121	126	0.0
CP008925.1	h6.sal.bam	other	6215	6215	0	+	4	2	122	124	4.0
CP008925.1	h6.sal.bam	other	6216	6216	0	+	0	2	121	122	0.0
CP008925.1	h6.sal.bam	other	6217	6217	0	+	2	4	122	122	2.0
CP008925.1	h6.sal.bam	other	6218	6218	0	+	3	3	121	122	3.0
CP008925.1	h6.sal.bam	other	6219	6219	0	+	2	4	122	119	2.0
CP008925.1	h6.sal.bam	other	6220	6220	0	+	3	2	124	115	3.0
CP008925.1	h6.sal.bam	other	6221	6221	0	+	3	2	118	113	3.0
CP008925.1	h6.sal.bam	other	6222	6222	0	+	3	0	121	111	3.0
CP008925.1	h6.sal.bam	other	6223	6223	0	+	0	3	120	111	0.0
CP008925.1	h6.sal.bam	other	6224	6224	0	+	1	5	121	108	1.0
CP008925.1	h6.sal.bam	other	6225	6225	0	+	2	0	121	121	2.0
CP008925.1	h6.sal.bam	other	6226	6226	0	+	1	2	122	122	1.0
CP008925.1	h6.sal.bam	other	6227	6227	0	+	3	1	125	121	3.0
CP008925.1	h6.sal.bam	other	6228	6228	0	+	1	4	125	121	1.0
CP008925.1	h6.sal.bam	other	6229	6229	0	+	3	1	127	119	3.0
CP008925.1	h6.sal.bam	other	6230	6230	0	+	0	0	124	119	0.0
CP008925.1	h6.sal.bam	other	6231	6231	0	+	0	0	121	120	0.0
CP008925.1	h6.sal.bam	other	6232	6232	0	+	0	4	121	120	0.0
CP008925.1	h6.sal.bam	other	6233	6233	0	+	0	1	121	120	0.0
CP008925.1	h6.sal.bam	other	6234	6234	0	+	0	3	121	119	0.0
CP008925.1	h6.sal.bam	other	6235	6235	0	+	0	0	117	118	0.0
CP008925.1	h6.sal.bam	other	6236	6236	0	+	2	2	119	118	2.0
CP008925.1	h6.sal.bam	other	6237	6237	0	+	0	1	116	116	0.0
CP008925.1	h6.sal.bam	other	6238	6238	0	+	1	1	115	115	1.0
CP008925.1	h6.sal.bam	other	6239	6239	0	+	0	0	114	114	0.0
CP008925.1	h6.sal.bam	other	6240	6240	0	+	1	3	112	116	1.0
CP008925.1	h6.sal.bam	other	6241	6241	0	+	1	2	110	114	1.0
CP008925.1	h6.sal.bam	other	6242	6242	0	+	0	1	108	112	0.0
CP008925.1	h6.sal.bam	other	6243	6243	0	+	0	3	106	111	0.0
CP008925.1	h6.sal.bam	other	6244	6244	0	+	2	1	106	108	2.0
CP008925.1	h6.sal.bam	other	6245	6245	0	+	2	1	107	107	1.3333333333333333
CP008925.1	h6.sal.bam	other	6246	6246	0	+	2	1	108	106	1.0
CP008925.1	h6.sal.bam	other	6247	6247	0	+	1	2	106	106	0.6666666666666666
CP008925.1	h6.sal.bam	other	6248	6248	0	+	0	5	104	104	0.0
CP008925.1	h6.sal.bam	other	6249	6249	0	+	1	0	100	102	0.6666666666666666
CP008925.1	h6.sal.bam	other	6250	6250	0	+	6	5	106	103	4.0
CP008925.1	h6.sal.bam	other	6251	6251	0	+	2	0	106	99	1.0
CP008925.1	h6.sal.bam	other	6252	6252	0	+	0	3	102	99	0.0
CP008925.1	h6.sal.bam	other	6253	6253	0	+	0	1	99	101	0.0
CP008925.1	h6.sal.bam	other	6254	6254	0	+	1	2	100	100	0.5
CP008925.1	h6.sal.bam	other	6255	6255	0	+	1	2	101	98	0.5
CP008925.1	h6.sal.bam	other	6256	6256	0	+	3	0	103	99	1.5
CP008925.1	h6.sal.bam	other	6257	6257	0	+	2	2	100	100	1.0
CP008925.1	h6.sal.bam	other	6258	6258	0	+	3	1	103	99	1.5
CP008925.1	h6.sal.bam	other	6259	6259	0	+	4	2	107	100	2.0
CP008925.1	h6.sal.bam	other	6260	6260	0	+	2	1	105	98	1.0
CP008925.1	h6.sal.bam	other	6261	6261	0	+	3	1	105	101	1.5
CP008925.1	h6.sal.bam	other	6262	6262	0	+	0	1	105	100	0.0
CP008925.1	h6.sal.bam	other	6263	6263	0	+	3	2	106	100	1.5
CP008925.1	h6.sal.bam	other	6264	6264	0	+	3	1	109	98	1.5
CP008925.1	h6.sal.bam	other	6265	6265	0	+	0	0	108	97	0.0
CP008925.1	h6.sal.bam	other	6266	6266	0	+	1	1	109	97	0.5
CP008925.1	h6.sal.bam	other	6267	6267	0	+	1	0	110	100	0.5
CP008925.1	h6.sal.bam	other	6268	6268	0	+	7	1	116	100	3.5
CP008925.1	h6.sal.bam	other	6269	6269	0	+	1	0	114	99	0.5
CP008925.1	h6.sal.bam	other	6270	6270	0	+	2	3	115	100	1.0
CP008925.1	h6.sal.bam	other	6271	6271	0	+	0	4	114	97	0.0
CP008925.1	h6.sal.bam	other	6272	6272	0	+	2	3	115	98	2.0
CP008925.1	h6.sal.bam	other	6273	6273	0	+	2	2	115	95	2.0
CP008925.1	h6.sal.bam	other	6274	6274	0	+	0	1	113	94	0.0
CP008925.1	h6.sal.bam	other	6275	6275	0	+	4	2	114	95	4.0
CP008925.1	h6.sal.bam	other	6276	6276	0	+	2	1	113	93	1.3333333333333333
CP008925.1	h6.sal.bam	other	6277	6277	0	+	0	0	112	93	0.0
CP008925.1	h6.sal.bam	other	6278	6278	0	+	1	4	110	93	0.6666666666666666
CP008925.1	h6.sal.bam	other	6279	6279	0	+	2	3	112	92	1.3333333333333333
CP008925.1	h6.sal.bam	other	6280	6280	0	+	3	2	113	91	1.5
CP008925.1	h6.sal.bam	other	6281	6281	0	+	1	1	114	89	0.5
CP008925.1	h6.sal.bam	other	6282	6282	0	+	6	1	119	90	3.0
CP008925.1	h6.sal.bam	other	6283	6283	0	+	0	0	118	92	0.0
CP008925.1	h6.sal.bam	other	6284	6284	0	+	2	0	116	92	1.0
CP008925.1	h6.sal.bam	other	6285	6285	0	+	1	2	117	92	0.5
CP008925.1	h6.sal.bam	other	6286	6286	0	+	2	1	119	90	1.0
CP008925.1	h6.sal.bam	other	6287	6287	0	+	2	1	119	89	1.0
CP008925.1	h6.sal.bam	other	6288	6288	0	+	2	1	119	96	1.0
CP008925.1	h6.sal.bam	other	6289	6289	0	+	2	0	119	95	1.0
CP008925.1	h6.sal.bam	other	6290	6290	0	+	1	1	118	95	0.5
CP008925.1	h6.sal.bam	other	6291	6291	0	+	2	2	120	94	1.0
CP008925.1	h6.sal.bam	other	6292	6292	0	+	3	4	118	94	1.5
CP008925.1	h6.sal.bam	other	6293	6293	0	+	1	1	118	92	0.5
CP008925.1	h6.sal.bam	other	6294	6294	0	+	2	3	120	93	1.0
CP008925.1	h6.sal.bam	other	6295	6295	0	+	3	2	120	92	1.5
CP008925.1	h6.sal.bam	other	6296	6296	0	+	2	0	117	91	1.0
CP008925.1	h6.sal.bam	other	6297	6297	0	+	1	6	118	93	0.5
CP008925.1	h6.sal.bam	other	6298	6298	0	+	1	2	117	91	0.5
CP008925.1	h6.sal.bam	other	6299	6299	0	+	2	3	119	89	1.0
CP008925.1	h6.sal.bam	other	6300	6300	0	+	4	1	121	86	2.0
CP008925.1	h6.sal.bam	other	6301	6301	0	+	3	2	123	85	1.5
CP008925.1	h6.sal.bam	other	6302	6302	0	+	0	0	121	83	0.0
CP008925.1	h6.sal.bam	other	6303	6303	0	+	3	2	123	89	1.5
CP008925.1	h6.sal.bam	other	6304	6304	0	+	3	1	123	89	1.5
CP008925.1	h6.sal.bam	other	6305	6305	0	+	4	1	127	89	2.0
CP008925.1	h6.sal.bam	other	6306	6306	0	+	3	2	130	89	1.5
CP008925.1	h6.sal.bam	other	6307	6307	0	+	2	2	131	90	1.0
CP008925.1	h6.sal.bam	other	6308	6308	0	+	1	0	132	89	0.5
CP008925.1	h6.sal.bam	other	6309	6309	0	+	0	2	132	90	0.0
CP008925.1	h6.sal.bam	other	6310	6310	0	+	0	0	131	94	0.0
CP008925.1	h6.sal.bam	other	6311	6311	0	+	1	1	132	103	0.5
CP008925.1	h6.sal.bam	other	6312	6312	0	+	1	0	133	102	0.5
CP008925.1	h6.sal.bam	other	6313	6313	0	+	2	0	134	104	1.0
CP008925.1	h6.sal.bam	other	6314	6314	0	+	2	1	136	104	1.3333333333333333
CP008925.1	h6.sal.bam	other	6315	6315	0	+	1	1	136	103	0.5
CP008925.1	h6.sal.bam	other	6316	6316	0	+	2	0	137	106	1.0
CP008925.1	h6.sal.bam	other	6317	6317	0	+	0	0	137	106	0.0
CP008925.1	h6.sal.bam	other	6318	6318	0	+	3	0	139	106	1.5
CP008925.1	h6.sal.bam	other	6319	6319	0	+	1	1	139	108	0.5
CP008925.1	h6.sal.bam	other	6320	6320	0	+	4	0	139	112	2.0
CP008925.1	h6.sal.bam	other	6321	6321	0	+	0	0	139	112	0.0
CP008925.1	h6.sal.bam	other	6322	6322	0	+	0	3	138	118	0.0
CP008925.1	h6.sal.bam	other	6323	6323	0	+	1	0	139	118	0.5
CP008925.1	h6.sal.bam	other	6324	6324	0	+	0	1	138	119	0.0
CP008925.1	h6.sal.bam	other	6325	6325	0	+	3	1	135	120	1.5
CP008925.1	h6.sal.bam	other	6326	6326	0	+	2	4	135	120	1.0
CP008925.1	h6.sal.bam	other	6327	6327	0	+	2	1	137	118	1.0
CP008925.1	h6.sal.bam	other	6328	6328	0	+	0	0	135	117	0.0
CP008925.1	h6.sal.bam	other	6329	6329	0	+	3	2	138	117	1.5
CP008925.1	h6.sal.bam	other	6330	6330	0	+	2	1	139	116	1.0
CP008925.1	h6.sal.bam	other	6331	6331	0	+	2	1	138	116	1.0
CP008925.1	h6.sal.bam	other	6332	6332	0	+	1	1	134	116	0.5
CP008925.1	h6.sal.bam	other	6333	6333	0	+	0	2	125	117	0.0
CP008925.1	h6.sal.bam	other	6334	6334	0	+	2	2	127	116	1.0
CP008925.1	h6.sal.bam	other	6335	6335	0	+	1	2	128	122	0.5
CP008925.1	h6.sal.bam	other	6336	6336	0	+	0	0	127	120	0.0
CP008925.1	h6.sal.bam	other	6337	6337	0	+	0	1	127	120	0.0
CP008925.1	h6.sal.bam	other	6338	6338	0	+	0	0	123	119	0.0
CP008925.1	h6.sal.bam	other	6339	6339	0	+	0	2	123	120	0.0
CP008925.1	h6.sal.bam	other	6340	6340	0	+	2	1	123	120	1.0
CP008925.1	h6.sal.bam	other	6341	6341	0	+	0	1	123	121	0.0
CP008925.1	h6.sal.bam	other	6342	6342	0	+	1	0	124	120	0.5
CP008925.1	h6.sal.bam	other	6343	6343	0	+	1	2	118	122	0.5
CP008925.1	h6.sal.bam	other	6344	6344	0	+	0	0	117	120	0.0
CP008925.1	h6.sal.bam	other	6345	6345	0	+	0	2	115	120	0.0
CP008925.1	h6.sal.bam	other	6346	6346	0	+	5	3	120	118	2.5
CP008925.1	h6.sal.bam	other	6347	6347	0	+	3	0	118	118	1.5
CP008925.1	h6.sal.bam	other	6348	6348	0	+	2	1	120	119	1.0
CP008925.1	h6.sal.bam	other	6349	6349	0	+	0	1	120	118	0.0
CP008925.1	h6.sal.bam	other	6350	6350	0	+	4	0	115	117	2.0
CP008925.1	h6.sal.bam	other	6351	6351	0	+	0	1	115	120	0.0
CP008925.1	h6.sal.bam	other	6352	6352	0	+	1	0	116	120	0.5
CP008925.1	h6.sal.bam	other	6353	6353	0	+	1	3	117	120	0.5
CP008925.1	h6.sal.bam	other	6354	6354	0	+	0	2	117	120	0.0
CP008925.1	h6.sal.bam	other	6355	6355	0	+	2	1	115	118	1.0
CP008925.1	h6.sal.bam	other	6356	6356	0	+	4	1	112	120	2.0
CP008925.1	h6.sal.bam	other	6357	6357	0	+	2	3	109	120	1.3333333333333333
CP008925.1	h6.sal.bam	other	6358	6358	0	+	3	3	112	118	1.5
CP008925.1	h6.sal.bam	other	6359	6359	0	+	2	0	113	115	1.0
CP008925.1	h6.sal.bam	other	6360	6360	0	+	2	2	115	116	1.0
CP008925.1	h6.sal.bam	other	6361	6361	0	+	1	1	116	116	0.5
CP008925.1	h6.sal.bam	other	6362	6362	0	+	1	2	115	117	0.5
CP008925.1	h6.sal.bam	other	6363	6363	0	+	1	0	115	118	0.5
CP008925.1	h6.sal.bam	other	6364	6364	0	+	1	0	114	119	0.5
CP008925.1	h6.sal.bam	other	6365	6365	0	+	2	1	115	120	1.0
CP008925.1	h6.sal.bam	other	6366	6366	0	+	2	2	114	120	1.0
CP008925.1	h6.sal.bam	other	6367	6367	0	+	1	2	114	119	0.5
CP008925.1	h6.sal.bam	other	6368	6368	0	+	3	3	117	122	1.5
CP008925.1	h6.sal.bam	other	6369	6369	0	+	2	0	117	120	1.0
CP008925.1	h6.sal.bam	other	6370	6370	0	+	2	1	113	123	1.0
CP008925.1	h6.sal.bam	other	6371	6371	0	+	1	2	114	122	0.5
CP008925.1	h6.sal.bam	other	6372	6372	0	+	2	4	116	121	1.0
CP008925.1	h6.sal.bam	other	6373	6373	0	+	5	0	120	119	2.5
CP008925.1	h6.sal.bam	other	6374	6374	0	+	0	0	117	119	0.0
CP008925.1	h6.sal.bam	other	6375	6375	0	+	10	1	124	119	5.0
CP008925.1	h6.sal.bam	other	6376	6376	0	+	3	5	124	118	1.5
CP008925.1	h6.sal.bam	other	6377	6377	0	+	0	1	121	115	0.0
CP008925.1	h6.sal.bam	other	6378	6378	0	+	4	4	125	114	2.0
CP008925.1	h6.sal.bam	other	6379	6379	0	+	1	1	123	114	0.5
CP008925.1	h6.sal.bam	other	6380	6380	0	+	4	1	123	114	2.0
CP008925.1	h6.sal.bam	other	6381	6381	0	+	1	2	121	115	0.5
CP008925.1	h6.sal.bam	other	6382	6382	0	+	10	1	128	114	5.0
CP008925.1	h6.sal.bam	other	6383	6383	0	+	1	3	129	113	0.5
CP008925.1	h6.sal.bam	other	6384	6384	0	+	1	2	130	111	0.5
CP008925.1	h6.sal.bam	other	6385	6385	0	+	4	10	134	109	2.0
CP008925.1	h6.sal.bam	other	6386	6386	0	+	2	1	134	101	1.0
CP008925.1	h6.sal.bam	other	6387	6387	0	+	7	2	141	100	3.5
CP008925.1	h6.sal.bam	other	6388	6388	0	+	0	0	139	98	0.0
CP008925.1	h6.sal.bam	other	6389	6389	0	+	2	3	139	98	1.0
CP008925.1	h6.sal.bam	other	6390	6390	0	+	1	1	139	95	0.5
CP008925.1	h6.sal.bam	other	6391	6391	0	+	3	1	140	95	1.5
CP008925.1	h6.sal.bam	other	6392	6392	0	+	2	1	142	94	1.0
CP008925.1	h6.sal.bam	other	6393	6393	0	+	1	4	140	96	0.5
CP008925.1	h6.sal.bam	other	6394	6394	0	+	3	1	138	94	1.5
CP008925.1	h6.sal.bam	other	6395	6395	0	+	1	4	139	93	0.5
CP008925.1	h6.sal.bam	other	6396	6396	0	+	4	1	143	89	2.0
CP008925.1	h6.sal.bam	other	6397	6397	0	+	3	2	145	91	1.5
CP008925.1	h6.sal.bam	other	6398	6398	0	+	1	1	139	89	0.5
CP008925.1	h6.sal.bam	other	6399	6399	0	+	2	2	141	88	1.0
CP008925.1	h6.sal.bam	other	6400	6400	0	+	1	1	142	88	0.5
CP008925.1	h6.sal.bam	other	6401	6401	0	+	2	3	144	87	1.0
CP008925.1	h6.sal.bam	other	6402	6402	0	+	2	0	146	85	1.0
CP008925.1	h6.sal.bam	other	6403	6403	0	+	2	1	148	88	1.0
CP008925.1	h6.sal.bam	other	6404	6404	0	+	2	0	145	90	1.0
CP008925.1	h6.sal.bam	other	6405	6405	0	+	1	2	146	90	0.5
CP008925.1	h6.sal.bam	other	6406	6406	0	+	2	0	145	92	1.0
CP008925.1	h6.sal.bam	other	6407	6407	0	+	0	2	145	96	0.0
CP008925.1	h6.sal.bam	other	6408	6408	0	+	4	5	149	94	2.0
CP008925.1	h6.sal.bam	other	6409	6409	0	+	2	3	148	91	1.3333333333333333
CP008925.1	h6.sal.bam	other	6410	6410	0	+	2	0	149	89	2.0
CP008925.1	h6.sal.bam	other	6411	6411	0	+	0	0	149	89	0.0
CP008925.1	h6.sal.bam	other	6412	6412	0	+	3	0	152	89	2.0
CP008925.1	h6.sal.bam	other	6413	6413	0	+	3	1	155	89	2.0
CP008925.1	h6.sal.bam	other	6414	6414	0	+	4	3	159	93	2.6666666666666665
CP008925.1	h6.sal.bam	other	6415	6415	0	+	3	1	160	91	3.0
CP008925.1	h6.sal.bam	other	6416	6416	0	+	0	0	159	91	0.0
CP008925.1	h6.sal.bam	other	6417	6417	0	+	1	3	160	91	1.0
CP008925.1	h6.sal.bam	other	6418	6418	0	+	1	0	160	90	1.0
CP008925.1	h6.sal.bam	other	6419	6419	0	+	4	0	163	91	4.0
CP008925.1	h6.sal.bam	other	6420	6420	0	+	5	0	168	91	5.0
CP008925.1	h6.sal.bam	other	6421	6421	0	+	1	3	161	93	1.0
CP008925.1	h6.sal.bam	other	6422	6422	0	+	1	1	162	90	1.0
CP008925.1	h6.sal.bam	other	6423	6423	0	+	1	1	161	89	1.0
CP008925.1	h6.sal.bam	other	6424	6424	0	+	2	0	160	90	2.0
CP008925.1	h6.sal.bam	other	6425	6425	0	+	0	3	160	90	0.0
CP008925.1	h6.sal.bam	other	6426	6426	0	+	1	1	160	90	1.0
CP008925.1	h6.sal.bam	other	6427	6427	0	+	0	2	160	89	0.0
CP008925.1	h6.sal.bam	other	6428	6428	0	+	2	0	160	89	2.0
CP008925.1	h6.sal.bam	other	6429	6429	0	+	1	3	161	89	1.0
CP008925.1	h6.sal.bam	other	6430	6430	0	+	5	1	164	88	5.0
CP008925.1	h6.sal.bam	other	6431	6431	0	+	0	0	159	87	0.0
CP008925.1	h6.sal.bam	other	6432	6432	0	+	0	0	156	88	0.0
CP008925.1	h6.sal.bam	other	6433	6433	0	+	2	0	156	88	2.0
CP008925.1	h6.sal.bam	other	6434	6434	0	+	1	1	155	88	1.0
CP008925.1	h6.sal.bam	other	6435	6435	0	+	2	2	157	87	2.0
CP008925.1	h6.sal.bam	other	6436	6436	0	+	2	3	158	86	2.0
CP008925.1	h6.sal.bam	other	6437	6437	0	+	1	2	158	84	1.0
CP008925.1	h6.sal.bam	other	6438	6438	0	+	0	1	157	82	0.0
CP008925.1	h6.sal.bam	other	6439	6439	0	+	6	1	162	84	6.0
CP008925.1	h6.sal.bam	other	6440	6440	0	+	1	1	161	83	1.0
CP008925.1	h6.sal.bam	other	6441	6441	0	+	1	1	159	89	1.0
CP008925.1	h6.sal.bam	other	6442	6442	0	+	2	5	161	88	2.0
CP008925.1	h6.sal.bam	other	6443	6443	0	+	2	2	160	83	2.0
CP008925.1	h6.sal.bam	other	6444	6444	0	+	0	2	157	87	0.0
CP008925.1	h6.sal.bam	other	6445	6445	0	+	1	0	155	85	1.0
CP008925.1	h6.sal.bam	other	6446	6446	0	+	1	1	156	85	1.0
CP008925.1	h6.sal.bam	other	6447	6447	0	+	0	2	153	88	0.0
CP008925.1	h6.sal.bam	other	6448	6448	0	+	0	0	147	86	0.0
CP008925.1	h6.sal.bam	other	6449	6449	0	+	4	0	151	90	4.0
CP008925.1	h6.sal.bam	other	6450	6450	0	+	0	2	141	91	0.0
CP008925.1	h6.sal.bam	other	6451	6451	0	+	4	1	142	91	4.0
CP008925.1	h6.sal.bam	other	6452	6452	0	+	0	2	142	92	0.0
CP008925.1	h6.sal.bam	other	6453	6453	0	+	1	2	139	93	1.0
CP008925.1	h6.sal.bam	other	6454	6454	0	+	2	1	140	93	2.0
CP008925.1	h6.sal.bam	other	6455	6455	0	+	2	2	138	93	2.0
CP008925.1	h6.sal.bam	other	6456	6456	0	+	1	1	138	91	1.0
CP008925.1	h6.sal.bam	other	6457	6457	0	+	1	0	131	93	1.0
CP008925.1	h6.sal.bam	other	6458	6458	0	+	1	2	127	93	1.0
CP008925.1	h6.sal.bam	other	6459	6459	0	+	0	1	127	91	0.0
CP008925.1	h6.sal.bam	other	6460	6460	0	+	0	1	127	91	0.0
CP008925.1	h6.sal.bam	other	6461	6461	0	+	3	0	126	91	3.0
CP008925.1	h6.sal.bam	other	6462	6462	0	+	1	0	122	93	1.0
CP008925.1	h6.sal.bam	other	6463	6463	0	+	0	0	122	99	0.0
CP008925.1	h6.sal.bam	other	6464	6464	0	+	1	1	118	99	1.0
CP008925.1	h6.sal.bam	other	6465	6465	0	+	0	0	118	101	0.0
CP008925.1	h6.sal.bam	other	6466	6466	0	+	0	0	118	103	0.0
CP008925.1	h6.sal.bam	other	6467	6467	0	+	6	2	122	103	6.0
CP008925.1	h6.sal.bam	other	6468	6468	0	+	1	2	122	101	1.0
CP008925.1	h6.sal.bam	other	6469	6469	0	+	1	1	119	300	1.0
CP008925.1	h6.sal.bam	other	6470	6470	0	+	0	0	119	299	0.0
CP008925.1	h6.sal.bam	other	6471	6471	0	+	0	2	115	301	0.0
CP008925.1	h6.sal.bam	other	6472	6472	0	+	0	0	112	299	0.0
CP008925.1	h6.sal.bam	other	6473	6473	0	+	1	2	112	299	1.0
CP008925.1	h6.sal.bam	other	6474	6474	0	+	3	0	113	299	3.0
CP008925.1	h6.sal.bam	other	6475	6475	0	+	1	1	111	300	1.0
CP008925.1	h6.sal.bam	other	6476	6476	0	+	1	0	112	299	1.0
CP008925.1	h6.sal.bam	other	6477	6477	0	+	0	4	109	300	0.0
CP008925.1	h6.sal.bam	other	6478	6478	0	+	0	2	107	298	0.0
CP008925.1	h6.sal.bam	other	6479	6479	0	+	0	2	106	297	0.0
CP008925.1	h6.sal.bam	other	6480	6480	0	+	0	2	105	295	0.0
CP008925.1	h6.sal.bam	other	6481	6481	0	+	0	4	103	294	0.0
CP008925.1	h6.sal.bam	other	6482	6482	0	+	1	1	104	291	1.0
CP008925.1	h6.sal.bam	other	6483	6483	0	+	1	1	101	290	1.0
CP008925.1	h6.sal.bam	other	6484	6484	0	+	1	1	100	289	1.0
CP008925.1	h6.sal.bam	other	6485	6485	0	+	0	0	98	301	0.0
CP008925.1	h6.sal.bam	other	6486	6486	0	+	2	1	100	301	2.0
CP008925.1	h6.sal.bam	other	6487	6487	0	+	4	1	98	300	4.0
CP008925.1	h6.sal.bam	other	6488	6488	0	+	3	3	99	300	3.0
CP008925.1	h6.sal.bam	other	6489	6489	0	+	1	1	94	297	1.0
CP008925.1	h6.sal.bam	other	6490	6490	0	+	0	1	94	296	0.0
CP008925.1	h6.sal.bam	other	6491	6491	0	+	0	1	94	295	0.0
CP008925.1	h6.sal.bam	other	6492	6492	0	+	1	1	94	295	1.0
CP008925.1	h6.sal.bam	other	6493	6493	0	+	1	1	94	297	1.0
CP008925.1	h6.sal.bam	other	6494	6494	0	+	2	0	92	296	2.0
CP008925.1	h6.sal.bam	other	6495	6495	0	+	0	2	87	298	0.0
CP008925.1	h6.sal.bam	other	6496	6496	0	+	3	0	88	296	3.0
CP008925.1	h6.sal.bam	other	6497	6497	0	+	1	0	88	296	1.0
CP008925.1	h6.sal.bam	other	6498	6498	0	+	0	2	88	298	0.0
CP008925.1	h6.sal.bam	other	6499	6499	0	+	2	0	87	299	2.0
CP008925.1	h6.sal.bam	other	6500	6500	0	+	2	3	89	299	2.0
CP008925.1	h6.sal.bam	other	6501	6501	0	+	1	0	90	296	1.0
CP008925.1	h6.sal.bam	other	6502	6502	0	+	1	2	91	299	1.0
CP008925.1	h6.sal.bam	other	6503	6503	0	+	1	0	90	298	1.0
CP008925.1	h6.sal.bam	other	6504	6504	0	+	1	2	90	298	1.0
CP008925.1	h6.sal.bam	other	6505	6505	0	+	1	0	87	296	1.0
CP008925.1	h6.sal.bam	other	6506	6506	0	+	1	1	88	296	1.0
CP008925.1	h6.sal.bam	other	6507	6507	0	+	0	0	88	295	0.0
CP008925.1	h6.sal.bam	other	6508	6508	0	+	0	0	86	295	0.0
CP008925.1	h6.sal.bam	other	6509	6509	0	+	3	0	87	295	3.0
CP008925.1	h6.sal.bam	other	6510	6510	0	+	3	1	89	302	3.0
CP008925.1	h6.sal.bam	other	6511	6511	0	+	0	1	85	301	0.0
CP008925.1	h6.sal.bam	other	6512	6512	0	+	0	0	85	300	0.0
CP008925.1	h6.sal.bam	other	6513	6513	0	+	0	3	84	300	0.0
CP008925.1	h6.sal.bam	other	6514	6514	0	+	3	5	83	297	3.0
CP008925.1	h6.sal.bam	other	6515	6515	0	+	1	2	82	292	1.0
CP008925.1	h6.sal.bam	other	6516	6516	0	+	2	0	82	291	2.0
CP008925.1	h6.sal.bam	other	6517	6517	0	+	1	4	83	292	1.0
CP008925.1	h6.sal.bam	other	6518	6518	0	+	0	2	81	288	0.0
CP008925.1	h6.sal.bam	other	6519	6519	0	+	1	1	82	286	1.0
CP008925.1	h6.sal.bam	other	6520	6520	0	+	0	3	81	286	0.0
CP008925.1	h6.sal.bam	other	6521	6521	0	+	1	0	80	285	1.0
CP008925.1	h6.sal.bam	other	6522	6522	0	+	1	0	77	286	1.0
CP008925.1	h6.sal.bam	other	6523	6523	0	+	1	3	78	286	1.0
CP008925.1	h6.sal.bam	other	6524	6524	0	+	0	1	78	283	0.0
CP008925.1	h6.sal.bam	other	6525	6525	0	+	1	2	78	282	1.0
CP008925.1	h6.sal.bam	other	6526	6526	0	+	1	2	77	284	1.0
CP008925.1	h6.sal.bam	other	6527	6527	0	+	0	3	76	286	0.0
CP008925.1	h6.sal.bam	other	6528	6528	0	+	0	2	75	286	0.0
CP008925.1	h6.sal.bam	other	6529	6529	0	+	1	1	75	284	1.0
CP008925.1	h6.sal.bam	other	6530	6530	0	+	0	1	73	283	0.0
CP008925.1	h6.sal.bam	other	6531	6531	0	+	1	2	73	285	1.0
CP008925.1	h6.sal.bam	other	6532	6532	0	+	2	0	74	284	2.0
CP008925.1	h6.sal.bam	other	6533	6533	0	+	1	1	74	284	1.0
CP008925.1	h6.sal.bam	other	6534	6534	0	+	0	0	74	283	0.0
CP008925.1	h6.sal.bam	other	6535	6535	0	+	1	1	75	283	1.0
CP008925.1	h6.sal.bam	other	6536	6536	0	+	1	3	73	282	1.0
CP008925.1	h6.sal.bam	other	6537	6537	0	+	1	6	73	284	1.0
CP008925.1	h6.sal.bam	other	6538	6538	0	+	2	0	75	279	2.0
CP008925.1	h6.sal.bam	other	6539	6539	0	+	0	2	73	279	0.0
CP008925.1	h6.sal.bam	other	6540	6540	0	+	0	2	73	277	0.0
CP008925.1	h6.sal.bam	other	6541	6541	0	+	1	0	68	276	1.0
CP008925.1	h6.sal.bam	GAAC	6542	6542	6550	+	0	204	68	277	0.0
CP008925.1	h6.sal.bam	other	6543	6543	0	+	0	1	66	75	0.0
CP008925.1	h6.sal.bam	GAAC	6544	6544	6550	+	172	1	237	79	172.0
CP008925.1	h6.sal.bam	other	6545	6545	0	+	2	0	239	81	2.0
CP008925.1	h6.sal.bam	other	6546	6546	0	+	5	0	244	83	5.0
CP008925.1	h6.sal.bam	other	6547	6547	0	+	0	0	244	83	0.0
CP008925.1	h6.sal.bam	other	6548	6548	0	+	1	0	244	86	1.0
CP008925.1	h6.sal.bam	other	6549	6549	0	+	3	1	245	90	3.0
CP008925.1	h6.sal.bam	other	6550	6550	0	+	2	1	246	89	2.0
CP008925.1	h6.sal.bam	other	6551	6551	0	+	5	0	251	89	5.0
CP008925.1	h6.sal.bam	other	6552	6552	0	+	2	2	253	91	2.0
CP008925.1	h6.sal.bam	other	6553	6553	0	+	0	1	253	89	0.0
CP008925.1	h6.sal.bam	other	6554	6554	0	+	2	0	255	89	2.0
CP008925.1	h6.sal.bam	other	6555	6555	0	+	0	1	255	89	0.0
CP008925.1	h6.sal.bam	other	6556	6556	0	+	2	1	257	89	2.0
CP008925.1	h6.sal.bam	other	6557	6557	0	+	1	0	257	88	1.0
CP008925.1	h6.sal.bam	other	6558	6558	0	+	0	0	256	88	0.0
CP008925.1	h6.sal.bam	GAAC	6559	6559	6550	+	0	13	255	88	0.0
CP008925.1	h6.sal.bam	other	6560	6560	0	+	0	0	254	75	0.0
CP008925.1	h6.sal.bam	GAAC	6561	6561	6550	+	8	1	260	75	8.0
CP008925.1	h6.sal.bam	other	6562	6562	0	+	2	0	258	76	2.0
CP008925.1	h6.sal.bam	other	6563	6563	0	+	1	0	255	77	1.0
CP008925.1	h6.sal.bam	other	6564	6564	0	+	0	1	255	78	0.0
CP008925.1	h6.sal.bam	other	6565	6565	0	+	1	0	256	78	1.0
CP008925.1	h6.sal.bam	other	6566	6566	0	+	0	0	256	80	0.0
CP008925.1	h6.sal.bam	other	6567	6567	0	+	0	3	255	80	0.0
CP008925.1	h6.sal.bam	other	6568	6568	0	+	1	0	255	79	1.0
CP008925.1	h6.sal.bam	other	6569	6569	0	+	0	2	253	79	0.0
CP008925.1	h6.sal.bam	other	6570	6570	0	+	1	0	254	77	1.0
CP008925.1	h6.sal.bam	other	6571	6571	0	+	0	0	251	77	0.0
CP008925.1	h6.sal.bam	other	6572	6572	0	+	0	2	250	80	0.0
CP008925.1	h6.sal.bam	other	6573	6573	0	+	0	3	250	78	0.0
CP008925.1	h6.sal.bam	other	6574	6574	0	+	1	0	249	76	1.0
CP008925.1	h6.sal.bam	other	6575	6575	0	+	1	0	247	77	1.0
CP008925.1	h6.sal.bam	other	6576	6576	0	+	0	3	247	77	0.0
CP008925.1	h6.sal.bam	other	6577	6577	0	+	0	1	246	75	0.0
CP008925.1	h6.sal.bam	other	6578	6578	0	+	0	0	243	75	0.0
CP008925.1	h6.sal.bam	other	6579	6579	0	+	0	0	243	77	0.0
CP008925.1	h6.sal.bam	other	6580	6580	0	+	0	0	243	77	0.0
CP008925.1	h6.sal.bam	other	6581	6581	0	+	0	0	242	77	0.0
CP008925.1	h6.sal.bam	other	6582	6582	0	+	0	1	242	79	0.0
CP008925.1	h6.sal.bam	other	6583	6583	0	+	0	1	242	80	0.0
CP008925.1	h6.sal.bam	other	6584	6584	0	+	0	4	237	80	0.0
CP008925.1	h6.sal.bam	other	6585	6585	0	+	0	0	237	77	0.0
CP008925.1	h6.sal.bam	other	6586	6586	0	+	2	0	238	77	2.0
CP008925.1	h6.sal.bam	other	6587	6587	0	+	0	0	238	78	0.0
CP008925.1	h6.sal.bam	other	6588	6588	0	+	0	0	234	79	0.0
CP008925.1	h6.sal.bam	other	6589	6589	0	+	1	1	235	79	1.0
CP008925.1	h6.sal.bam	other	6590	6590	0	+	1	0	234	80	1.0
CP008925.1	h6.sal.bam	other	6591	6591	0	+	0	2	234	81	0.0
CP008925.1	h6.sal.bam	other	6592	6592	0	+	0	0	233	80	0.0
CP008925.1	h6.sal.bam	other	6593	6593	0	+	0	0	233	81	0.0
CP008925.1	h6.sal.bam	other	6594	6594	0	+	0	1	232	81	0.0
CP008925.1	h6.sal.bam	other	6595	6595	0	+	1	2	232	82	1.0
CP008925.1	h6.sal.bam	other	6596	6596	0	+	1	1	233	80	1.0
CP008925.1	h6.sal.bam	other	6597	6597	0	+	1	0	232	79	1.0
CP008925.1	h6.sal.bam	other	6598	6598	0	+	0	1	230	80	0.0
CP008925.1	h6.sal.bam	other	6599	6599	0	+	1	2	231	79	1.0
CP008925.1	h6.sal.bam	other	6600	6600	0	+	0	1	231	77	0.0
CP008925.1	h6.sal.bam	other	6601	6601	0	+	0	4	230	77	0.0
CP008925.1	h6.sal.bam	other	6602	6602	0	+	0	2	230	73	0.0
CP008925.1	h6.sal.bam	other	6603	6603	0	+	1	0	230	74	1.0
CP008925.1	h6.sal.bam	other	6604	6604	0	+	1	0	230	76	1.0
CP008925.1	h6.sal.bam	other	6605	6605	0	+	1	3	231	76	1.0
CP008925.1	h6.sal.bam	other	6606	6606	0	+	2	1	232	75	2.0
CP008925.1	h6.sal.bam	other	6607	6607	0	+	1	0	230	75	1.0
CP008925.1	h6.sal.bam	other	6608	6608	0	+	0	0	230	75	0.0
CP008925.1	h6.sal.bam	other	6609	6609	0	+	4	4	234	76	4.0
CP008925.1	h6.sal.bam	other	6610	6610	0	+	1	1	234	75	1.0
CP008925.1	h6.sal.bam	other	6611	6611	0	+	3	1	236	75	3.0
CP008925.1	h6.sal.bam	other	6612	6612	0	+	0	1	235	76	0.0
CP008925.1	h6.sal.bam	other	6613	6613	0	+	3	1	236	77	3.0
CP008925.1	h6.sal.bam	other	6614	6614	0	+	0	2	234	76	0.0
CP008925.1	h6.sal.bam	other	6615	6615	0	+	4	0	238	75	4.0
CP008925.1	h6.sal.bam	other	6616	6616	0	+	4	2	237	78	4.0
CP008925.1	h6.sal.bam	other	6617	6617	0	+	3	3	239	77	3.0
CP008925.1	h6.sal.bam	other	6618	6618	0	+	1	1	228	74	1.0
CP008925.1	h6.sal.bam	other	6619	6619	0	+	5	2	80	73	5.0
CP008925.1	h6.sal.bam	other	6620	6620	0	+	2	2	80	71	2.0
CP008925.1	h6.sal.bam	other	6621	6621	0	+	4	2	80	72	4.0
CP008925.1	h6.sal.bam	other	6622	6622	0	+	4	1	84	70	4.0
CP008925.1	h6.sal.bam	GAAC	6623	6623	6631	+	1	4	83	74	1.0
CP008925.1	h6.sal.bam	other	6624	6624	0	+	1	1	81	73	1.0
CP008925.1	h6.sal.bam	GAAC	6625	6625	6631	+	1	0	77	73	1.0
CP008925.1	h6.sal.bam	other	6626	6626	0	+	3	2	80	74	3.0
CP008925.1	h6.sal.bam	other	6627	6627	0	+	1	0	79	73	1.0
CP008925.1	h6.sal.bam	other	6628	6628	0	+	1	1	79	75	1.0
CP008925.1	h6.sal.bam	other	6629	6629	0	+	1	1	80	74	1.0
CP008925.1	h6.sal.bam	other	6630	6630	0	+	3	0	83	75	3.0
CP008925.1	h6.sal.bam	other	6631	6631	0	+	2	0	83	75	2.0
CP008925.1	h6.sal.bam	other	6632	6632	0	+	2	0	84	76	2.0
CP008925.1	h6.sal.bam	other	6633	6633	0	+	1	0	85	78	1.0
CP008925.1	h6.sal.bam	other	6634	6634	0	+	4	0	89	79	4.0
CP008925.1	h6.sal.bam	other	6635	6635	0	+	4	0	83	81	4.0
CP008925.1	h6.sal.bam	other	6636	6636	0	+	2	3	85	83	2.0
CP008925.1	h6.sal.bam	other	6637	6637	0	+	1	0	86	83	1.0
CP008925.1	h6.sal.bam	other	6638	6638	0	+	4	1	89	86	4.0
CP008925.1	h6.sal.bam	other	6639	6639	0	+	4	1	93	89	4.0
CP008925.1	h6.sal.bam	GAAC	6640	6640	6631	+	2	2	94	91	2.0
CP008925.1	h6.sal.bam	other	6641	6641	0	+	1	0	95	91	1.0
CP008925.1	h6.sal.bam	GAAC	6642	6642	6631	+	1	2	96	91	1.0
CP008925.1	h6.sal.bam	other	6643	6643	0	+	2	0	97	91	2.0
CP008925.1	h6.sal.bam	other	6644	6644	0	+	2	0	96	94	1.3333333333333333
CP008925.1	h6.sal.bam	other	6645	6645	0	+	0	3	96	95	0.0
CP008925.1	h6.sal.bam	other	6646	6646	0	+	3	0	99	97	1.5
CP008925.1	h6.sal.bam	other	6647	6647	0	+	1	0	100	97	0.5
CP008925.1	h6.sal.bam	other	6648	6648	0	+	0	1	100	103	0.0
CP008925.1	h6.sal.bam	other	6649	6649	0	+	1	1	101	105	0.5
CP008925.1	h6.sal.bam	other	6650	6650	0	+	1	1	102	104	0.5
CP008925.1	h6.sal.bam	other	6651	6651	0	+	3	0	105	105	1.5
CP008925.1	h6.sal.bam	other	6652	6652	0	+	7	1	112	108	3.5
CP008925.1	h6.sal.bam	other	6653	6653	0	+	1	2	113	107	0.5
CP008925.1	h6.sal.bam	other	6654	6654	0	+	1	0	114	107	0.5
CP008925.1	h6.sal.bam	other	6655	6655	0	+	3	2	117	110	1.5
CP008925.1	h6.sal.bam	other	6656	6656	0	+	0	0	117	108	0.0
CP008925.1	h6.sal.bam	other	6657	6657	0	+	2	2	119	113	1.0
CP008925.1	h6.sal.bam	other	6658	6658	0	+	0	1	119	112	0.0
CP008925.1	h6.sal.bam	other	6659	6659	0	+	2	2	121	116	1.0
CP008925.1	h6.sal.bam	other	6660	6660	0	+	3	0	122	115	1.5
CP008925.1	h6.sal.bam	other	6661	6661	0	+	1	1	123	117	0.5
CP008925.1	h6.sal.bam	other	6662	6662	0	+	0	0	123	118	0.0
CP008925.1	h6.sal.bam	other	6663	6663	0	+	1	0	124	121	0.5
CP008925.1	h6.sal.bam	other	6664	6664	0	+	2	2	125	122	1.0
CP008925.1	h6.sal.bam	other	6665	6665	0	+	3	1	127	121	1.5
CP008925.1	h6.sal.bam	other	6666	6666	0	+	1	1	128	120	0.5
CP008925.1	h6.sal.bam	other	6667	6667	0	+	5	1	133	119	2.5
CP008925.1	h6.sal.bam	other	6668	6668	0	+	1	1	134	118	0.5
CP008925.1	h6.sal.bam	other	6669	6669	0	+	2	1	136	120	1.0
CP008925.1	h6.sal.bam	other	6670	6670	0	+	2	1	136	124	1.0
CP008925.1	h6.sal.bam	other	6671	6671	0	+	1	0	137	123	0.5
CP008925.1	h6.sal.bam	other	6672	6672	0	+	1	1	137	129	0.5
CP008925.1	h6.sal.bam	other	6673	6673	0	+	2	0	139	129	1.0
CP008925.1	h6.sal.bam	other	6674	6674	0	+	5	1	143	129	2.5
CP008925.1	h6.sal.bam	other	6675	6675	0	+	1	1	144	129	0.5
CP008925.1	h6.sal.bam	other	6676	6676	0	+	1	0	145	131	0.5
CP008925.1	h6.sal.bam	other	6677	6677	0	+	2	1	145	134	1.0
CP008925.1	h6.sal.bam	other	6678	6678	0	+	0	2	145	135	0.0
CP008925.1	h6.sal.bam	other	6679	6679	0	+	3	2	148	135	1.5
CP008925.1	h6.sal.bam	other	6680	6680	0	+	3	0	150	134	1.5
CP008925.1	h6.sal.bam	other	6681	6681	0	+	0	1	148	136	0.0
CP008925.1	h6.sal.bam	other	6682	6682	0	+	3	1	150	136	1.5
CP008925.1	h6.sal.bam	other	6683	6683	0	+	2	0	152	137	1.0
CP008925.1	h6.sal.bam	other	6684	6684	0	+	1	3	149	138	0.5
CP008925.1	h6.sal.bam	other	6685	6685	0	+	4	1	149	136	2.0
CP008925.1	h6.sal.bam	other	6686	6686	0	+	5	2	154	135	2.5
CP008925.1	h6.sal.bam	other	6687	6687	0	+	3	2	156	133	1.5
CP008925.1	h6.sal.bam	other	6688	6688	0	+	1	0	155	135	0.5
CP008925.1	h6.sal.bam	other	6689	6689	0	+	2	1	153	141	1.3333333333333333
CP008925.1	h6.sal.bam	other	6690	6690	0	+	2	5	155	140	1.3333333333333333
CP008925.1	h6.sal.bam	other	6691	6691	0	+	1	0	148	136	0.6666666666666666
CP008925.1	h6.sal.bam	other	6692	6692	0	+	2	1	150	141	1.3333333333333333
CP008925.1	h6.sal.bam	other	6693	6693	0	+	2	2	152	143	2.0
CP008925.1	h6.sal.bam	other	6694	6694	0	+	5	3	152	144	5.0
CP008925.1	h6.sal.bam	other	6695	6695	0	+	4	0	146	146	4.0
CP008925.1	h6.sal.bam	other	6696	6696	0	+	1	2	147	152	1.0
CP008925.1	h6.sal.bam	other	6697	6697	0	+	2	1	149	150	2.0
CP008925.1	h6.sal.bam	other	6698	6698	0	+	1	2	149	149	1.0
CP008925.1	h6.sal.bam	other	6699	6699	0	+	1	1	149	154	1.0
CP008925.1	h6.sal.bam	other	6700	6700	0	+	1	1	149	153	1.0
CP008925.1	h6.sal.bam	other	6701	6701	0	+	2	1	148	152	2.0
CP008925.1	h6.sal.bam	other	6702	6702	0	+	2	2	149	156	2.0
CP008925.1	h6.sal.bam	other	6703	6703	0	+	0	1	148	155	0.0
CP008925.1	h6.sal.bam	other	6704	6704	0	+	0	2	146	158	0.0
CP008925.1	h6.sal.bam	other	6705	6705	0	+	1	0	144	159	1.0
CP008925.1	h6.sal.bam	other	6706	6706	0	+	1	0	143	160	1.0
CP008925.1	h6.sal.bam	other	6707	6707	0	+	4	3	141	162	4.0
CP008925.1	h6.sal.bam	other	6708	6708	0	+	3	0	144	159	3.0
CP008925.1	h6.sal.bam	other	6709	6709	0	+	1	4	145	159	1.0
CP008925.1	h6.sal.bam	other	6710	6710	0	+	1	0	140	156	1.0
CP008925.1	h6.sal.bam	other	6711	6711	0	+	0	3	140	157	0.0
CP008925.1	h6.sal.bam	other	6712	6712	0	+	2	4	141	158	2.0
CP008925.1	h6.sal.bam	other	6713	6713	0	+	2	3	139	156	2.0
CP008925.1	h6.sal.bam	other	6714	6714	0	+	2	3	137	155	2.0
CP008925.1	h6.sal.bam	other	6715	6715	0	+	5	2	140	153	5.0
CP008925.1	h6.sal.bam	other	6716	6716	0	+	0	0	139	151	0.0
CP008925.1	h6.sal.bam	other	6717	6717	0	+	1	3	138	153	1.0
CP008925.1	h6.sal.bam	other	6718	6718	0	+	3	3	139	150	3.0
CP008925.1	h6.sal.bam	other	6719	6719	0	+	3	1	141	150	3.0
CP008925.1	h6.sal.bam	other	6720	6720	0	+	1	8	142	151	1.0
CP008925.1	h6.sal.bam	other	6721	6721	0	+	3	2	142	150	3.0
CP008925.1	h6.sal.bam	other	6722	6722	0	+	2	2	143	151	2.0
CP008925.1	h6.sal.bam	other	6723	6723	0	+	3	3	146	150	3.0
CP008925.1	h6.sal.bam	other	6724	6724	0	+	3	1	148	149	3.0
CP008925.1	h6.sal.bam	other	6725	6725	0	+	5	2	141	152	5.0
CP008925.1	h6.sal.bam	other	6726	6726	0	+	2	1	143	151	2.0
CP008925.1	h6.sal.bam	other	6727	6727	0	+	1	1	144	150	1.0
CP008925.1	h6.sal.bam	other	6728	6728	0	+	0	1	143	149	0.0
CP008925.1	h6.sal.bam	other	6729	6729	0	+	2	4	141	150	2.0
CP008925.1	h6.sal.bam	other	6730	6730	0	+	0	3	140	146	0.0
CP008925.1	h6.sal.bam	other	6731	6731	0	+	3	1	141	144	3.0
CP008925.1	h6.sal.bam	other	6732	6732	0	+	1	2	142	143	1.0
CP008925.1	h6.sal.bam	other	6733	6733	0	+	0	3	139	142	0.0
CP008925.1	h6.sal.bam	other	6734	6734	0	+	1	1	135	141	1.0
CP008925.1	h6.sal.bam	other	6735	6735	0	+	1	2	136	142	1.0
CP008925.1	h6.sal.bam	other	6736	6736	0	+	1	2	137	140	1.0
CP008925.1	h6.sal.bam	other	6737	6737	0	+	1	3	138	138	1.0
CP008925.1	h6.sal.bam	other	6738	6738	0	+	0	1	138	137	0.0
CP008925.1	h6.sal.bam	other	6739	6739	0	+	0	1	136	139	0.0
CP008925.1	h6.sal.bam	other	6740	6740	0	+	3	0	135	138	3.0
CP008925.1	h6.sal.bam	other	6741	6741	0	+	0	2	130	138	0.0
CP008925.1	h6.sal.bam	other	6742	6742	0	+	0	1	130	136	0.0
CP008925.1	h6.sal.bam	other	6743	6743	0	+	0	2	129	135	0.0
CP008925.1	h6.sal.bam	other	6744	6744	0	+	0	2	127	133	0.0
CP008925.1	h6.sal.bam	other	6745	6745	0	+	0	4	125	135	0.0
CP008925.1	h6.sal.bam	other	6746	6746	0	+	0	2	124	132	0.0
CP008925.1	h6.sal.bam	other	6747	6747	0	+	1	1	124	130	1.0
CP008925.1	h6.sal.bam	other	6748	6748	0	+	1	1	123	130	1.0
CP008925.1	h6.sal.bam	other	6749	6749	0	+	0	2	119	131	0.0
CP008925.1	h6.sal.bam	other	6750	6750	0	+	0	1	118	131	0.0
CP008925.1	h6.sal.bam	other	6751	6751	0	+	0	3	118	130	0.0
CP008925.1	h6.sal.bam	other	6752	6752	0	+	1	2	117	128	1.0
CP008925.1	h6.sal.bam	other	6753	6753	0	+	0	3	114	127	0.0
CP008925.1	h6.sal.bam	other	6754	6754	0	+	0	0	114	124	0.0
CP008925.1	h6.sal.bam	other	6755	6755	0	+	1	3	113	125	1.0
CP008925.1	h6.sal.bam	other	6756	6756	0	+	2	0	115	124	2.0
CP008925.1	h6.sal.bam	other	6757	6757	0	+	1	2	113	124	1.0
CP008925.1	h6.sal.bam	other	6758	6758	0	+	1	1	112	129	1.0
CP008925.1	h6.sal.bam	other	6759	6759	0	+	0	1	110	129	0.0
CP008925.1	h6.sal.bam	other	6760	6760	0	+	3	2	110	128	3.0
CP008925.1	h6.sal.bam	other	6761	6761	0	+	1	2	106	126	1.0
CP008925.1	h6.sal.bam	other	6762	6762	0	+	1	1	103	124	1.0
CP008925.1	h6.sal.bam	other	6763	6763	0	+	1	6	104	123	1.0
CP008925.1	h6.sal.bam	other	6764	6764	0	+	0	1	102	117	0.0
CP008925.1	h6.sal.bam	other	6765	6765	0	+	3	2	103	116	3.0
CP008925.1	h6.sal.bam	other	6766	6766	0	+	3	5	105	121	3.0
CP008925.1	h6.sal.bam	other	6767	6767	0	+	0	3	103	117	0.0
CP008925.1	h6.sal.bam	other	6768	6768	0	+	0	2	101	114	0.0
CP008925.1	h6.sal.bam	other	6769	6769	0	+	2	4	98	113	2.0
CP008925.1	h6.sal.bam	other	6770	6770	0	+	2	7	96	116	2.0
CP008925.1	h6.sal.bam	other	6771	6771	0	+	2	4	96	111	2.0
CP008925.1	h6.sal.bam	other	6772	6772	0	+	3	0	97	115	3.0
CP008925.1	h6.sal.bam	other	6773	6773	0	+	0	2	95	115	0.0
CP008925.1	h6.sal.bam	other	6774	6774	0	+	8	0	103	115	8.0
CP008925.1	h6.sal.bam	other	6775	6775	0	+	2	4	103	117	2.0
CP008925.1	h6.sal.bam	other	6776	6776	0	+	2	1	103	114	2.0
CP008925.1	h6.sal.bam	other	6777	6777	0	+	2	1	105	113	2.0
CP008925.1	h6.sal.bam	other	6778	6778	0	+	2	4	107	114	2.0
CP008925.1	h6.sal.bam	other	6779	6779	0	+	1	2	108	111	1.0
CP008925.1	h6.sal.bam	other	6780	6780	0	+	0	1	107	110	0.0
CP008925.1	h6.sal.bam	other	6781	6781	0	+	2	2	108	110	2.0
CP008925.1	h6.sal.bam	other	6782	6782	0	+	2	0	104	109	2.0
CP008925.1	h6.sal.bam	other	6783	6783	0	+	5	0	107	109	5.0
CP008925.1	h6.sal.bam	other	6784	6784	0	+	3	1	109	109	3.0
CP008925.1	h6.sal.bam	other	6785	6785	0	+	1	1	108	113	1.0
CP008925.1	h6.sal.bam	other	6786	6786	0	+	0	4	108	112	0.0
CP008925.1	h6.sal.bam	other	6787	6787	0	+	2	2	109	108	2.0
CP008925.1	h6.sal.bam	other	6788	6788	0	+	0	3	107	108	0.0
CP008925.1	h6.sal.bam	other	6789	6789	0	+	0	0	105	105	0.0
CP008925.1	h6.sal.bam	other	6790	6790	0	+	2	2	102	110	2.0
CP008925.1	h6.sal.bam	other	6791	6791	0	+	3	0	105	110	3.0
CP008925.1	h6.sal.bam	other	6792	6792	0	+	5	2	109	110	5.0
CP008925.1	h6.sal.bam	other	6793	6793	0	+	5	1	111	109	5.0
CP008925.1	h6.sal.bam	other	6794	6794	0	+	2	2	108	114	1.3333333333333333
CP008925.1	h6.sal.bam	other	6795	6795	0	+	3	8	111	112	1.5
CP008925.1	h6.sal.bam	other	6796	6796	0	+	0	3	107	104	0.0
CP008925.1	h6.sal.bam	other	6797	6797	0	+	3	1	110	106	1.5
CP008925.1	h6.sal.bam	other	6798	6798	0	+	1	2	108	105	0.5
CP008925.1	h6.sal.bam	other	6799	6799	0	+	0	3	104	103	0.0
CP008925.1	h6.sal.bam	other	6800	6800	0	+	2	1	103	106	1.0
CP008925.1	h6.sal.bam	other	6801	6801	0	+	0	1	101	107	0.0
CP008925.1	h6.sal.bam	other	6802	6802	0	+	0	1	100	109	0.0
CP008925.1	h6.sal.bam	other	6803	6803	0	+	3	0	102	110	1.5
CP008925.1	h6.sal.bam	other	6804	6804	0	+	2	0	103	110	1.0
CP008925.1	h6.sal.bam	other	6805	6805	0	+	2	1	104	111	1.0
CP008925.1	h6.sal.bam	other	6806	6806	0	+	1	1	103	112	0.5
CP008925.1	h6.sal.bam	other	6807	6807	0	+	2	0	104	111	1.0
CP008925.1	h6.sal.bam	other	6808	6808	0	+	1	2	105	124	0.5
CP008925.1	h6.sal.bam	other	6809	6809	0	+	3	2	107	122	1.5
CP008925.1	h6.sal.bam	other	6810	6810	0	+	0	0	106	120	0.0
CP008925.1	h6.sal.bam	other	6811	6811	0	+	0	0	105	131	0.0
CP008925.1	h6.sal.bam	other	6812	6812	0	+	2	2	106	135	1.0
CP008925.1	h6.sal.bam	other	6813	6813	0	+	1	3	107	133	0.5
CP008925.1	h6.sal.bam	other	6814	6814	0	+	2	0	109	130	1.0
CP008925.1	h6.sal.bam	other	6815	6815	0	+	1	0	107	137	0.5
CP008925.1	h6.sal.bam	other	6816	6816	0	+	3	0	110	137	1.5
CP008925.1	h6.sal.bam	other	6817	6817	0	+	1	0	111	139	0.5
CP008925.1	h6.sal.bam	other	6818	6818	0	+	1	0	112	139	0.5
CP008925.1	h6.sal.bam	other	6819	6819	0	+	1	4	113	142	0.5
CP008925.1	h6.sal.bam	other	6820	6820	0	+	2	1	115	140	1.0
CP008925.1	h6.sal.bam	other	6821	6821	0	+	1	0	116	141	0.5
CP008925.1	h6.sal.bam	other	6822	6822	0	+	7	1	122	142	3.5
CP008925.1	h6.sal.bam	other	6823	6823	0	+	3	2	124	141	1.5
CP008925.1	h6.sal.bam	other	6824	6824	0	+	0	2	124	143	0.0
CP008925.1	h6.sal.bam	other	6825	6825	0	+	2	1	126	142	1.0
CP008925.1	h6.sal.bam	other	6826	6826	0	+	1	0	127	141	0.5
CP008925.1	h6.sal.bam	other	6827	6827	0	+	2	1	128	145	1.0
CP008925.1	h6.sal.bam	other	6828	6828	0	+	1	1	128	144	0.5
CP008925.1	h6.sal.bam	other	6829	6829	0	+	2	0	130	145	1.0
CP008925.1	h6.sal.bam	other	6830	6830	0	+	2	2	132	146	1.0
CP008925.1	h6.sal.bam	other	6831	6831	0	+	1	1	130	145	0.5
CP008925.1	h6.sal.bam	other	6832	6832	0	+	2	6	131	146	1.0
CP008925.1	h6.sal.bam	other	6833	6833	0	+	2	1	133	142	1.0
CP008925.1	h6.sal.bam	other	6834	6834	0	+	1	0	134	141	0.5
CP008925.1	h6.sal.bam	other	6835	6835	0	+	0	0	131	143	0.0
CP008925.1	h6.sal.bam	other	6836	6836	0	+	2	2	131	146	1.0
CP008925.1	h6.sal.bam	other	6837	6837	0	+	4	1	134	146	2.0
CP008925.1	h6.sal.bam	other	6838	6838	0	+	1	1	135	145	0.5
CP008925.1	h6.sal.bam	other	6839	6839	0	+	1	1	136	146	0.5
CP008925.1	h6.sal.bam	other	6840	6840	0	+	2	2	135	150	1.0
CP008925.1	h6.sal.bam	other	6841	6841	0	+	3	1	135	150	1.5
CP008925.1	h6.sal.bam	other	6842	6842	0	+	3	1	138	149	1.5
CP008925.1	h6.sal.bam	other	6843	6843	0	+	5	0	142	148	2.5
CP008925.1	h6.sal.bam	other	6844	6844	0	+	2	7	143	148	1.0
CP008925.1	h6.sal.bam	other	6845	6845	0	+	2	2	142	148	1.0
CP008925.1	h6.sal.bam	other	6846	6846	0	+	2	8	139	147	1.0
CP008925.1	h6.sal.bam	other	6847	6847	0	+	2	1	141	141	1.0
CP008925.1	h6.sal.bam	other	6848	6848	0	+	4	1	145	140	2.0
CP008925.1	h6.sal.bam	other	6849	6849	0	+	7	2	145	139	3.5
CP008925.1	h6.sal.bam	other	6850	6850	0	+	3	1	144	143	1.5
CP008925.1	h6.sal.bam	other	6851	6851	0	+	1	1	145	142	0.5
CP008925.1	h6.sal.bam	other	6852	6852	0	+	0	1	141	148	0.0
CP008925.1	h6.sal.bam	other	6853	6853	0	+	0	2	140	149	0.0
CP008925.1	h6.sal.bam	other	6854	6854	0	+	0	1	140	149	0.0
CP008925.1	h6.sal.bam	other	6855	6855	0	+	4	1	144	148	2.0
CP008925.1	h6.sal.bam	other	6856	6856	0	+	4	1	146	147	2.0
CP008925.1	h6.sal.bam	other	6857	6857	0	+	0	1	144	152	0.0
CP008925.1	h6.sal.bam	other	6858	6858	0	+	3	0	142	156	1.5
CP008925.1	h6.sal.bam	other	6859	6859	0	+	5	3	144	157	2.5
CP008925.1	h6.sal.bam	other	6860	6860	0	+	0	0	143	154	0.0
CP008925.1	h6.sal.bam	other	6861	6861	0	+	0	1	142	157	0.0
CP008925.1	h6.sal.bam	other	6862	6862	0	+	1	1	142	158	0.5
CP008925.1	h6.sal.bam	other	6863	6863	0	+	4	1	146	159	2.0
CP008925.1	h6.sal.bam	other	6864	6864	0	+	3	4	147	160	1.5
CP008925.1	h6.sal.bam	other	6865	6865	0	+	3	3	147	156	1.5
CP008925.1	h6.sal.bam	other	6866	6866	0	+	2	1	144	154	1.3333333333333333
CP008925.1	h6.sal.bam	other	6867	6867	0	+	3	4	147	155	2.0
CP008925.1	h6.sal.bam	other	6868	6868	0	+	2	2	143	152	1.3333333333333333
CP008925.1	h6.sal.bam	other	6869	6869	0	+	0	2	141	150	0.0
CP008925.1	h6.sal.bam	other	6870	6870	0	+	13	1	152	149	13.0
CP008925.1	h6.sal.bam	other	6871	6871	0	+	3	2	155	151	3.0
CP008925.1	h6.sal.bam	other	6872	6872	0	+	2	1	154	149	2.0
CP008925.1	h6.sal.bam	other	6873	6873	0	+	4	4	157	148	4.0
CP008925.1	h6.sal.bam	other	6874	6874	0	+	1	2	158	150	1.0
CP008925.1	h6.sal.bam	other	6875	6875	0	+	0	2	156	150	0.0
CP008925.1	h6.sal.bam	other	6876	6876	0	+	1	3	157	148	1.0
CP008925.1	h6.sal.bam	other	6877	6877	0	+	1	1	158	145	1.0
CP008925.1	h6.sal.bam	other	6878	6878	0	+	3	2	154	147	3.0
CP008925.1	h6.sal.bam	other	6879	6879	0	+	1	5	155	146	1.0
CP008925.1	h6.sal.bam	other	6880	6880	0	+	0	5	155	145	0.0
CP008925.1	h6.sal.bam	other	6881	6881	0	+	6	1	160	143	6.0
CP008925.1	h6.sal.bam	other	6882	6882	0	+	2	2	160	144	2.0
CP008925.1	h6.sal.bam	other	6883	6883	0	+	2	6	161	143	2.0
CP008925.1	h6.sal.bam	other	6884	6884	0	+	0	0	158	139	0.0
CP008925.1	h6.sal.bam	other	6885	6885	0	+	5	5	163	140	5.0
CP008925.1	h6.sal.bam	other	6886	6886	0	+	0	4	163	135	0.0
CP008925.1	h6.sal.bam	other	6887	6887	0	+	2	2	162	135	2.0
CP008925.1	h6.sal.bam	other	6888	6888	0	+	2	2	164	134	2.0
CP008925.1	h6.sal.bam	other	6889	6889	0	+	2	5	163	134	2.0
CP008925.1	h6.sal.bam	other	6890	6890	0	+	0	2	161	133	0.0
CP008925.1	h6.sal.bam	other	6891	6891	0	+	0	0	160	131	0.0
CP008925.1	h6.sal.bam	other	6892	6892	0	+	2	0	161	131	2.0
CP008925.1	h6.sal.bam	other	6893	6893	0	+	1	3	161	132	1.0
CP008925.1	h6.sal.bam	other	6894	6894	0	+	1	1	161	129	1.0
CP008925.1	h6.sal.bam	other	6895	6895	0	+	0	2	159	129	0.0
CP008925.1	h6.sal.bam	other	6896	6896	0	+	0	1	157	127	0.0
CP008925.1	h6.sal.bam	other	6897	6897	0	+	0	2	150	129	0.0
CP008925.1	h6.sal.bam	other	6898	6898	0	+	1	1	149	127	1.0
CP008925.1	h6.sal.bam	other	6899	6899	0	+	0	1	149	126	0.0
CP008925.1	h6.sal.bam	other	6900	6900	0	+	1	2	148	127	1.0
CP008925.1	h6.sal.bam	other	6901	6901	0	+	0	2	146	125	0.0
CP008925.1	h6.sal.bam	other	6902	6902	0	+	2	2	143	128	2.0
CP008925.1	h6.sal.bam	other	6903	6903	0	+	1	0	144	129	1.0
CP008925.1	h6.sal.bam	other	6904	6904	0	+	2	2	146	130	2.0
CP008925.1	h6.sal.bam	other	6905	6905	0	+	2	1	147	130	2.0
CP008925.1	h6.sal.bam	other	6906	6906	0	+	2	1	146	131	2.0
CP008925.1	h6.sal.bam	other	6907	6907	0	+	0	3	144	130	0.0
CP008925.1	h6.sal.bam	other	6908	6908	0	+	1	0	145	127	1.0
CP008925.1	h6.sal.bam	other	6909	6909	0	+	2	2	146	127	2.0
CP008925.1	h6.sal.bam	other	6910	6910	0	+	0	3	146	125	0.0
CP008925.1	h6.sal.bam	other	6911	6911	0	+	0	2	144	127	0.0
CP008925.1	h6.sal.bam	other	6912	6912	0	+	0	2	139	127	0.0
CP008925.1	h6.sal.bam	other	6913	6913	0	+	0	4	138	126	0.0
CP008925.1	h6.sal.bam	other	6914	6914	0	+	0	2	137	123	0.0
CP008925.1	h6.sal.bam	other	6915	6915	0	+	0	2	135	122	0.0
CP008925.1	h6.sal.bam	other	6916	6916	0	+	1	0	132	120	1.0
CP008925.1	h6.sal.bam	other	6917	6917	0	+	0	2	129	120	0.0
CP008925.1	h6.sal.bam	other	6918	6918	0	+	1	5	126	123	1.0
CP008925.1	h6.sal.bam	other	6919	6919	0	+	0	0	124	118	0.0
CP008925.1	h6.sal.bam	other	6920	6920	0	+	1	1	123	118	1.0
CP008925.1	h6.sal.bam	other	6921	6921	0	+	0	1	121	118	0.0
CP008925.1	h6.sal.bam	other	6922	6922	0	+	3	2	122	120	3.0
CP008925.1	h6.sal.bam	other	6923	6923	0	+	0	3	118	118	0.0
CP008925.1	h6.sal.bam	other	6924	6924	0	+	0	1	109	117	0.0
CP008925.1	h6.sal.bam	other	6925	6925	0	+	1	2	109	117	1.0
CP008925.1	h6.sal.bam	other	6926	6926	0	+	0	6	109	115	0.0
CP008925.1	h6.sal.bam	other	6927	6927	0	+	1	2	110	109	1.0
CP008925.1	h6.sal.bam	other	6928	6928	0	+	1	2	111	108	1.0
CP008925.1	h6.sal.bam	other	6929	6929	0	+	2	4	113	106	2.0
CP008925.1	h6.sal.bam	other	6930	6930	0	+	0	2	105	102	0.0
CP008925.1	h6.sal.bam	other	6931	6931	0	+	1	4	106	100	1.0
CP008925.1	h6.sal.bam	other	6932	6932	0	+	0	1	103	96	0.0
CP008925.1	h6.sal.bam	other	6933	6933	0	+	3	1	101	98	3.0
CP008925.1	h6.sal.bam	other	6934	6934	0	+	0	3	101	98	0.0
CP008925.1	h6.sal.bam	other	6935	6935	0	+	1	2	101	96	1.0
CP008925.1	h6.sal.bam	other	6936	6936	0	+	2	1	103	95	2.0
CP008925.1	h6.sal.bam	other	6937	6937	0	+	0	1	102	94	0.0
CP008925.1	h6.sal.bam	other	6938	6938	0	+	0	1	97	93	0.0
CP008925.1	h6.sal.bam	other	6939	6939	0	+	0	0	95	95	0.0
CP008925.1	h6.sal.bam	other	6940	6940	0	+	0	1	92	95	0.0
CP008925.1	h6.sal.bam	other	6941	6941	0	+	1	2	87	94	1.0
CP008925.1	h6.sal.bam	other	6942	6942	0	+	2	1	89	94	2.0
CP008925.1	h6.sal.bam	other	6943	6943	0	+	0	0	89	93	0.0
CP008925.1	h6.sal.bam	other	6944	6944	0	+	0	1	89	94	0.0
CP008925.1	h6.sal.bam	other	6945	6945	0	+	0	3	73	94	0.0
CP008925.1	h6.sal.bam	other	6946	6946	0	+	2	2	75	91	2.0
CP008925.1	h6.sal.bam	other	6947	6947	0	+	1	0	74	89	1.0
CP008925.1	h6.sal.bam	other	6948	6948	0	+	2	3	72	89	2.0
CP008925.1	h6.sal.bam	other	6949	6949	0	+	0	2	71	86	0.0
CP008925.1	h6.sal.bam	other	6950	6950	0	+	1	0	72	84	1.0
CP008925.1	h6.sal.bam	other	6951	6951	0	+	0	0	71	84	0.0
CP008925.1	h6.sal.bam	other	6952	6952	0	+	1	3	71	84	1.0
CP008925.1	h6.sal.bam	other	6953	6953	0	+	0	1	68	81	0.0
CP008925.1	h6.sal.bam	other	6954	6954	0	+	5	4	72	80	10.0
CP008925.1	h6.sal.bam	other	6955	6955	0	+	2	3	74	76	2.0
CP008925.1	h6.sal.bam	other	6956	6956	0	+	1	2	69	74	1.0
CP008925.1	h6.sal.bam	other	6957	6957	0	+	3	1	70	73	3.0
CP008925.1	h6.sal.bam	other	6958	6958	0	+	1	2	68	73	1.0
CP008925.1	h6.sal.bam	other	6959	6959	0	+	0	1	64	71	0.0
CP008925.1	h6.sal.bam	other	6960	6960	0	+	0	2	64	70	0.0
CP008925.1	h6.sal.bam	other	6961	6961	0	+	0	2	60	68	0.0
CP008925.1	h6.sal.bam	other	6962	6962	0	+	1	1	61	68	1.0
CP008925.1	h6.sal.bam	other	6963	6963	0	+	2	3	63	67	4.0
CP008925.1	h6.sal.bam	other	6964	6964	0	+	3	3	64	64	6.0
CP008925.1	h6.sal.bam	other	6965	6965	0	+	0	1	64	64	0.0
CP008925.1	h6.sal.bam	other	6966	6966	0	+	0	1	64	64	0.0
CP008925.1	h6.sal.bam	other	6967	6967	0	+	1	0	62	64	1.0
CP008925.1	h6.sal.bam	other	6968	6968	0	+	3	0	64	66	6.0
CP008925.1	h6.sal.bam	other	6969	6969	0	+	1	1	65	67	1.0
CP008925.1	h6.sal.bam	other	6970	6970	0	+	1	1	66	66	2.0
CP008925.1	h6.sal.bam	other	6971	6971	0	+	0	1	66	68	0.0
CP008925.1	h6.sal.bam	other	6972	6972	0	+	2	0	68	67	2.0
CP008925.1	h6.sal.bam	other	6973	6973	0	+	0	0	67	68	0.0
CP008925.1	h6.sal.bam	other	6974	6974	0	+	0	2	67	68	0.0
CP008925.1	h6.sal.bam	other	6975	6975	0	+	0	4	66	70	0.0
CP008925.1	h6.sal.bam	other	6976	6976	0	+	0	3	66	66	0.0
CP008925.1	h6.sal.bam	other	6977	6977	0	+	0	2	64	66	0.0
CP008925.1	h6.sal.bam	other	6978	6978	0	+	3	1	66	64	3.0
CP008925.1	h6.sal.bam	other	6979	6979	0	+	2	2	66	63	2.0
CP008925.1	h6.sal.bam	other	6980	6980	0	+	0	2	64	65	0.0
CP008925.1	h6.sal.bam	other	6981	6981	0	+	0	1	62	63	0.0
CP008925.1	h6.sal.bam	other	6982	6982	0	+	1	2	63	62	1.0
CP008925.1	h6.sal.bam	other	6983	6983	0	+	1	1	63	60	2.0
CP008925.1	h6.sal.bam	other	6984	6984	0	+	1	1	62	61	1.0
CP008925.1	h6.sal.bam	other	6985	6985	0	+	1	1	63	60	1.0
CP008925.1	h6.sal.bam	other	6986	6986	0	+	0	1	63	61	0.0
CP008925.1	h6.sal.bam	other	6987	6987	0	+	1	1	64	63	1.0
CP008925.1	h6.sal.bam	other	6988	6988	0	+	1	1	65	62	1.0
CP008925.1	h6.sal.bam	other	6989	6989	0	+	2	1	67	62	2.0
CP008925.1	h6.sal.bam	other	6990	6990	0	+	4	1	71	62	4.0
CP008925.1	h6.sal.bam	other	6991	6991	0	+	0	0	70	61	0.0
CP008925.1	h6.sal.bam	other	6992	6992	0	+	0	4	70	61	0.0
CP008925.1	h6.sal.bam	other	6993	6993	0	+	1	0	70	58	1.0
CP008925.1	h6.sal.bam	other	6994	6994	0	+	0	0	70	58	0.0
CP008925.1	h6.sal.bam	other	6995	6995	0	+	2	1	71	59	2.0
CP008925.1	h6.sal.bam	other	6996	6996	0	+	0	3	71	59	0.0
CP008925.1	h6.sal.bam	other	6997	6997	0	+	0	1	68	62	0.0
CP008925.1	h6.sal.bam	other	6998	6998	0	+	1	1	69	62	1.0
CP008925.1	h6.sal.bam	other	6999	6999	0	+	0	1	69	61	0.0
CP008925.1	h6.sal.bam	other	7000	7000	0	+	0	0	68	62	0.0
CP008925.1	h6.sal.bam	other	7001	7001	0	+	0	0	68	62	0.0
CP008925.1	h6.sal.bam	other	7002	7002	0	+	0	0	67	65	0.0
CP008925.1	h6.sal.bam	other	7003	7003	0	+	2	0	68	65	2.0
CP008925.1	h6.sal.bam	other	7004	7004	0	+	0	0	66	65	0.0
CP008925.1	h6.sal.bam	other	7005	7005	0	+	0	0	66	65	0.0
CP008925.1	h6.sal.bam	other	7006	7006	0	+	3	0	66	65	3.0
CP008925.1	h6.sal.bam	other	7007	7007	0	+	0	3	66	66	0.0
CP008925.1	h6.sal.bam	other	7008	7008	0	+	0	1	64	64	0.0
CP008925.1	h6.sal.bam	other	7009	7009	0	+	0	1	64	64	0.0
CP008925.1	h6.sal.bam	other	7010	7010	0	+	1	1	65	63	1.0
CP008925.1	h6.sal.bam	other	7011	7011	0	+	0	0	63	64	0.0
CP008925.1	h6.sal.bam	other	7012	7012	0	+	2	3	65	65	2.0
CP008925.1	h6.sal.bam	other	7013	7013	0	+	1	0	66	62	1.0
CP008925.1	h6.sal.bam	other	7014	7014	0	+	0	0	66	65	0.0
CP008925.1	h6.sal.bam	other	7015	7015	0	+	1	0	66	66	1.0
CP008925.1	h6.sal.bam	other	7016	7016	0	+	1	2	64	66	1.0
CP008925.1	h6.sal.bam	other	7017	7017	0	+	0	1	64	66	0.0
CP008925.1	h6.sal.bam	other	7018	7018	0	+	0	0	64	65	0.0
CP008925.1	h6.sal.bam	other	7019	7019	0	+	2	1	66	65	2.0
CP008925.1	h6.sal.bam	other	7020	7020	0	+	0	0	66	69	0.0
CP008925.1	h6.sal.bam	other	7021	7021	0	+	0	0	64	71	0.0
CP008925.1	h6.sal.bam	other	7022	7022	0	+	0	0	63	72	0.0
CP008925.1	h6.sal.bam	other	7023	7023	0	+	1	0	60	74	1.0
CP008925.1	h6.sal.bam	other	7024	7024	0	+	0	0	60	74	0.0
CP008925.1	h6.sal.bam	other	7025	7025	0	+	3	0	60	74	3.0
CP008925.1	h6.sal.bam	other	7026	7026	0	+	3	0	63	77	3.0
CP008925.1	h6.sal.bam	other	7027	7027	0	+	2	0	63	80	2.0
CP008925.1	h6.sal.bam	other	7028	7028	0	+	1	0	64	80	1.0
CP008925.1	h6.sal.bam	other	7029	7029	0	+	1	1	60	80	1.0
CP008925.1	h6.sal.bam	other	7030	7030	0	+	0	0	60	80	0.0
CP008925.1	h6.sal.bam	other	7031	7031	0	+	0	1	57	80	0.0
CP008925.1	h6.sal.bam	other	7032	7032	0	+	2	1	57	79	2.0
CP008925.1	h6.sal.bam	other	7033	7033	0	+	0	0	56	78	0.0
CP008925.1	h6.sal.bam	other	7034	7034	0	+	3	0	59	80	3.0
CP008925.1	h6.sal.bam	other	7035	7035	0	+	2	0	61	80	2.0
CP008925.1	h6.sal.bam	other	7036	7036	0	+	1	2	62	80	1.0
CP008925.1	h6.sal.bam	other	7037	7037	0	+	2	1	63	81	2.0
CP008925.1	h6.sal.bam	other	7038	7038	0	+	3	1	62	81	3.0
CP008925.1	h6.sal.bam	other	7039	7039	0	+	1	1	63	80	1.0
CP008925.1	h6.sal.bam	other	7040	7040	0	+	1	1	64	84	1.0
CP008925.1	h6.sal.bam	other	7041	7041	0	+	0	1	64	83	0.0
CP008925.1	h6.sal.bam	other	7042	7042	0	+	1	2	65	83	1.0
CP008925.1	h6.sal.bam	other	7043	7043	0	+	1	1	64	83	1.0
CP008925.1	h6.sal.bam	other	7044	7044	0	+	0	0	63	83	0.0
CP008925.1	h6.sal.bam	other	7045	7045	0	+	1	3	64	85	1.0
CP008925.1	h6.sal.bam	other	7046	7046	0	+	3	0	66	86	3.0
CP008925.1	h6.sal.bam	other	7047	7047	0	+	0	1	65	86	0.0
CP008925.1	h6.sal.bam	other	7048	7048	0	+	0	1	65	85	0.0
CP008925.1	h6.sal.bam	other	7049	7049	0	+	1	3	66	85	1.0
CP008925.1	h6.sal.bam	other	7050	7050	0	+	0	0	66	82	0.0
CP008925.1	h6.sal.bam	other	7051	7051	0	+	1	3	67	83	1.0
CP008925.1	h6.sal.bam	other	7052	7052	0	+	3	0	69	80	3.0
CP008925.1	h6.sal.bam	other	7053	7053	0	+	3	1	68	80	3.0
CP008925.1	h6.sal.bam	other	7054	7054	0	+	1	3	69	82	1.0
CP008925.1	h6.sal.bam	other	7055	7055	0	+	2	0	71	81	2.0
CP008925.1	h6.sal.bam	other	7056	7056	0	+	1	0	71	82	1.0
CP008925.1	h6.sal.bam	other	7057	7057	0	+	1	0	72	85	1.0
CP008925.1	h6.sal.bam	other	7058	7058	0	+	1	2	72	85	1.0
CP008925.1	h6.sal.bam	other	7059	7059	0	+	0	2	70	83	0.0
CP008925.1	h6.sal.bam	other	7060	7060	0	+	4	1	74	82	4.0
CP008925.1	h6.sal.bam	other	7061	7061	0	+	0	2	70	81	0.0
CP008925.1	h6.sal.bam	other	7062	7062	0	+	2	0	72	79	2.0
CP008925.1	h6.sal.bam	other	7063	7063	0	+	3	1	75	79	3.0
CP008925.1	h6.sal.bam	other	7064	7064	0	+	0	1	72	79	0.0
CP008925.1	h6.sal.bam	other	7065	7065	0	+	0	0	72	79	0.0
CP008925.1	h6.sal.bam	GAAC	7066	7066	7074	+	2	0	74	79	2.0
CP008925.1	h6.sal.bam	other	7067	7067	0	+	0	1	73	80	0.0
CP008925.1	h6.sal.bam	GAAC	7068	7068	7074	+	0	1	73	80	0.0
CP008925.1	h6.sal.bam	other	7069	7069	0	+	1	1	74	80	1.0
CP008925.1	h6.sal.bam	other	7070	7070	0	+	0	3	71	79	0.0
CP008925.1	h6.sal.bam	other	7071	7071	0	+	1	4	72	77	1.0
CP008925.1	h6.sal.bam	other	7072	7072	0	+	0	1	72	73	0.0
CP008925.1	h6.sal.bam	other	7073	7073	0	+	1	0	73	72	1.0
CP008925.1	h6.sal.bam	other	7074	7074	0	+	0	1	73	73	0.0
CP008925.1	h6.sal.bam	other	7075	7075	0	+	4	1	77	72	4.0
CP008925.1	h6.sal.bam	other	7076	7076	0	+	0	3	77	73	0.0
CP008925.1	h6.sal.bam	other	7077	7077	0	+	2	0	79	71	2.0
CP008925.1	h6.sal.bam	other	7078	7078	0	+	0	0	77	72	0.0
CP008925.1	h6.sal.bam	other	7079	7079	0	+	0	1	77	72	0.0
CP008925.1	h6.sal.bam	other	7080	7080	0	+	2	0	79	73	2.0
CP008925.1	h6.sal.bam	other	7081	7081	0	+	0	1	76	73	0.0
CP008925.1	h6.sal.bam	other	7082	7082	0	+	1	1	77	76	1.0
CP008925.1	h6.sal.bam	GAAC	7083	7083	7074	+	0	0	77	75	0.0
CP008925.1	h6.sal.bam	other	7084	7084	0	+	2	1	79	75	2.0
CP008925.1	h6.sal.bam	GAAC	7085	7085	7074	+	1	1	79	76	1.0
CP008925.1	h6.sal.bam	other	7086	7086	0	+	1	0	78	75	1.0
CP008925.1	h6.sal.bam	other	7087	7087	0	+	0	1	78	75	0.0
CP008925.1	h6.sal.bam	other	7088	7088	0	+	1	2	78	75	1.0
CP008925.1	h6.sal.bam	other	7089	7089	0	+	0	1	78	74	0.0
CP008925.1	h6.sal.bam	other	7090	7090	0	+	2	1	78	74	2.0
CP008925.1	h6.sal.bam	other	7091	7091	0	+	0	1	78	73	0.0
CP008925.1	h6.sal.bam	other	7092	7092	0	+	3	3	81	77	3.0
CP008925.1	h6.sal.bam	other	7093	7093	0	+	0	2	79	75	0.0
CP008925.1	h6.sal.bam	other	7094	7094	0	+	0	0	79	73	0.0
CP008925.1	h6.sal.bam	other	7095	7095	0	+	2	2	81	76	2.0
CP008925.1	h6.sal.bam	other	7096	7096	0	+	0	1	81	75	0.0
CP008925.1	h6.sal.bam	other	7097	7097	0	+	1	2	82	75	1.0
CP008925.1	h6.sal.bam	other	7098	7098	0	+	1	3	81	73	1.0
CP008925.1	h6.sal.bam	other	7099	7099	0	+	0	0	81	71	0.0
CP008925.1	h6.sal.bam	other	7100	7100	0	+	3	3	82	71	3.0
CP008925.1	h6.sal.bam	other	7101	7101	0	+	1	1	80	70	1.0
CP008925.1	h6.sal.bam	other	7102	7102	0	+	0	0	78	69	0.0
CP008925.1	h6.sal.bam	other	7103	7103	0	+	0	0	77	70	0.0
CP008925.1	h6.sal.bam	other	7104	7104	0	+	4	1	80	73	4.0
CP008925.1	h6.sal.bam	other	7105	7105	0	+	0	0	80	73	0.0
CP008925.1	h6.sal.bam	other	7106	7106	0	+	0	1	80	75	0.0
CP008925.1	h6.sal.bam	other	7107	7107	0	+	0	0	78	75	0.0
CP008925.1	h6.sal.bam	other	7108	7108	0	+	2	2	80	75	2.0
CP008925.1	h6.sal.bam	other	7109	7109	0	+	0	2	76	73	0.0
CP008925.1	h6.sal.bam	other	7110	7110	0	+	3	2	77	76	3.0
CP008925.1	h6.sal.bam	other	7111	7111	0	+	0	0	76	74	0.0
CP008925.1	h6.sal.bam	other	7112	7112	0	+	1	2	75	75	1.0
CP008925.1	h6.sal.bam	other	7113	7113	0	+	0	1	72	75	0.0
CP008925.1	h6.sal.bam	other	7114	7114	0	+	0	2	71	74	0.0
CP008925.1	h6.sal.bam	other	7115	7115	0	+	1	1	71	73	1.0
CP008925.1	h6.sal.bam	other	7116	7116	0	+	1	1	72	72	1.0
CP008925.1	h6.sal.bam	GAAC	7117	7117	7125	+	1	3	72	71	1.0
CP008925.1	h6.sal.bam	other	7118	7118	0	+	1	0	72	74	1.0
CP008925.1	h6.sal.bam	GAAC	7119	7119	7125	+	1	2	73	74	1.0
CP008925.1	h6.sal.bam	other	7120	7120	0	+	0	2	72	72	0.0
CP008925.1	h6.sal.bam	other	7121	7121	0	+	3	0	71	71	3.0
CP008925.1	h6.sal.bam	other	7122	7122	0	+	2	0	73	71	2.0
CP008925.1	h6.sal.bam	other	7123	7123	0	+	4	1	77	71	4.0
CP008925.1	h6.sal.bam	other	7124	7124	0	+	0	0	76	70	0.0
CP008925.1	h6.sal.bam	other	7125	7125	0	+	1	1	76	71	1.0
CP008925.1	h6.sal.bam	other	7126	7126	0	+	1	0	74	71	1.0
CP008925.1	h6.sal.bam	other	7127	7127	0	+	0	0	71	72	0.0
CP008925.1	h6.sal.bam	other	7128	7128	0	+	0	3	71	72	0.0
CP008925.1	h6.sal.bam	other	7129	7129	0	+	0	2	70	69	0.0
CP008925.1	h6.sal.bam	other	7130	7130	0	+	1	0	69	67	1.0
CP008925.1	h6.sal.bam	other	7131	7131	0	+	4	4	72	68	4.0
CP008925.1	h6.sal.bam	other	7132	7132	0	+	0	0	71	66	0.0
CP008925.1	h6.sal.bam	other	7133	7133	0	+	2	0	72	66	2.0
CP008925.1	h6.sal.bam	GAAC	7134	7134	7125	+	0	1	71	68	0.0
CP008925.1	h6.sal.bam	other	7135	7135	0	+	2	0	70	67	2.0
CP008925.1	h6.sal.bam	GAAC	7136	7136	7125	+	1	0	71	71	1.0
CP008925.1	h6.sal.bam	other	7137	7137	0	+	1	0	70	73	1.0
CP008925.1	h6.sal.bam	other	7138	7138	0	+	0	0	67	74	0.0
CP008925.1	h6.sal.bam	other	7139	7139	0	+	1	1	68	78	1.0
CP008925.1	h6.sal.bam	other	7140	7140	0	+	2	1	70	78	2.0
CP008925.1	h6.sal.bam	other	7141	7141	0	+	2	0	70	77	2.0
CP008925.1	h6.sal.bam	other	7142	7142	0	+	2	1	72	78	2.0
CP008925.1	h6.sal.bam	other	7143	7143	0	+	0	1	71	79	0.0
CP008925.1	h6.sal.bam	other	7144	7144	0	+	1	0	72	79	1.0
CP008925.1	h6.sal.bam	other	7145	7145	0	+	0	1	71	79	0.0
CP008925.1	h6.sal.bam	other	7146	7146	0	+	0	0	71	80	0.0
CP008925.1	h6.sal.bam	other	7147	7147	0	+	0	1	71	80	0.0
CP008925.1	h6.sal.bam	other	7148	7148	0	+	2	0	72	80	2.0
CP008925.1	h6.sal.bam	other	7149	7149	0	+	0	0	68	80	0.0
CP008925.1	h6.sal.bam	other	7150	7150	0	+	0	3	68	80	0.0
CP008925.1	h6.sal.bam	other	7151	7151	0	+	0	1	68	77	0.0
CP008925.1	h6.sal.bam	other	7152	7152	0	+	1	2	67	76	1.0
CP008925.1	h6.sal.bam	other	7153	7153	0	+	1	1	68	74	1.0
CP008925.1	h6.sal.bam	other	7154	7154	0	+	2	3	70	76	2.0
CP008925.1	h6.sal.bam	other	7155	7155	0	+	0	2	68	74	0.0
CP008925.1	h6.sal.bam	other	7156	7156	0	+	1	0	69	72	1.0
CP008925.1	h6.sal.bam	other	7157	7157	0	+	0	0	69	75	0.0
CP008925.1	h6.sal.bam	other	7158	7158	0	+	2	2	71	78	2.0
CP008925.1	h6.sal.bam	GTTC	7159	7159	7167	+	2	0	70	76	2.0
CP008925.1	h6.sal.bam	other	7160	7160	0	+	4	0	74	79	4.0
CP008925.1	h6.sal.bam	GTTC	7161	7161	7167	+	3	0	76	80	3.0
CP008925.1	h6.sal.bam	other	7162	7162	0	+	1	0	76	82	1.0
CP008925.1	h6.sal.bam	other	7163	7163	0	+	2	2	78	82	2.0
CP008925.1	h6.sal.bam	other	7164	7164	0	+	4	0	81	82	4.0
CP008925.1	h6.sal.bam	other	7165	7165	0	+	0	2	80	83	0.0
CP008925.1	h6.sal.bam	other	7166	7166	0	+	2	3	82	81	2.0
CP008925.1	h6.sal.bam	other	7167	7167	0	+	1	1	81	79	1.0
CP008925.1	h6.sal.bam	other	7168	7168	0	+	0	1	81	78	0.0
CP008925.1	h6.sal.bam	other	7169	7169	0	+	2	3	82	78	2.0
CP008925.1	h6.sal.bam	other	7170	7170	0	+	2	1	83	76	2.0
CP008925.1	h6.sal.bam	other	7171	7171	0	+	0	1	78	75	0.0
CP008925.1	h6.sal.bam	other	7172	7172	0	+	0	0	78	75	0.0
CP008925.1	h6.sal.bam	other	7173	7173	0	+	3	1	81	78	3.0
CP008925.1	h6.sal.bam	other	7174	7174	0	+	3	1	84	77	3.0
CP008925.1	h6.sal.bam	other	7175	7175	0	+	0	1	84	78	0.0
CP008925.1	h6.sal.bam	GTTC	7176	7176	7167	+	1	1	84	81	1.0
CP008925.1	h6.sal.bam	other	7177	7177	0	+	1	0	85	80	1.0
CP008925.1	h6.sal.bam	GTTC	7178	7178	7167	+	1	3	86	82	1.0
CP008925.1	h6.sal.bam	other	7179	7179	0	+	5	0	87	80	5.0
CP008925.1	h6.sal.bam	other	7180	7180	0	+	1	2	88	80	1.0
CP008925.1	h6.sal.bam	other	7181	7181	0	+	1	1	89	78	1.0
CP008925.1	h6.sal.bam	other	7182	7182	0	+	1	2	88	80	1.0
CP008925.1	h6.sal.bam	other	7183	7183	0	+	2	1	90	78	2.0
CP008925.1	h6.sal.bam	other	7184	7184	0	+	3	3	93	77	3.0
CP008925.1	h6.sal.bam	other	7185	7185	0	+	1	2	91	75	1.0
CP008925.1	h6.sal.bam	other	7186	7186	0	+	0	0	90	73	0.0
CP008925.1	h6.sal.bam	other	7187	7187	0	+	1	1	91	73	1.0
CP008925.1	h6.sal.bam	other	7188	7188	0	+	5	0	96	74	5.0
CP008925.1	h6.sal.bam	other	7189	7189	0	+	1	0	96	74	1.0
CP008925.1	h6.sal.bam	other	7190	7190	0	+	1	2	97	74	1.0
CP008925.1	h6.sal.bam	other	7191	7191	0	+	1	3	97	74	1.0
CP008925.1	h6.sal.bam	other	7192	7192	0	+	0	2	96	71	0.0
CP008925.1	h6.sal.bam	other	7193	7193	0	+	3	0	98	70	3.0
CP008925.1	h6.sal.bam	other	7194	7194	0	+	3	0	100	70	3.0
CP008925.1	h6.sal.bam	other	7195	7195	0	+	1	1	101	71	1.0
CP008925.1	h6.sal.bam	other	7196	7196	0	+	2	0	100	73	2.0
CP008925.1	h6.sal.bam	other	7197	7197	0	+	1	1	99	73	1.0
CP008925.1	h6.sal.bam	other	7198	7198	0	+	0	0	94	72	0.0
CP008925.1	h6.sal.bam	other	7199	7199	0	+	1	0	95	72	1.0
CP008925.1	h6.sal.bam	other	7200	7200	0	+	1	2	96	72	1.0
CP008925.1	h6.sal.bam	other	7201	7201	0	+	1	1	96	70	1.0
CP008925.1	h6.sal.bam	other	7202	7202	0	+	0	0	96	69	0.0
CP008925.1	h6.sal.bam	other	7203	7203	0	+	2	0	98	71	2.0
CP008925.1	h6.sal.bam	other	7204	7204	0	+	1	0	98	72	1.0
CP008925.1	h6.sal.bam	other	7205	7205	0	+	0	3	98	72	0.0
CP008925.1	h6.sal.bam	other	7206	7206	0	+	2	1	96	73	1.3333333333333333
CP008925.1	h6.sal.bam	other	7207	7207	0	+	3	1	99	72	2.0
CP008925.1	h6.sal.bam	other	7208	7208	0	+	6	0	103	74	6.0
CP008925.1	h6.sal.bam	other	7209	7209	0	+	4	1	107	74	4.0
CP008925.1	h6.sal.bam	other	7210	7210	0	+	1	3	106	73	1.0
CP008925.1	h6.sal.bam	other	7211	7211	0	+	7	2	111	93	7.0
CP008925.1	h6.sal.bam	other	7212	7212	0	+	4	2	115	93	4.0
CP008925.1	h6.sal.bam	other	7213	7213	0	+	3	2	117	93	3.0
CP008925.1	h6.sal.bam	other	7214	7214	0	+	4	1	120	95	4.0
CP008925.1	h6.sal.bam	other	7215	7215	0	+	1	0	116	96	1.0
CP008925.1	h6.sal.bam	other	7216	7216	0	+	0	1	116	97	0.0
CP008925.1	h6.sal.bam	other	7217	7217	0	+	1	2	116	97	1.0
CP008925.1	h6.sal.bam	other	7218	7218	0	+	6	1	122	95	6.0
CP008925.1	h6.sal.bam	other	7219	7219	0	+	3	0	125	96	3.0
CP008925.1	h6.sal.bam	other	7220	7220	0	+	2	2	127	96	2.0
CP008925.1	h6.sal.bam	other	7221	7221	0	+	3	0	130	96	3.0
CP008925.1	h6.sal.bam	other	7222	7222	0	+	1	1	131	96	1.0
CP008925.1	h6.sal.bam	other	7223	7223	0	+	2	0	131	98	2.0
CP008925.1	h6.sal.bam	other	7224	7224	0	+	2	0	133	100	2.0
CP008925.1	h6.sal.bam	other	7225	7225	0	+	1	2	134	102	1.0
CP008925.1	h6.sal.bam	other	7226	7226	0	+	1	0	133	102	1.0
CP008925.1	h6.sal.bam	other	7227	7227	0	+	1	0	133	104	1.0
CP008925.1	h6.sal.bam	other	7228	7228	0	+	1	0	134	104	1.0
CP008925.1	h6.sal.bam	other	7229	7229	0	+	1	1	133	111	1.0
CP008925.1	h6.sal.bam	other	7230	7230	0	+	2	1	135	113	2.0
CP008925.1	h6.sal.bam	other	7231	7231	0	+	0	2	134	112	0.0
CP008925.1	h6.sal.bam	other	7232	7232	0	+	2	4	136	114	2.0
CP008925.1	h6.sal.bam	other	7233	7233	0	+	1	0	135	111	1.0
CP008925.1	h6.sal.bam	other	7234	7234	0	+	3	2	136	111	3.0
CP008925.1	h6.sal.bam	other	7235	7235	0	+	3	2	134	113	3.0
CP008925.1	h6.sal.bam	other	7236	7236	0	+	7	0	138	114	7.0
CP008925.1	h6.sal.bam	other	7237	7237	0	+	3	2	141	114	3.0
CP008925.1	h6.sal.bam	other	7238	7238	0	+	1	0	140	114	1.0
CP008925.1	h6.sal.bam	other	7239	7239	0	+	6	1	143	115	6.0
CP008925.1	h6.sal.bam	other	7240	7240	0	+	2	0	143	115	2.0
CP008925.1	h6.sal.bam	other	7241	7241	0	+	1	1	144	118	1.0
CP008925.1	h6.sal.bam	other	7242	7242	0	+	2	1	145	117	2.0
CP008925.1	h6.sal.bam	other	7243	7243	0	+	0	0	145	116	0.0
CP008925.1	h6.sal.bam	other	7244	7244	0	+	1	1	144	116	1.0
CP008925.1	h6.sal.bam	other	7245	7245	0	+	5	0	147	115	5.0
CP008925.1	h6.sal.bam	other	7246	7246	0	+	3	2	150	115	3.0
CP008925.1	h6.sal.bam	other	7247	7247	0	+	2	2	152	115	2.0
CP008925.1	h6.sal.bam	other	7248	7248	0	+	0	2	149	114	0.0
CP008925.1	h6.sal.bam	other	7249	7249	0	+	3	2	149	121	3.0
CP008925.1	h6.sal.bam	other	7250	7250	0	+	1	2	150	119	1.0
CP008925.1	h6.sal.bam	other	7251	7251	0	+	1	2	150	120	0.6666666666666666
CP008925.1	h6.sal.bam	other	7252	7252	0	+	3	1	152	121	1.5
CP008925.1	h6.sal.bam	other	7253	7253	0	+	3	0	154	120	1.5
CP008925.1	h6.sal.bam	other	7254	7254	0	+	2	0	151	122	1.0
CP008925.1	h6.sal.bam	other	7255	7255	0	+	2	1	152	122	1.0
CP008925.1	h6.sal.bam	other	7256	7256	0	+	1	2	152	121	0.5
CP008925.1	h6.sal.bam	other	7257	7257	0	+	0	0	151	121	0.0
CP008925.1	h6.sal.bam	other	7258	7258	0	+	0	0	149	121	0.0
CP008925.1	h6.sal.bam	other	7259	7259	0	+	3	1	149	122	2.0
CP008925.1	h6.sal.bam	other	7260	7260	0	+	0	0	148	123	0.0
CP008925.1	h6.sal.bam	other	7261	7261	0	+	1	0	148	124	0.6666666666666666
CP008925.1	h6.sal.bam	other	7262	7262	0	+	1	2	149	124	0.6666666666666666
CP008925.1	h6.sal.bam	other	7263	7263	0	+	0	0	144	125	0.0
CP008925.1	h6.sal.bam	other	7264	7264	0	+	0	1	143	128	0.0
CP008925.1	h6.sal.bam	other	7265	7265	0	+	4	1	146	127	4.0
CP008925.1	h6.sal.bam	other	7266	7266	0	+	1	0	146	126	1.0
CP008925.1	h6.sal.bam	other	7267	7267	0	+	1	1	146	130	0.6666666666666666
CP008925.1	h6.sal.bam	other	7268	7268	0	+	4	1	148	131	4.0
CP008925.1	h6.sal.bam	other	7269	7269	0	+	0	2	145	130	0.0
CP008925.1	h6.sal.bam	other	7270	7270	0	+	1	1	145	129	1.0
CP008925.1	h6.sal.bam	other	7271	7271	0	+	0	0	143	130	0.0
CP008925.1	h6.sal.bam	other	7272	7272	0	+	0	0	141	130	0.0
CP008925.1	h6.sal.bam	other	7273	7273	0	+	0	0	141	130	0.0
CP008925.1	h6.sal.bam	other	7274	7274	0	+	3	0	144	131	3.0
CP008925.1	h6.sal.bam	other	7275	7275	0	+	4	1	147	134	4.0
CP008925.1	h6.sal.bam	other	7276	7276	0	+	0	1	146	133	0.0
CP008925.1	h6.sal.bam	other	7277	7277	0	+	1	0	147	132	1.0
CP008925.1	h6.sal.bam	other	7278	7278	0	+	4	1	149	134	4.0
CP008925.1	h6.sal.bam	other	7279	7279	0	+	0	2	149	134	0.0
CP008925.1	h6.sal.bam	other	7280	7280	0	+	1	2	149	132	0.6666666666666666
CP008925.1	h6.sal.bam	other	7281	7281	0	+	1	0	148	131	0.6666666666666666
CP008925.1	h6.sal.bam	other	7282	7282	0	+	4	3	149	131	2.6666666666666665
CP008925.1	h6.sal.bam	other	7283	7283	0	+	0	4	143	128	0.0
CP008925.1	h6.sal.bam	other	7284	7284	0	+	4	2	143	124	4.0
CP008925.1	h6.sal.bam	GAAC	7285	7285	7293	+	6	17	148	122	6.0
CP008925.1	h6.sal.bam	other	7286	7286	0	+	5	2	145	105	5.0
CP008925.1	h6.sal.bam	GAAC	7287	7287	7293	+	16	2	155	103	16.0
CP008925.1	h6.sal.bam	other	7288	7288	0	+	3	4	158	101	3.0
CP008925.1	h6.sal.bam	other	7289	7289	0	+	3	4	157	97	3.0
CP008925.1	h6.sal.bam	other	7290	7290	0	+	0	0	156	94	0.0
CP008925.1	h6.sal.bam	other	7291	7291	0	+	0	2	155	94	0.0
CP008925.1	h6.sal.bam	other	7292	7292	0	+	2	0	155	93	2.0
CP008925.1	h6.sal.bam	other	7293	7293	0	+	7	2	156	93	7.0
CP008925.1	h6.sal.bam	other	7294	7294	0	+	3	0	154	91	3.0
CP008925.1	h6.sal.bam	other	7295	7295	0	+	1	1	153	91	1.0
CP008925.1	h6.sal.bam	other	7296	7296	0	+	0	3	153	90	0.0
CP008925.1	h6.sal.bam	other	7297	7297	0	+	1	1	153	87	1.0
CP008925.1	h6.sal.bam	other	7298	7298	0	+	2	2	154	86	2.0
CP008925.1	h6.sal.bam	other	7299	7299	0	+	1	1	153	84	1.0
CP008925.1	h6.sal.bam	other	7300	7300	0	+	0	2	152	83	0.0
CP008925.1	h6.sal.bam	other	7301	7301	0	+	5	1	156	81	5.0
CP008925.1	h6.sal.bam	GAAC	7302	7302	7293	+	2	7	155	80	2.0
CP008925.1	h6.sal.bam	other	7303	7303	0	+	3	0	158	75	3.0
CP008925.1	h6.sal.bam	GAAC	7304	7304	7293	+	3	3	161	75	3.0
CP008925.1	h6.sal.bam	other	7305	7305	0	+	1	4	160	72	1.0
CP008925.1	h6.sal.bam	other	7306	7306	0	+	0	0	159	68	0.0
CP008925.1	h6.sal.bam	other	7307	7307	0	+	1	1	158	73	1.0
CP008925.1	h6.sal.bam	other	7308	7308	0	+	3	0	160	72	3.0
CP008925.1	h6.sal.bam	other	7309	7309	0	+	3	5	159	72	3.0
CP008925.1	h6.sal.bam	other	7310	7310	0	+	0	2	156	67	0.0
CP008925.1	h6.sal.bam	other	7311	7311	0	+	3	2	151	71	3.0
CP008925.1	h6.sal.bam	other	7312	7312	0	+	3	0	153	69	3.0
CP008925.1	h6.sal.bam	other	7313	7313	0	+	3	1	150	69	3.0
CP008925.1	h6.sal.bam	other	7314	7314	0	+	1	2	149	68	1.0
CP008925.1	h6.sal.bam	other	7315	7315	0	+	0	2	149	67	0.0
CP008925.1	h6.sal.bam	other	7316	7316	0	+	1	0	149	65	1.0
CP008925.1	h6.sal.bam	other	7317	7317	0	+	4	0	151	67	4.0
CP008925.1	h6.sal.bam	other	7318	7318	0	+	0	0	151	67	0.0
CP008925.1	h6.sal.bam	other	7319	7319	0	+	3	0	153	69	3.0
CP008925.1	h6.sal.bam	other	7320	7320	0	+	2	1	150	70	2.0
CP008925.1	h6.sal.bam	other	7321	7321	0	+	1	1	146	70	1.0
CP008925.1	h6.sal.bam	other	7322	7322	0	+	1	4	147	73	1.0
CP008925.1	h6.sal.bam	other	7323	7323	0	+	2	8	149	72	2.0
CP008925.1	h6.sal.bam	other	7324	7324	0	+	0	0	145	68	0.0
CP008925.1	h6.sal.bam	other	7325	7325	0	+	0	3	145	68	0.0
CP008925.1	h6.sal.bam	other	7326	7326	0	+	3	3	146	65	3.0
CP008925.1	h6.sal.bam	other	7327	7327	0	+	2	0	146	62	2.0
CP008925.1	h6.sal.bam	other	7328	7328	0	+	0	0	142	62	0.0
CP008925.1	h6.sal.bam	other	7329	7329	0	+	3	0	142	62	2.0
CP008925.1	h6.sal.bam	other	7330	7330	0	+	3	1	145	62	2.0
CP008925.1	h6.sal.bam	other	7331	7331	0	+	0	1	144	62	0.0
CP008925.1	h6.sal.bam	other	7332	7332	0	+	4	0	148	61	2.0
CP008925.1	h6.sal.bam	other	7333	7333	0	+	1	1	149	61	0.5
CP008925.1	h6.sal.bam	other	7334	7334	0	+	0	2	146	63	0.0
CP008925.1	h6.sal.bam	other	7335	7335	0	+	0	2	144	64	0.0
CP008925.1	h6.sal.bam	other	7336	7336	0	+	0	1	143	62	0.0
CP008925.1	h6.sal.bam	other	7337	7337	0	+	0	1	143	62	0.0
CP008925.1	h6.sal.bam	other	7338	7338	0	+	0	3	141	105	0.0
CP008925.1	h6.sal.bam	other	7339	7339	0	+	0	4	141	102	0.0
CP008925.1	h6.sal.bam	other	7340	7340	0	+	0	1	137	99	0.0
CP008925.1	h6.sal.bam	other	7341	7341	0	+	6	0	142	119	6.0
CP008925.1	h6.sal.bam	other	7342	7342	0	+	0	2	140	119	0.0
CP008925.1	h6.sal.bam	other	7343	7343	0	+	0	3	137	117	0.0
CP008925.1	h6.sal.bam	other	7344	7344	0	+	4	0	139	120	4.0
CP008925.1	h6.sal.bam	other	7345	7345	0	+	2	1	137	120	2.0
CP008925.1	h6.sal.bam	other	7346	7346	0	+	0	4	125	140	0.0
CP008925.1	h6.sal.bam	other	7347	7347	0	+	2	1	126	139	2.0
CP008925.1	h6.sal.bam	other	7348	7348	0	+	0	1	123	140	0.0
CP008925.1	h6.sal.bam	other	7349	7349	0	+	2	3	124	142	2.0
CP008925.1	h6.sal.bam	other	7350	7350	0	+	0	1	118	139	0.0
CP008925.1	h6.sal.bam	other	7351	7351	0	+	3	1	109	141	3.0
CP008925.1	h6.sal.bam	other	7352	7352	0	+	1	0	110	144	1.0
CP008925.1	h6.sal.bam	other	7353	7353	0	+	1	0	110	146	1.0
CP008925.1	h6.sal.bam	other	7354	7354	0	+	4	0	112	146	4.0
CP008925.1	h6.sal.bam	other	7355	7355	0	+	0	1	110	148	0.0
CP008925.1	h6.sal.bam	other	7356	7356	0	+	7	1	117	149	7.0
CP008925.1	h6.sal.bam	other	7357	7357	0	+	1	2	115	152	1.0
CP008925.1	h6.sal.bam	other	7358	7358	0	+	3	0	80	153	3.0
CP008925.1	h6.sal.bam	other	7359	7359	0	+	5	1	85	153	5.0
CP008925.1	h6.sal.bam	other	7360	7360	0	+	3	1	80	153	3.0
CP008925.1	h6.sal.bam	other	7361	7361	0	+	1	0	80	154	1.0
CP008925.1	h6.sal.bam	other	7362	7362	0	+	3	1	83	154	3.0
CP008925.1	h6.sal.bam	other	7363	7363	0	+	2	1	85	153	2.0
CP008925.1	h6.sal.bam	other	7364	7364	0	+	1	2	86	153	1.0
CP008925.1	h6.sal.bam	other	7365	7365	0	+	0	4	86	154	0.0
CP008925.1	h6.sal.bam	other	7366	7366	0	+	0	5	86	154	0.0
CP008925.1	h6.sal.bam	other	7367	7367	0	+	0	2	85	150	0.0
CP008925.1	h6.sal.bam	other	7368	7368	0	+	3	0	71	153	3.0
CP008925.1	h6.sal.bam	other	7369	7369	0	+	0	5	70	153	0.0
CP008925.1	h6.sal.bam	other	7370	7370	0	+	2	0	72	151	2.0
CP008925.1	h6.sal.bam	other	7371	7371	0	+	0	1	72	152	0.0
CP008925.1	h6.sal.bam	other	7372	7372	0	+	0	1	72	153	0.0
CP008925.1	h6.sal.bam	other	7373	7373	0	+	1	0	73	152	1.0
CP008925.1	h6.sal.bam	other	7374	7374	0	+	3	2	76	152	3.0
CP008925.1	h6.sal.bam	other	7375	7375	0	+	2	2	77	150	2.0
CP008925.1	h6.sal.bam	other	7376	7376	0	+	3	1	79	150	3.0
CP008925.1	h6.sal.bam	other	7377	7377	0	+	2	3	81	153	2.0
CP008925.1	h6.sal.bam	other	7378	7378	0	+	3	2	84	155	3.0
CP008925.1	h6.sal.bam	other	7379	7379	0	+	4	3	88	156	4.0
CP008925.1	h6.sal.bam	other	7380	7380	0	+	0	2	88	155	0.0
CP008925.1	h6.sal.bam	other	7381	7381	0	+	2	2	90	153	2.0
CP008925.1	h6.sal.bam	other	7382	7382	0	+	3	1	93	151	3.0
CP008925.1	h6.sal.bam	other	7383	7383	0	+	1	3	94	158	1.0
CP008925.1	h6.sal.bam	other	7384	7384	0	+	2	3	96	157	2.0
CP008925.1	h6.sal.bam	other	7385	7385	0	+	2	4	97	158	2.0
CP008925.1	h6.sal.bam	GAAC	7386	7386	7394	+	2	6	99	154	2.0
CP008925.1	h6.sal.bam	other	7387	7387	0	+	1	0	99	148	1.0
CP008925.1	h6.sal.bam	GAAC	7388	7388	7394	+	1	2	100	157	1.0
CP008925.1	h6.sal.bam	other	7389	7389	0	+	0	1	100	157	0.0
CP008925.1	h6.sal.bam	other	7390	7390	0	+	1	0	101	158	1.0
CP008925.1	h6.sal.bam	other	7391	7391	0	+	2	4	103	160	2.0
CP008925.1	h6.sal.bam	other	7392	7392	0	+	0	0	103	159	0.0
CP008925.1	h6.sal.bam	other	7393	7393	0	+	1	3	100	159	1.0
CP008925.1	h6.sal.bam	other	7394	7394	0	+	2	3	102	159	2.0
CP008925.1	h6.sal.bam	other	7395	7395	0	+	1	2	101	157	1.0
CP008925.1	h6.sal.bam	other	7396	7396	0	+	1	3	100	156	1.0
CP008925.1	h6.sal.bam	other	7397	7397	0	+	1	0	101	153	1.0
CP008925.1	h6.sal.bam	other	7398	7398	0	+	4	3	105	153	2.6666666666666665
CP008925.1	h6.sal.bam	other	7399	7399	0	+	0	1	105	153	0.0
CP008925.1	h6.sal.bam	other	7400	7400	0	+	1	1	103	152	0.5
CP008925.1	h6.sal.bam	other	7401	7401	0	+	1	0	104	151	0.6666666666666666
CP008925.1	h6.sal.bam	other	7402	7402	0	+	1	0	105	153	0.6666666666666666
CP008925.1	h6.sal.bam	GAAC	7403	7403	7394	+	0	5	105	153	0.0
CP008925.1	h6.sal.bam	other	7404	7404	0	+	2	2	106	149	1.0
CP008925.1	h6.sal.bam	GAAC	7405	7405	7394	+	4	7	110	149	2.0
CP008925.1	h6.sal.bam	other	7406	7406	0	+	1	2	111	142	0.6666666666666666
CP008925.1	h6.sal.bam	other	7407	7407	0	+	3	2	114	141	1.5
CP008925.1	h6.sal.bam	other	7408	7408	0	+	1	1	115	140	0.5
CP008925.1	h6.sal.bam	other	7409	7409	0	+	1	2	115	140	0.6666666666666666
CP008925.1	h6.sal.bam	other	7410	7410	0	+	0	5	115	138	0.0
CP008925.1	h6.sal.bam	other	7411	7411	0	+	1	6	116	135	0.6666666666666666
CP008925.1	h6.sal.bam	other	7412	7412	0	+	4	2	120	130	2.6666666666666665
CP008925.1	h6.sal.bam	other	7413	7413	0	+	6	1	126	130	6.0
CP008925.1	h6.sal.bam	other	7414	7414	0	+	7	1	133	132	7.0
CP008925.1	h6.sal.bam	other	7415	7415	0	+	1	1	134	131	1.0
CP008925.1	h6.sal.bam	other	7416	7416	0	+	2	0	130	133	2.0
CP008925.1	h6.sal.bam	other	7417	7417	0	+	0	2	130	138	0.0
CP008925.1	h6.sal.bam	other	7418	7418	0	+	0	3	130	136	0.0
CP008925.1	h6.sal.bam	other	7419	7419	0	+	4	1	130	137	2.6666666666666665
CP008925.1	h6.sal.bam	other	7420	7420	0	+	4	2	132	139	4.0
CP008925.1	h6.sal.bam	other	7421	7421	0	+	0	3	132	137	0.0
CP008925.1	h6.sal.bam	other	7422	7422	0	+	0	2	130	136	0.0
CP008925.1	h6.sal.bam	other	7423	7423	0	+	0	3	130	134	0.0
CP008925.1	h6.sal.bam	other	7424	7424	0	+	2	1	130	134	1.0
CP008925.1	h6.sal.bam	other	7425	7425	0	+	3	2	133	136	1.5
CP008925.1	h6.sal.bam	other	7426	7426	0	+	0	4	130	135	0.0
CP008925.1	h6.sal.bam	other	7427	7427	0	+	2	2	131	131	2.0
CP008925.1	h6.sal.bam	other	7428	7428	0	+	1	1	131	135	1.0
CP008925.1	h6.sal.bam	other	7429	7429	0	+	3	1	130	135	3.0
CP008925.1	h6.sal.bam	other	7430	7430	0	+	1	1	124	135	1.0
CP008925.1	h6.sal.bam	other	7431	7431	0	+	4	4	128	134	4.0
CP008925.1	h6.sal.bam	other	7432	7432	0	+	2	3	129	130	2.0
CP008925.1	h6.sal.bam	other	7433	7433	0	+	2	0	129	130	2.0
CP008925.1	h6.sal.bam	other	7434	7434	0	+	1	1	121	134	1.0
CP008925.1	h6.sal.bam	other	7435	7435	0	+	2	2	123	135	2.0
CP008925.1	h6.sal.bam	other	7436	7436	0	+	0	0	123	135	0.0
CP008925.1	h6.sal.bam	other	7437	7437	0	+	1	1	119	135	1.0
CP008925.1	h6.sal.bam	other	7438	7438	0	+	3	0	121	135	3.0
CP008925.1	h6.sal.bam	other	7439	7439	0	+	0	3	121	135	0.0
CP008925.1	h6.sal.bam	other	7440	7440	0	+	2	4	123	137	2.0
CP008925.1	h6.sal.bam	other	7441	7441	0	+	1	1	124	133	1.0
CP008925.1	h6.sal.bam	other	7442	7442	0	+	1	5	125	132	1.0
CP008925.1	h6.sal.bam	other	7443	7443	0	+	2	0	124	129	2.0
CP008925.1	h6.sal.bam	other	7444	7444	0	+	2	3	126	129	2.0
CP008925.1	h6.sal.bam	other	7445	7445	0	+	2	1	126	131	2.0
CP008925.1	h6.sal.bam	other	7446	7446	0	+	2	2	128	130	2.0
CP008925.1	h6.sal.bam	other	7447	7447	0	+	2	0	130	131	2.0
CP008925.1	h6.sal.bam	other	7448	7448	0	+	6	1	135	132	6.0
CP008925.1	h6.sal.bam	other	7449	7449	0	+	5	1	135	132	5.0
CP008925.1	h6.sal.bam	other	7450	7450	0	+	2	1	137	131	2.0
CP008925.1	h6.sal.bam	other	7451	7451	0	+	1	5	135	136	0.6666666666666666
CP008925.1	h6.sal.bam	other	7452	7452	0	+	1	5	134	132	0.6666666666666666
CP008925.1	h6.sal.bam	other	7453	7453	0	+	3	3	134	127	1.5
CP008925.1	h6.sal.bam	other	7454	7454	0	+	4	2	134	128	2.0
CP008925.1	h6.sal.bam	other	7455	7455	0	+	0	3	134	127	0.0
CP008925.1	h6.sal.bam	other	7456	7456	0	+	0	4	132	128	0.0
CP008925.1	h6.sal.bam	other	7457	7457	0	+	5	1	134	126	2.5
CP008925.1	h6.sal.bam	other	7458	7458	0	+	5	2	136	130	2.5
CP008925.1	h6.sal.bam	other	7459	7459	0	+	1	4	137	128	0.5
CP008925.1	h6.sal.bam	other	7460	7460	0	+	0	2	135	125	0.0
CP008925.1	h6.sal.bam	other	7461	7461	0	+	6	3	139	123	3.0
CP008925.1	h6.sal.bam	other	7462	7462	0	+	2	3	140	122	1.3333333333333333
CP008925.1	h6.sal.bam	other	7463	7463	0	+	1	2	140	119	1.0
CP008925.1	h6.sal.bam	other	7464	7464	0	+	1	2	141	119	1.0
CP008925.1	h6.sal.bam	other	7465	7465	0	+	1	1	139	117	1.0
CP008925.1	h6.sal.bam	other	7466	7466	0	+	1	3	140	116	1.0
CP008925.1	h6.sal.bam	other	7467	7467	0	+	1	1	141	118	1.0
CP008925.1	h6.sal.bam	other	7468	7468	0	+	5	2	145	121	3.3333333333333335
CP008925.1	h6.sal.bam	other	7469	7469	0	+	3	1	146	126	3.0
CP008925.1	h6.sal.bam	other	7470	7470	0	+	1	1	146	125	1.0
CP008925.1	h6.sal.bam	other	7471	7471	0	+	3	2	147	124	3.0
CP008925.1	h6.sal.bam	other	7472	7472	0	+	5	1	150	124	5.0
CP008925.1	h6.sal.bam	other	7473	7473	0	+	4	0	151	125	4.0
CP008925.1	h6.sal.bam	other	7474	7474	0	+	4	0	155	128	4.0
CP008925.1	h6.sal.bam	other	7475	7475	0	+	0	0	154	128	0.0
CP008925.1	h6.sal.bam	other	7476	7476	0	+	1	2	153	128	1.0
CP008925.1	h6.sal.bam	other	7477	7477	0	+	0	0	153	130	0.0
CP008925.1	h6.sal.bam	other	7478	7478	0	+	1	1	154	130	1.0
CP008925.1	h6.sal.bam	other	7479	7479	0	+	1	2	153	131	1.0
CP008925.1	h6.sal.bam	other	7480	7480	0	+	0	1	149	131	0.0
CP008925.1	h6.sal.bam	other	7481	7481	0	+	2	1	149	135	2.0
CP008925.1	h6.sal.bam	other	7482	7482	0	+	4	1	150	136	4.0
CP008925.1	h6.sal.bam	other	7483	7483	0	+	1	1	151	136	1.0
CP008925.1	h6.sal.bam	other	7484	7484	0	+	2	0	151	137	2.0
CP008925.1	h6.sal.bam	other	7485	7485	0	+	1	2	151	138	1.0
CP008925.1	h6.sal.bam	other	7486	7486	0	+	0	1	151	137	0.0
CP008925.1	h6.sal.bam	other	7487	7487	0	+	2	2	148	140	2.0
CP008925.1	h6.sal.bam	other	7488	7488	0	+	4	3	147	138	4.0
CP008925.1	h6.sal.bam	other	7489	7489	0	+	0	3	141	135	0.0
CP008925.1	h6.sal.bam	other	7490	7490	0	+	1	2	142	139	1.0
CP008925.1	h6.sal.bam	other	7491	7491	0	+	1	3	141	142	1.0
CP008925.1	h6.sal.bam	other	7492	7492	0	+	3	0	143	141	3.0
CP008925.1	h6.sal.bam	other	7493	7493	0	+	1	4	137	142	1.0
CP008925.1	h6.sal.bam	other	7494	7494	0	+	1	2	138	140	1.0
CP008925.1	h6.sal.bam	other	7495	7495	0	+	2	1	140	140	2.0
CP008925.1	h6.sal.bam	other	7496	7496	0	+	2	1	142	139	2.0
CP008925.1	h6.sal.bam	other	7497	7497	0	+	2	1	144	138	2.0
CP008925.1	h6.sal.bam	other	7498	7498	0	+	7	2	151	143	7.0
CP008925.1	h6.sal.bam	other	7499	7499	0	+	1	3	150	141	1.0
CP008925.1	h6.sal.bam	other	7500	7500	0	+	0	1	147	144	0.0
CP008925.1	h6.sal.bam	other	7501	7501	0	+	2	0	149	144	2.0
CP008925.1	h6.sal.bam	other	7502	7502	0	+	0	6	147	146	0.0
CP008925.1	h6.sal.bam	other	7503	7503	0	+	6	1	151	142	6.0
CP008925.1	h6.sal.bam	other	7504	7504	0	+	2	2	151	145	2.0
CP008925.1	h6.sal.bam	other	7505	7505	0	+	1	2	151	145	1.0
CP008925.1	h6.sal.bam	other	7506	7506	0	+	3	0	150	145	3.0
CP008925.1	h6.sal.bam	other	7507	7507	0	+	3	1	149	147	3.0
CP008925.1	h6.sal.bam	other	7508	7508	0	+	1	4	150	146	1.0
CP008925.1	h6.sal.bam	other	7509	7509	0	+	1	2	150	148	1.0
CP008925.1	h6.sal.bam	other	7510	7510	0	+	0	2	148	149	0.0
CP008925.1	h6.sal.bam	other	7511	7511	0	+	0	0	148	151	0.0
CP008925.1	h6.sal.bam	other	7512	7512	0	+	1	1	148	155	1.0
CP008925.1	h6.sal.bam	other	7513	7513	0	+	1	0	146	157	1.0
CP008925.1	h6.sal.bam	other	7514	7514	0	+	0	4	144	162	0.0
CP008925.1	h6.sal.bam	other	7515	7515	0	+	2	0	145	158	2.0
CP008925.1	h6.sal.bam	other	7516	7516	0	+	2	1	144	158	2.0
CP008925.1	h6.sal.bam	other	7517	7517	0	+	0	1	144	159	0.0
CP008925.1	h6.sal.bam	other	7518	7518	0	+	2	4	146	159	2.0
CP008925.1	h6.sal.bam	other	7519	7519	0	+	1	1	145	161	1.0
CP008925.1	h6.sal.bam	other	7520	7520	0	+	0	0	143	163	0.0
CP008925.1	h6.sal.bam	other	7521	7521	0	+	0	3	141	165	0.0
CP008925.1	h6.sal.bam	other	7522	7522	0	+	4	1	142	162	4.0
CP008925.1	h6.sal.bam	other	7523	7523	0	+	1	2	138	165	1.0
CP008925.1	h6.sal.bam	other	7524	7524	0	+	3	1	136	167	3.0
CP008925.1	h6.sal.bam	other	7525	7525	0	+	1	4	135	166	1.0
CP008925.1	h6.sal.bam	other	7526	7526	0	+	2	1	136	164	2.0
CP008925.1	h6.sal.bam	other	7527	7527	0	+	1	0	135	163	1.0
CP008925.1	h6.sal.bam	other	7528	7528	0	+	4	4	137	163	4.0
CP008925.1	h6.sal.bam	other	7529	7529	0	+	1	1	134	162	1.0
CP008925.1	h6.sal.bam	other	7530	7530	0	+	2	4	136	162	2.0
CP008925.1	h6.sal.bam	other	7531	7531	0	+	3	2	139	160	3.0
CP008925.1	h6.sal.bam	other	7532	7532	0	+	3	5	137	162	3.0
CP008925.1	h6.sal.bam	other	7533	7533	0	+	2	1	134	159	2.0
CP008925.1	h6.sal.bam	other	7534	7534	0	+	1	0	131	161	1.0
CP008925.1	h6.sal.bam	other	7535	7535	0	+	1	0	132	161	1.0
CP008925.1	h6.sal.bam	other	7536	7536	0	+	0	2	129	169	0.0
CP008925.1	h6.sal.bam	other	7537	7537	0	+	1	2	126	167	0.6666666666666666
CP008925.1	h6.sal.bam	other	7538	7538	0	+	0	0	126	165	0.0
CP008925.1	h6.sal.bam	other	7539	7539	0	+	1	0	127	167	1.0
CP008925.1	h6.sal.bam	other	7540	7540	0	+	1	1	126	167	0.6666666666666666
CP008925.1	h6.sal.bam	other	7541	7541	0	+	1	4	126	167	0.5
CP008925.1	h6.sal.bam	other	7542	7542	0	+	0	4	121	163	0.0
CP008925.1	h6.sal.bam	other	7543	7543	0	+	1	7	122	160	0.5
CP008925.1	h6.sal.bam	other	7544	7544	0	+	2	0	121	153	1.0
CP008925.1	h6.sal.bam	other	7545	7545	0	+	0	0	120	153	0.0
CP008925.1	h6.sal.bam	other	7546	7546	0	+	3	2	120	153	1.5
CP008925.1	h6.sal.bam	other	7547	7547	0	+	1	2	116	160	0.5
CP008925.1	h6.sal.bam	other	7548	7548	0	+	3	3	115	161	1.5
CP008925.1	h6.sal.bam	other	7549	7549	0	+	1	2	112	161	0.5
CP008925.1	h6.sal.bam	other	7550	7550	0	+	1	2	113	161	0.5
CP008925.1	h6.sal.bam	other	7551	7551	0	+	3	0	114	160	1.5
CP008925.1	h6.sal.bam	GTTC	7552	7552	7560	+	2	4	116	160	1.0
CP008925.1	h6.sal.bam	other	7553	7553	0	+	2	2	117	156	1.0
CP008925.1	h6.sal.bam	GTTC	7554	7554	7560	+	2	2	118	158	1.0
CP008925.1	h6.sal.bam	other	7555	7555	0	+	0	3	118	156	0.0
CP008925.1	h6.sal.bam	other	7556	7556	0	+	4	2	119	153	2.6666666666666665
CP008925.1	h6.sal.bam	other	7557	7557	0	+	1	1	118	156	1.0
CP008925.1	h6.sal.bam	other	7558	7558	0	+	1	2	116	156	1.0
CP008925.1	h6.sal.bam	other	7559	7559	0	+	0	1	115	155	0.0
CP008925.1	h6.sal.bam	other	7560	7560	0	+	5	2	119	157	5.0
CP008925.1	h6.sal.bam	other	7561	7561	0	+	0	4	117	155	0.0
CP008925.1	h6.sal.bam	other	7562	7562	0	+	2	1	118	153	2.0
CP008925.1	h6.sal.bam	other	7563	7563	0	+	1	4	116	155	0.6666666666666666
CP008925.1	h6.sal.bam	other	7564	7564	0	+	2	1	116	151	1.0
CP008925.1	h6.sal.bam	other	7565	7565	0	+	1	5	117	154	0.6666666666666666
CP008925.1	h6.sal.bam	other	7566	7566	0	+	0	2	117	152	0.0
CP008925.1	h6.sal.bam	other	7567	7567	0	+	4	1	119	153	2.0
CP008925.1	h6.sal.bam	other	7568	7568	0	+	4	1	122	154	2.0
CP008925.1	h6.sal.bam	GTTC	7569	7569	7560	+	1	2	122	153	0.5
CP008925.1	h6.sal.bam	other	7570	7570	0	+	2	3	122	152	1.0
CP008925.1	h6.sal.bam	GTTC	7571	7571	7560	+	4	3	124	152	2.0
CP008925.1	h6.sal.bam	other	7572	7572	0	+	1	1	123	150	0.6666666666666666
CP008925.1	h6.sal.bam	other	7573	7573	0	+	2	2	118	149	1.3333333333333333
CP008925.1	h6.sal.bam	other	7574	7574	0	+	5	4	122	154	3.3333333333333335
CP008925.1	h6.sal.bam	other	7575	7575	0	+	2	0	124	150	1.3333333333333333
CP008925.1	h6.sal.bam	other	7576	7576	0	+	2	3	124	150	1.3333333333333333
CP008925.1	h6.sal.bam	other	7577	7577	0	+	3	2	126	147	2.0
CP008925.1	h6.sal.bam	other	7578	7578	0	+	1	5	122	147	1.0
CP008925.1	h6.sal.bam	other	7579	7579	0	+	2	1	121	143	1.3333333333333333
CP008925.1	h6.sal.bam	other	7580	7580	0	+	2	3	117	144	2.0
CP008925.1	h6.sal.bam	other	7581	7581	0	+	2	3	119	143	2.0
CP008925.1	h6.sal.bam	other	7582	7582	0	+	3	4	122	142	3.0
CP008925.1	h6.sal.bam	other	7583	7583	0	+	1	1	121	141	1.0
CP008925.1	h6.sal.bam	other	7584	7584	0	+	4	2	124	144	4.0
CP008925.1	h6.sal.bam	other	7585	7585	0	+	2	3	124	144	2.0
CP008925.1	h6.sal.bam	other	7586	7586	0	+	2	4	126	143	2.0
CP008925.1	h6.sal.bam	other	7587	7587	0	+	2	3	128	145	1.3333333333333333
CP008925.1	h6.sal.bam	other	7588	7588	0	+	1	7	129	146	0.5
CP008925.1	h6.sal.bam	other	7589	7589	0	+	1	0	130	139	0.5
CP008925.1	h6.sal.bam	other	7590	7590	0	+	2	0	130	139	1.0
CP008925.1	h6.sal.bam	other	7591	7591	0	+	5	2	134	139	2.5
CP008925.1	h6.sal.bam	other	7592	7592	0	+	4	2	138	143	2.0
CP008925.1	h6.sal.bam	other	7593	7593	0	+	4	4	140	142	2.0
CP008925.1	h6.sal.bam	other	7594	7594	0	+	3	4	142	138	1.5
CP008925.1	h6.sal.bam	other	7595	7595	0	+	7	1	148	136	3.5
CP008925.1	h6.sal.bam	other	7596	7596	0	+	1	1	145	136	0.5
CP008925.1	h6.sal.bam	other	7597	7597	0	+	0	3	145	135	0.0
CP008925.1	h6.sal.bam	other	7598	7598	0	+	2	4	146	137	1.0
CP008925.1	h6.sal.bam	other	7599	7599	0	+	1	0	144	133	0.5
CP008925.1	h6.sal.bam	other	7600	7600	0	+	1	2	145	133	0.5
CP008925.1	h6.sal.bam	other	7601	7601	0	+	2	2	145	135	1.0
CP008925.1	h6.sal.bam	other	7602	7602	0	+	2	2	146	135	1.0
CP008925.1	h6.sal.bam	other	7603	7603	0	+	1	0	142	134	0.5
CP008925.1	h6.sal.bam	other	7604	7604	0	+	2	1	142	135	1.0
CP008925.1	h6.sal.bam	other	7605	7605	0	+	0	2	139	136	0.0
CP008925.1	h6.sal.bam	other	7606	7606	0	+	1	2	137	137	0.5
CP008925.1	h6.sal.bam	other	7607	7607	0	+	1	1	134	136	0.5
CP008925.1	h6.sal.bam	other	7608	7608	0	+	0	3	134	136	0.0
CP008925.1	h6.sal.bam	other	7609	7609	0	+	1	3	135	133	0.5
CP008925.1	h6.sal.bam	other	7610	7610	0	+	1	5	136	132	0.5
CP008925.1	h6.sal.bam	other	7611	7611	0	+	0	0	136	130	0.0
CP008925.1	h6.sal.bam	other	7612	7612	0	+	0	1	135	130	0.0
CP008925.1	h6.sal.bam	other	7613	7613	0	+	4	1	139	132	2.0
CP008925.1	h6.sal.bam	other	7614	7614	0	+	2	0	140	132	1.0
CP008925.1	h6.sal.bam	other	7615	7615	0	+	1	1	140	132	0.5
CP008925.1	h6.sal.bam	other	7616	7616	0	+	2	0	141	136	1.0
CP008925.1	h6.sal.bam	other	7617	7617	0	+	3	1	143	138	1.5
CP008925.1	h6.sal.bam	other	7618	7618	0	+	3	0	144	140	1.5
CP008925.1	h6.sal.bam	other	7619	7619	0	+	1	5	145	141	0.5
CP008925.1	h6.sal.bam	other	7620	7620	0	+	1	4	146	136	0.5
CP008925.1	h6.sal.bam	other	7621	7621	0	+	1	1	144	136	0.5
CP008925.1	h6.sal.bam	other	7622	7622	0	+	1	2	144	136	0.5
CP008925.1	h6.sal.bam	other	7623	7623	0	+	1	3	142	134	0.5
CP008925.1	h6.sal.bam	other	7624	7624	0	+	6	2	147	132	3.0
CP008925.1	h6.sal.bam	other	7625	7625	0	+	0	1	146	130	0.0
CP008925.1	h6.sal.bam	other	7626	7626	0	+	3	1	146	131	1.5
CP008925.1	h6.sal.bam	other	7627	7627	0	+	0	2	144	130	0.0
CP008925.1	h6.sal.bam	other	7628	7628	0	+	1	1	143	128	0.5
CP008925.1	h6.sal.bam	other	7629	7629	0	+	3	0	144	130	1.5
CP008925.1	h6.sal.bam	other	7630	7630	0	+	1	3	145	133	0.5
CP008925.1	h6.sal.bam	other	7631	7631	0	+	1	2	142	132	0.5
CP008925.1	h6.sal.bam	other	7632	7632	0	+	2	1	143	141	1.0
CP008925.1	h6.sal.bam	other	7633	7633	0	+	0	1	142	140	0.0
CP008925.1	h6.sal.bam	other	7634	7634	0	+	2	3	144	139	1.0
CP008925.1	h6.sal.bam	other	7635	7635	0	+	3	2	142	139	1.5
CP008925.1	h6.sal.bam	other	7636	7636	0	+	1	1	141	138	0.5
CP008925.1	h6.sal.bam	other	7637	7637	0	+	2	2	139	140	1.0
CP008925.1	h6.sal.bam	other	7638	7638	0	+	3	1	142	141	1.5
CP008925.1	h6.sal.bam	other	7639	7639	0	+	3	3	145	140	1.5
CP008925.1	h6.sal.bam	other	7640	7640	0	+	2	3	147	137	1.0
CP008925.1	h6.sal.bam	GTTC	7641	7641	7649	+	1	4	144	135	0.5
CP008925.1	h6.sal.bam	other	7642	7642	0	+	2	1	142	131	1.3333333333333333
CP008925.1	h6.sal.bam	GTTC	7643	7643	7649	+	3	3	145	130	2.0
CP008925.1	h6.sal.bam	other	7644	7644	0	+	1	0	145	127	1.0
CP008925.1	h6.sal.bam	other	7645	7645	0	+	3	1	146	134	3.0
CP008925.1	h6.sal.bam	other	7646	7646	0	+	3	1	144	137	3.0
CP008925.1	h6.sal.bam	other	7647	7647	0	+	0	5	143	136	0.0
CP008925.1	h6.sal.bam	other	7648	7648	0	+	2	2	143	139	1.3333333333333333
CP008925.1	h6.sal.bam	other	7649	7649	0	+	3	0	142	137	2.0
CP008925.1	h6.sal.bam	other	7650	7650	0	+	0	0	140	138	0.0
CP008925.1	h6.sal.bam	other	7651	7651	0	+	3	2	141	139	3.0
CP008925.1	h6.sal.bam	other	7652	7652	0	+	1	0	139	137	1.0
CP008925.1	h6.sal.bam	other	7653	7653	0	+	3	1	141	137	2.0
CP008925.1	h6.sal.bam	other	7654	7654	0	+	2	4	139	141	1.3333333333333333
CP008925.1	h6.sal.bam	other	7655	7655	0	+	2	3	137	142	1.0
CP008925.1	h6.sal.bam	other	7656	7656	0	+	0	3	137	140	0.0
CP008925.1	h6.sal.bam	other	7657	7657	0	+	1	1	135	138	0.5
CP008925.1	h6.sal.bam	GTTC	7658	7658	7649	+	4	3	137	141	2.0
CP008925.1	h6.sal.bam	other	7659	7659	0	+	0	1	134	142	0.0
CP008925.1	h6.sal.bam	GTTC	7660	7660	7649	+	2	2	134	141	1.0
CP008925.1	h6.sal.bam	other	7661	7661	0	+	1	6	133	139	0.5
CP008925.1	h6.sal.bam	other	7662	7662	0	+	1	4	132	134	0.5
CP008925.1	h6.sal.bam	other	7663	7663	0	+	2	1	131	130	1.0
CP008925.1	h6.sal.bam	other	7664	7664	0	+	5	1	136	129	2.5
CP008925.1	h6.sal.bam	other	7665	7665	0	+	3	3	137	133	1.5
CP008925.1	h6.sal.bam	other	7666	7666	0	+	2	2	134	132	1.0
CP008925.1	h6.sal.bam	other	7667	7667	0	+	6	1	135	133	3.0
CP008925.1	h6.sal.bam	other	7668	7668	0	+	1	1	134	133	0.5
CP008925.1	h6.sal.bam	other	7669	7669	0	+	2	1	133	135	1.0
CP008925.1	h6.sal.bam	other	7670	7670	0	+	0	1	126	134	0.0
CP008925.1	h6.sal.bam	other	7671	7671	0	+	1	1	126	135	0.5
CP008925.1	h6.sal.bam	other	7672	7672	0	+	2	4	128	135	1.0
CP008925.1	h6.sal.bam	other	7673	7673	0	+	1	0	127	133	0.5
CP008925.1	h6.sal.bam	other	7674	7674	0	+	3	0	129	133	1.5
CP008925.1	h6.sal.bam	other	7675	7675	0	+	1	3	129	136	0.5
CP008925.1	h6.sal.bam	other	7676	7676	0	+	5	3	132	134	2.5
CP008925.1	h6.sal.bam	other	7677	7677	0	+	0	1	130	131	0.0
CP008925.1	h6.sal.bam	other	7678	7678	0	+	7	0	136	135	3.5
CP008925.1	h6.sal.bam	other	7679	7679	0	+	0	2	134	135	0.0
CP008925.1	h6.sal.bam	other	7680	7680	0	+	3	3	137	134	1.5
CP008925.1	h6.sal.bam	other	7681	7681	0	+	0	2	135	131	0.0
CP008925.1	h6.sal.bam	other	7682	7682	0	+	1	0	136	130	0.5
CP008925.1	h6.sal.bam	other	7683	7683	0	+	1	0	137	131	0.5
CP008925.1	h6.sal.bam	other	7684	7684	0	+	0	3	135	131	0.0
CP008925.1	h6.sal.bam	other	7685	7685	0	+	3	3	137	128	1.5
CP008925.1	h6.sal.bam	other	7686	7686	0	+	2	0	139	131	1.0
CP008925.1	h6.sal.bam	other	7687	7687	0	+	5	3	144	131	2.5
CP008925.1	h6.sal.bam	other	7688	7688	0	+	4	2	144	128	2.0
CP008925.1	h6.sal.bam	other	7689	7689	0	+	5	3	148	131	2.5
CP008925.1	h6.sal.bam	other	7690	7690	0	+	0	2	145	128	0.0
CP008925.1	h6.sal.bam	other	7691	7691	0	+	1	2	146	126	0.5
CP008925.1	h6.sal.bam	other	7692	7692	0	+	1	2	142	126	0.5
CP008925.1	h6.sal.bam	GAAC	7693	7693	7701	+	4	1	144	124	2.0
CP008925.1	h6.sal.bam	other	7694	7694	0	+	0	3	144	126	0.0
CP008925.1	h6.sal.bam	GAAC	7695	7695	7701	+	3	1	147	123	1.5
CP008925.1	h6.sal.bam	other	7696	7696	0	+	0	1	146	123	0.0
CP008925.1	h6.sal.bam	other	7697	7697	0	+	2	0	146	125	1.0
CP008925.1	h6.sal.bam	other	7698	7698	0	+	2	1	147	125	1.0
CP008925.1	h6.sal.bam	other	7699	7699	0	+	1	1	144	124	0.5
CP008925.1	h6.sal.bam	other	7700	7700	0	+	0	1	144	127	0.0
CP008925.1	h6.sal.bam	other	7701	7701	0	+	1	1	142	129	0.5
CP008925.1	h6.sal.bam	other	7702	7702	0	+	3	2	143	129	1.5
CP008925.1	h6.sal.bam	other	7703	7703	0	+	2	3	142	128	1.0
CP008925.1	h6.sal.bam	other	7704	7704	0	+	2	1	144	129	1.0
CP008925.1	h6.sal.bam	other	7705	7705	0	+	3	2	145	131	2.0
CP008925.1	h6.sal.bam	other	7706	7706	0	+	3	9	148	129	2.0
CP008925.1	h6.sal.bam	other	7707	7707	0	+	4	0	150	128	2.0
CP008925.1	h6.sal.bam	other	7708	7708	0	+	0	1	150	128	0.0
CP008925.1	h6.sal.bam	other	7709	7709	0	+	0	2	147	131	0.0
CP008925.1	h6.sal.bam	GAAC	7710	7710	7701	+	0	1	144	130	0.0
CP008925.1	h6.sal.bam	GTTC	7711	7711	7719	+	1	5	145	134	0.5
CP008925.1	h6.sal.bam	GAAC	7712	7712	7701	+	5	2	148	129	2.5
CP008925.1	h6.sal.bam	GTTC	7713	7713	7719	+	2	0	148	127	1.3333333333333333
CP008925.1	h6.sal.bam	other	7714	7714	0	+	2	1	147	134	2.0
CP008925.1	h6.sal.bam	other	7715	7715	0	+	0	0	145	134	0.0
CP008925.1	h6.sal.bam	other	7716	7716	0	+	1	0	145	134	1.0
CP008925.1	h6.sal.bam	other	7717	7717	0	+	4	4	147	135	4.0
CP008925.1	h6.sal.bam	other	7718	7718	0	+	2	1	146	135	2.0
CP008925.1	h6.sal.bam	other	7719	7719	0	+	2	2	146	135	2.0
CP008925.1	h6.sal.bam	other	7720	7720	0	+	0	4	143	133	0.0
CP008925.1	h6.sal.bam	other	7721	7721	0	+	0	3	140	130	0.0
CP008925.1	h6.sal.bam	other	7722	7722	0	+	0	5	140	129	0.0
CP008925.1	h6.sal.bam	other	7723	7723	0	+	2	0	140	126	1.3333333333333333
CP008925.1	h6.sal.bam	other	7724	7724	0	+	1	1	138	126	1.0
CP008925.1	h6.sal.bam	other	7725	7725	0	+	4	2	142	125	2.6666666666666665
CP008925.1	h6.sal.bam	other	7726	7726	0	+	1	0	136	128	0.6666666666666666
CP008925.1	h6.sal.bam	other	7727	7727	0	+	1	3	137	130	0.6666666666666666
CP008925.1	h6.sal.bam	GTTC	7728	7728	7719	+	0	4	137	128	0.0
CP008925.1	h6.sal.bam	other	7729	7729	0	+	4	1	139	125	4.0
CP008925.1	h6.sal.bam	GTTC	7730	7730	7719	+	3	1	140	124	3.0
CP008925.1	h6.sal.bam	other	7731	7731	0	+	3	0	141	127	3.0
CP008925.1	h6.sal.bam	other	7732	7732	0	+	0	5	141	128	0.0
CP008925.1	h6.sal.bam	other	7733	7733	0	+	0	4	137	125	0.0
CP008925.1	h6.sal.bam	other	7734	7734	0	+	5	0	142	121	5.0
CP008925.1	h6.sal.bam	other	7735	7735	0	+	2	1	142	122	2.0
CP008925.1	h6.sal.bam	other	7736	7736	0	+	0	0	140	124	0.0
CP008925.1	h6.sal.bam	other	7737	7737	0	+	2	0	140	125	2.0
CP008925.1	h6.sal.bam	other	7738	7738	0	+	1	5	141	126	1.0
CP008925.1	h6.sal.bam	other	7739	7739	0	+	0	0	135	123	0.0
CP008925.1	h6.sal.bam	other	7740	7740	0	+	1	2	134	123	1.0
CP008925.1	h6.sal.bam	other	7741	7741	0	+	0	4	127	122	0.0
CP008925.1	h6.sal.bam	other	7742	7742	0	+	1	1	128	119	1.0
CP008925.1	h6.sal.bam	other	7743	7743	0	+	2	3	130	118	2.0
CP008925.1	h6.sal.bam	other	7744	7744	0	+	5	1	133	120	5.0
CP008925.1	h6.sal.bam	other	7745	7745	0	+	2	2	134	120	2.0
CP008925.1	h6.sal.bam	other	7746	7746	0	+	0	1	133	122	0.0
CP008925.1	h6.sal.bam	other	7747	7747	0	+	2	0	129	123	2.0
CP008925.1	h6.sal.bam	other	7748	7748	0	+	2	2	131	126	2.0
CP008925.1	h6.sal.bam	other	7749	7749	0	+	2	2	133	124	2.0
CP008925.1	h6.sal.bam	other	7750	7750	0	+	0	1	132	125	0.0
CP008925.1	h6.sal.bam	other	7751	7751	0	+	2	0	129	126	2.0
CP008925.1	h6.sal.bam	other	7752	7752	0	+	0	4	129	126	0.0
CP008925.1	h6.sal.bam	other	7753	7753	0	+	2	1	124	134	2.0
CP008925.1	h6.sal.bam	other	7754	7754	0	+	1	1	121	137	1.0
CP008925.1	h6.sal.bam	other	7755	7755	0	+	0	0	121	141	0.0
CP008925.1	h6.sal.bam	other	7756	7756	0	+	1	1	122	141	1.0
CP008925.1	h6.sal.bam	other	7757	7757	0	+	4	0	125	143	4.0
CP008925.1	h6.sal.bam	other	7758	7758	0	+	2	1	126	145	2.0
CP008925.1	h6.sal.bam	other	7759	7759	0	+	1	0	123	146	1.0
CP008925.1	h6.sal.bam	other	7760	7760	0	+	1	6	124	148	1.0
CP008925.1	h6.sal.bam	other	7761	7761	0	+	4	1	126	143	4.0
CP008925.1	h6.sal.bam	other	7762	7762	0	+	1	3	122	145	1.0
CP008925.1	h6.sal.bam	other	7763	7763	0	+	0	1	113	144	0.0
CP008925.1	h6.sal.bam	other	7764	7764	0	+	0	0	113	146	0.0
CP008925.1	h6.sal.bam	other	7765	7765	0	+	0	2	112	146	0.0
CP008925.1	h6.sal.bam	other	7766	7766	0	+	4	0	113	144	4.0
CP008925.1	h6.sal.bam	other	7767	7767	0	+	2	0	110	147	2.0
CP008925.1	h6.sal.bam	other	7768	7768	0	+	1	3	111	147	1.0
CP008925.1	h6.sal.bam	other	7769	7769	0	+	3	1	114	148	3.0
CP008925.1	h6.sal.bam	other	7770	7770	0	+	2	1	115	149	2.0
CP008925.1	h6.sal.bam	other	7771	7771	0	+	2	1	115	149	2.0
CP008925.1	h6.sal.bam	other	7772	7772	0	+	4	3	119	148	4.0
CP008925.1	h6.sal.bam	other	7773	7773	0	+	1	1	119	149	1.0
CP008925.1	h6.sal.bam	other	7774	7774	0	+	0	2	118	148	0.0
CP008925.1	h6.sal.bam	other	7775	7775	0	+	3	2	121	146	3.0
CP008925.1	h6.sal.bam	other	7776	7776	0	+	2	0	119	144	2.0
CP008925.1	h6.sal.bam	other	7777	7777	0	+	1	1	120	144	1.0
CP008925.1	h6.sal.bam	other	7778	7778	0	+	1	6	119	144	1.0
CP008925.1	h6.sal.bam	other	7779	7779	0	+	0	2	118	140	0.0
CP008925.1	h6.sal.bam	other	7780	7780	0	+	1	1	116	141	1.0
CP008925.1	h6.sal.bam	other	7781	7781	0	+	2	7	115	140	2.0
CP008925.1	h6.sal.bam	other	7782	7782	0	+	0	0	112	133	0.0
CP008925.1	h6.sal.bam	other	7783	7783	0	+	1	4	113	133	1.0
CP008925.1	h6.sal.bam	other	7784	7784	0	+	0	1	112	131	0.0
CP008925.1	h6.sal.bam	other	7785	7785	0	+	3	5	115	131	3.0
CP008925.1	h6.sal.bam	other	7786	7786	0	+	1	2	115	126	1.0
CP008925.1	h6.sal.bam	other	7787	7787	0	+	1	3	111	124	1.0
CP008925.1	h6.sal.bam	other	7788	7788	0	+	1	2	110	123	1.0
CP008925.1	h6.sal.bam	other	7789	7789	0	+	0	1	108	123	0.0
CP008925.1	h6.sal.bam	other	7790	7790	0	+	0	1	107	122	0.0
CP008925.1	h6.sal.bam	other	7791	7791	0	+	2	3	109	121	2.0
CP008925.1	h6.sal.bam	other	7792	7792	0	+	2	0	107	121	2.0
CP008925.1	h6.sal.bam	other	7793	7793	0	+	3	1	109	121	3.0
CP008925.1	h6.sal.bam	other	7794	7794	0	+	0	1	107	124	0.0
CP008925.1	h6.sal.bam	other	7795	7795	0	+	0	1	107	123	0.0
CP008925.1	h6.sal.bam	other	7796	7796	0	+	1	1	108	126	1.0
CP008925.1	h6.sal.bam	other	7797	7797	0	+	0	2	108	125	0.0
CP008925.1	h6.sal.bam	other	7798	7798	0	+	2	0	108	123	2.0
CP008925.1	h6.sal.bam	other	7799	7799	0	+	5	3	108	123	5.0
CP008925.1	h6.sal.bam	other	7800	7800	0	+	1	3	109	124	1.0
CP008925.1	h6.sal.bam	other	7801	7801	0	+	1	1	110	122	1.0
CP008925.1	h6.sal.bam	other	7802	7802	0	+	2	1	111	122	2.0
CP008925.1	h6.sal.bam	other	7803	7803	0	+	3	1	114	124	3.0
CP008925.1	h6.sal.bam	other	7804	7804	0	+	0	4	110	125	0.0
CP008925.1	h6.sal.bam	other	7805	7805	0	+	5	1	112	124	5.0
CP008925.1	h6.sal.bam	other	7806	7806	0	+	1	1	110	124	1.0
CP008925.1	h6.sal.bam	other	7807	7807	0	+	3	2	112	123	3.0
CP008925.1	h6.sal.bam	other	7808	7808	0	+	2	0	113	123	2.0
CP008925.1	h6.sal.bam	other	7809	7809	0	+	2	1	112	123	2.0
CP008925.1	h6.sal.bam	other	7810	7810	0	+	1	3	111	122	1.0
CP008925.1	h6.sal.bam	other	7811	7811	0	+	2	1	113	119	2.0
CP008925.1	h6.sal.bam	other	7812	7812	0	+	0	0	111	121	0.0
CP008925.1	h6.sal.bam	other	7813	7813	0	+	0	2	110	122	0.0
CP008925.1	h6.sal.bam	other	7814	7814	0	+	0	0	108	124	0.0
CP008925.1	h6.sal.bam	other	7815	7815	0	+	4	1	112	124	2.6666666666666665
CP008925.1	h6.sal.bam	other	7816	7816	0	+	1	1	113	123	0.6666666666666666
CP008925.1	h6.sal.bam	other	7817	7817	0	+	1	1	113	122	0.6666666666666666
CP008925.1	h6.sal.bam	other	7818	7818	0	+	2	5	113	123	1.3333333333333333
CP008925.1	h6.sal.bam	other	7819	7819	0	+	2	1	110	125	2.0
CP008925.1	h6.sal.bam	other	7820	7820	0	+	1	3	109	124	1.0
CP008925.1	h6.sal.bam	other	7821	7821	0	+	1	2	110	121	1.0
CP008925.1	h6.sal.bam	other	7822	7822	0	+	3	3	109	126	3.0
CP008925.1	h6.sal.bam	other	7823	7823	0	+	1	3	108	123	1.0
CP008925.1	h6.sal.bam	other	7824	7824	0	+	3	0	111	124	3.0
CP008925.1	h6.sal.bam	other	7825	7825	0	+	1	3	112	124	1.0
CP008925.1	h6.sal.bam	other	7826	7826	0	+	0	0	108	122	0.0
CP008925.1	h6.sal.bam	other	7827	7827	0	+	3	10	111	126	3.0
CP008925.1	h6.sal.bam	other	7828	7828	0	+	3	6	114	116	3.0
CP008925.1	h6.sal.bam	other	7829	7829	0	+	0	5	114	113	0.0
CP008925.1	h6.sal.bam	other	7830	7830	0	+	2	3	116	110	2.0
CP008925.1	h6.sal.bam	other	7831	7831	0	+	6	4	121	109	6.0
CP008925.1	h6.sal.bam	other	7832	7832	0	+	5	2	120	106	5.0
CP008925.1	h6.sal.bam	other	7833	7833	0	+	2	0	120	106	2.0
CP008925.1	h6.sal.bam	other	7834	7834	0	+	3	1	123	106	2.0
CP008925.1	h6.sal.bam	other	7835	7835	0	+	0	0	122	107	0.0
CP008925.1	h6.sal.bam	other	7836	7836	0	+	3	3	121	108	2.0
CP008925.1	h6.sal.bam	other	7837	7837	0	+	1	2	121	111	0.6666666666666666
CP008925.1	h6.sal.bam	other	7838	7838	0	+	1	2	122	110	0.6666666666666666
CP008925.1	h6.sal.bam	other	7839	7839	0	+	3	0	125	110	2.0
CP008925.1	h6.sal.bam	other	7840	7840	0	+	2	0	122	112	1.3333333333333333
CP008925.1	h6.sal.bam	other	7841	7841	0	+	3	3	123	113	2.0
CP008925.1	h6.sal.bam	other	7842	7842	0	+	1	4	124	113	1.0
CP008925.1	h6.sal.bam	other	7843	7843	0	+	1	0	125	109	1.0
CP008925.1	h6.sal.bam	other	7844	7844	0	+	2	2	124	110	2.0
CP008925.1	h6.sal.bam	other	7845	7845	0	+	2	1	123	109	2.0
CP008925.1	h6.sal.bam	other	7846	7846	0	+	1	2	123	110	0.6666666666666666
CP008925.1	h6.sal.bam	other	7847	7847	0	+	5	2	125	109	3.3333333333333335
CP008925.1	h6.sal.bam	other	7848	7848	0	+	0	0	124	108	0.0
CP008925.1	h6.sal.bam	other	7849	7849	0	+	3	0	127	113	2.0
CP008925.1	h6.sal.bam	other	7850	7850	0	+	2	1	126	119	1.0
CP008925.1	h6.sal.bam	other	7851	7851	0	+	1	0	125	118	0.5
CP008925.1	h6.sal.bam	other	7852	7852	0	+	3	1	126	122	1.5
CP008925.1	h6.sal.bam	other	7853	7853	0	+	0	1	126	123	0.0
CP008925.1	h6.sal.bam	other	7854	7854	0	+	0	3	126	123	0.0
CP008925.1	h6.sal.bam	other	7855	7855	0	+	4	0	128	123	2.6666666666666665
CP008925.1	h6.sal.bam	other	7856	7856	0	+	1	0	128	127	0.6666666666666666
CP008925.1	h6.sal.bam	other	7857	7857	0	+	2	1	130	127	2.0
CP008925.1	h6.sal.bam	other	7858	7858	0	+	5	1	133	126	5.0
CP008925.1	h6.sal.bam	other	7859	7859	0	+	0	1	133	125	0.0
CP008925.1	h6.sal.bam	other	7860	7860	0	+	1	1	131	138	1.0
CP008925.1	h6.sal.bam	other	7861	7861	0	+	0	1	130	138	0.0
CP008925.1	h6.sal.bam	GTTC	7862	7862	7870	+	8	2	137	137	8.0
CP008925.1	h6.sal.bam	other	7863	7863	0	+	3	2	139	135	3.0
CP008925.1	h6.sal.bam	GTTC	7864	7864	7870	+	0	1	139	137	0.0
CP008925.1	h6.sal.bam	other	7865	7865	0	+	2	1	140	137	1.3333333333333333
CP008925.1	h6.sal.bam	other	7866	7866	0	+	5	2	143	138	2.5
CP008925.1	h6.sal.bam	other	7867	7867	0	+	2	1	144	137	1.0
CP008925.1	h6.sal.bam	other	7868	7868	0	+	1	0	142	137	0.6666666666666666
CP008925.1	h6.sal.bam	other	7869	7869	0	+	1	3	143	137	0.6666666666666666
CP008925.1	h6.sal.bam	other	7870	7870	0	+	0	1	143	136	0.0
CP008925.1	h6.sal.bam	other	7871	7871	0	+	2	0	144	135	1.0
CP008925.1	h6.sal.bam	other	7872	7872	0	+	1	0	145	135	0.6666666666666666
CP008925.1	h6.sal.bam	other	7873	7873	0	+	1	1	144	135	0.6666666666666666
CP008925.1	h6.sal.bam	other	7874	7874	0	+	0	3	140	134	0.0
CP008925.1	h6.sal.bam	other	7875	7875	0	+	1	2	140	133	0.6666666666666666
CP008925.1	h6.sal.bam	other	7876	7876	0	+	3	2	142	137	1.5
CP008925.1	h6.sal.bam	other	7877	7877	0	+	1	3	141	136	0.6666666666666666
CP008925.1	h6.sal.bam	other	7878	7878	0	+	3	1	141	134	2.0
CP008925.1	h6.sal.bam	GTTC	7879	7879	7870	+	2	3	143	134	1.0
CP008925.1	h6.sal.bam	other	7880	7880	0	+	0	1	138	132	0.0
CP008925.1	h6.sal.bam	GTTC	7881	7881	7870	+	6	3	143	136	3.0
CP008925.1	h6.sal.bam	other	7882	7882	0	+	3	0	140	133	2.0
CP008925.1	h6.sal.bam	other	7883	7883	0	+	1	2	141	133	1.0
CP008925.1	h6.sal.bam	other	7884	7884	0	+	2	2	142	131	2.0
CP008925.1	h6.sal.bam	other	7885	7885	0	+	2	0	143	129	1.3333333333333333
CP008925.1	h6.sal.bam	other	7886	7886	0	+	1	0	142	140	0.6666666666666666
CP008925.1	h6.sal.bam	other	7887	7887	0	+	0	1	141	143	0.0
CP008925.1	h6.sal.bam	other	7888	7888	0	+	1	4	142	145	0.5
CP008925.1	h6.sal.bam	other	7889	7889	0	+	1	0	143	142	0.5
CP008925.1	h6.sal.bam	other	7890	7890	0	+	0	2	139	143	0.0
CP008925.1	h6.sal.bam	other	7891	7891	0	+	2	1	139	142	1.3333333333333333
CP008925.1	h6.sal.bam	other	7892	7892	0	+	1	3	140	141	0.6666666666666666
CP008925.1	h6.sal.bam	other	7893	7893	0	+	1	3	139	145	0.6666666666666666
CP008925.1	h6.sal.bam	other	7894	7894	0	+	1	3	138	148	0.6666666666666666
CP008925.1	h6.sal.bam	other	7895	7895	0	+	5	1	141	148	5.0
CP008925.1	h6.sal.bam	other	7896	7896	0	+	5	3	145	149	5.0
CP008925.1	h6.sal.bam	other	7897	7897	0	+	1	0	143	146	1.0
CP008925.1	h6.sal.bam	other	7898	7898	0	+	2	5	143	149	2.0
CP008925.1	h6.sal.bam	other	7899	7899	0	+	4	0	145	146	4.0
CP008925.1	h6.sal.bam	other	7900	7900	0	+	2	0	146	146	2.0
CP008925.1	h6.sal.bam	other	7901	7901	0	+	2	4	148	146	2.0
CP008925.1	h6.sal.bam	other	7902	7902	0	+	0	0	145	144	0.0
CP008925.1	h6.sal.bam	other	7903	7903	0	+	2	3	145	153	2.0
CP008925.1	h6.sal.bam	other	7904	7904	0	+	1	3	144	151	0.6666666666666666
CP008925.1	h6.sal.bam	other	7905	7905	0	+	1	0	139	150	1.0
CP008925.1	h6.sal.bam	other	7906	7906	0	+	0	1	134	150	0.0
CP008925.1	h6.sal.bam	other	7907	7907	0	+	0	1	134	149	0.0
CP008925.1	h6.sal.bam	other	7908	7908	0	+	0	2	132	150	0.0
CP008925.1	h6.sal.bam	other	7909	7909	0	+	3	1	132	149	3.0
CP008925.1	h6.sal.bam	other	7910	7910	0	+	3	0	132	148	2.0
CP008925.1	h6.sal.bam	other	7911	7911	0	+	0	6	131	148	0.0
CP008925.1	h6.sal.bam	other	7912	7912	0	+	2	0	132	144	1.0
CP008925.1	h6.sal.bam	other	7913	7913	0	+	1	2	133	144	0.5
CP008925.1	h6.sal.bam	other	7914	7914	0	+	3	2	133	144	1.5
CP008925.1	h6.sal.bam	other	7915	7915	0	+	4	1	131	144	2.0
CP008925.1	h6.sal.bam	other	7916	7916	0	+	2	4	133	143	1.0
CP008925.1	h6.sal.bam	other	7917	7917	0	+	1	0	134	143	0.5
CP008925.1	h6.sal.bam	other	7918	7918	0	+	1	1	132	148	0.5
CP008925.1	h6.sal.bam	other	7919	7919	0	+	5	0	135	147	2.5
CP008925.1	h6.sal.bam	other	7920	7920	0	+	0	2	134	147	0.0
CP008925.1	h6.sal.bam	other	7921	7921	0	+	2	1	134	150	1.0
CP008925.1	h6.sal.bam	other	7922	7922	0	+	0	1	129	149	0.0
CP008925.1	h6.sal.bam	other	7923	7923	0	+	1	5	130	150	0.5
CP008925.1	h6.sal.bam	other	7924	7924	0	+	2	6	128	145	1.0
CP008925.1	h6.sal.bam	other	7925	7925	0	+	0	2	126	139	0.0
CP008925.1	h6.sal.bam	other	7926	7926	0	+	3	2	128	138	1.5
CP008925.1	h6.sal.bam	other	7927	7927	0	+	0	2	126	136	0.0
CP008925.1	h6.sal.bam	other	7928	7928	0	+	2	2	128	137	1.0
CP008925.1	h6.sal.bam	other	7929	7929	0	+	4	2	127	135	2.0
CP008925.1	h6.sal.bam	other	7930	7930	0	+	3	4	130	136	1.5
CP008925.1	h6.sal.bam	other	7931	7931	0	+	8	0	137	134	4.0
CP008925.1	h6.sal.bam	other	7932	7932	0	+	0	3	135	134	0.0
CP008925.1	h6.sal.bam	other	7933	7933	0	+	1	4	131	133	0.5
CP008925.1	h6.sal.bam	other	7934	7934	0	+	3	7	134	129	1.5
CP008925.1	h6.sal.bam	other	7935	7935	0	+	3	1	137	124	1.5
CP008925.1	h6.sal.bam	other	7936	7936	0	+	2	2	139	125	1.0
CP008925.1	h6.sal.bam	other	7937	7937	0	+	3	0	134	124	1.5
CP008925.1	h6.sal.bam	other	7938	7938	0	+	2	2	135	124	1.0
CP008925.1	h6.sal.bam	other	7939	7939	0	+	2	1	137	122	1.0
CP008925.1	h6.sal.bam	other	7940	7940	0	+	0	2	131	122	0.0
CP008925.1	h6.sal.bam	other	7941	7941	0	+	0	2	131	120	0.0
CP008925.1	h6.sal.bam	other	7942	7942	0	+	1	1	130	118	0.5
CP008925.1	h6.sal.bam	other	7943	7943	0	+	0	1	129	117	0.0
CP008925.1	h6.sal.bam	other	7944	7944	0	+	6	1	134	126	3.0
CP008925.1	h6.sal.bam	other	7945	7945	0	+	0	1	134	125	0.0
CP008925.1	h6.sal.bam	other	7946	7946	0	+	1	0	133	124	0.5
CP008925.1	h6.sal.bam	other	7947	7947	0	+	1	1	133	127	0.5
CP008925.1	h6.sal.bam	other	7948	7948	0	+	1	1	133	126	0.5
CP008925.1	h6.sal.bam	other	7949	7949	0	+	4	3	137	125	2.0
CP008925.1	h6.sal.bam	other	7950	7950	0	+	5	3	140	124	2.5
CP008925.1	h6.sal.bam	other	7951	7951	0	+	0	1	138	121	0.0
CP008925.1	h6.sal.bam	other	7952	7952	0	+	3	1	140	125	1.5
CP008925.1	h6.sal.bam	other	7953	7953	0	+	3	1	139	125	1.5
CP008925.1	h6.sal.bam	other	7954	7954	0	+	3	1	133	128	1.5
CP008925.1	h6.sal.bam	other	7955	7955	0	+	0	5	133	127	0.0
CP008925.1	h6.sal.bam	GTTC	7956	7956	7964	+	1	3	134	122	0.5
CP008925.1	h6.sal.bam	other	7957	7957	0	+	3	2	134	122	1.5
CP008925.1	h6.sal.bam	GTTC	7958	7958	7964	+	4	3	137	121	2.0
CP008925.1	h6.sal.bam	other	7959	7959	0	+	1	2	136	118	0.5
CP008925.1	h6.sal.bam	other	7960	7960	0	+	2	1	136	116	1.0
CP008925.1	h6.sal.bam	other	7961	7961	0	+	2	4	137	115	1.0
CP008925.1	h6.sal.bam	other	7962	7962	0	+	2	2	139	118	1.0
CP008925.1	h6.sal.bam	other	7963	7963	0	+	6	1	144	117	3.0
CP008925.1	h6.sal.bam	other	7964	7964	0	+	2	2	145	118	1.0
CP008925.1	h6.sal.bam	other	7965	7965	0	+	4	0	149	116	2.0
CP008925.1	h6.sal.bam	other	7966	7966	0	+	1	1	148	116	0.5
CP008925.1	h6.sal.bam	other	7967	7967	0	+	3	4	150	115	1.5
CP008925.1	h6.sal.bam	other	7968	7968	0	+	6	6	154	114	3.0
CP008925.1	h6.sal.bam	other	7969	7969	0	+	0	4	154	108	0.0
CP008925.1	h6.sal.bam	other	7970	7970	0	+	3	1	147	106	1.5
CP008925.1	h6.sal.bam	other	7971	7971	0	+	5	3	152	105	2.5
CP008925.1	h6.sal.bam	other	7972	7972	0	+	1	2	152	105	0.5
CP008925.1	h6.sal.bam	GTTC	7973	7973	7964	+	2	0	152	107	1.0
CP008925.1	h6.sal.bam	other	7974	7974	0	+	4	0	152	107	2.0
CP008925.1	h6.sal.bam	GTTC	7975	7975	7964	+	1	1	152	107	0.5
CP008925.1	h6.sal.bam	other	7976	7976	0	+	2	1	150	108	1.0
CP008925.1	h6.sal.bam	other	7977	7977	0	+	1	9	151	108	0.5
CP008925.1	h6.sal.bam	other	7978	7978	0	+	1	1	152	99	0.5
CP008925.1	h6.sal.bam	other	7979	7979	0	+	3	3	154	101	1.5
CP008925.1	h6.sal.bam	other	7980	7980	0	+	4	0	157	98	2.0
CP008925.1	h6.sal.bam	other	7981	7981	0	+	2	2	158	98	1.0
CP008925.1	h6.sal.bam	other	7982	7982	0	+	0	0	158	100	0.0
CP008925.1	h6.sal.bam	other	7983	7983	0	+	1	1	159	100	0.5
CP008925.1	h6.sal.bam	other	7984	7984	0	+	3	0	159	99	1.5
CP008925.1	h6.sal.bam	other	7985	7985	0	+	5	2	162	99	2.5
CP008925.1	h6.sal.bam	other	7986	7986	0	+	3	1	165	103	1.5
CP008925.1	h6.sal.bam	other	7987	7987	0	+	2	0	165	102	1.0
CP008925.1	h6.sal.bam	other	7988	7988	0	+	3	2	164	103	2.0
CP008925.1	h6.sal.bam	other	7989	7989	0	+	0	2	164	101	0.0
CP008925.1	h6.sal.bam	other	7990	7990	0	+	1	4	161	100	0.5
CP008925.1	h6.sal.bam	other	7991	7991	0	+	2	1	159	96	1.0
CP008925.1	h6.sal.bam	other	7992	7992	0	+	3	4	162	95	1.5
CP008925.1	h6.sal.bam	other	7993	7993	0	+	0	0	162	91	0.0
CP008925.1	h6.sal.bam	other	7994	7994	0	+	0	4	157	95	0.0
CP008925.1	h6.sal.bam	other	7995	7995	0	+	3	1	160	93	1.5
CP008925.1	h6.sal.bam	other	7996	7996	0	+	2	2	160	92	1.0
CP008925.1	h6.sal.bam	other	7997	7997	0	+	1	0	161	90	0.5
CP008925.1	h6.sal.bam	other	7998	7998	0	+	1	0	161	96	0.5
CP008925.1	h6.sal.bam	other	7999	7999	0	+	0	0	159	98	0.0
CP008925.1	h6.sal.bam	other	8000	8000	0	+	2	1	161	101	1.0
CP008925.1	h6.sal.bam	other	8001	8001	0	+	0	0	158	100	0.0
CP008925.1	h6.sal.bam	other	8002	8002	0	+	6	2	164	101	3.0
CP008925.1	h6.sal.bam	other	8003	8003	0	+	0	0	161	102	0.0
CP008925.1	h6.sal.bam	other	8004	8004	0	+	1	3	160	103	0.5
CP008925.1	h6.sal.bam	other	8005	8005	0	+	1	2	156	104	0.5
CP008925.1	h6.sal.bam	other	8006	8006	0	+	0	1	149	102	0.0
CP008925.1	h6.sal.bam	other	8007	8007	0	+	3	1	151	101	1.5
CP008925.1	h6.sal.bam	other	8008	8008	0	+	2	1	153	101	1.0
CP008925.1	h6.sal.bam	other	8009	8009	0	+	2	2	148	101	1.0
CP008925.1	h6.sal.bam	other	8010	8010	0	+	3	2	151	100	1.5
CP008925.1	h6.sal.bam	other	8011	8011	0	+	0	1	151	98	0.0
CP008925.1	h6.sal.bam	other	8012	8012	0	+	3	0	151	97	1.5
CP008925.1	h6.sal.bam	other	8013	8013	0	+	0	0	147	103	0.0
CP008925.1	h6.sal.bam	other	8014	8014	0	+	1	0	148	104	0.5
CP008925.1	h6.sal.bam	other	8015	8015	0	+	1	0	149	104	0.5
CP008925.1	h6.sal.bam	other	8016	8016	0	+	0	4	149	105	0.0
CP008925.1	h6.sal.bam	other	8017	8017	0	+	2	5	150	105	1.0
CP008925.1	h6.sal.bam	other	8018	8018	0	+	0	1	144	101	0.0
CP008925.1	h6.sal.bam	other	8019	8019	0	+	1	0	145	101	0.5
CP008925.1	h6.sal.bam	other	8020	8020	0	+	0	1	145	101	0.0
CP008925.1	h6.sal.bam	other	8021	8021	0	+	3	2	146	102	1.5
CP008925.1	h6.sal.bam	other	8022	8022	0	+	4	1	150	100	2.0
CP008925.1	h6.sal.bam	other	8023	8023	0	+	1	1	149	99	0.6666666666666666
CP008925.1	h6.sal.bam	other	8024	8024	0	+	1	0	146	103	0.6666666666666666
CP008925.1	h6.sal.bam	other	8025	8025	0	+	0	4	141	107	0.0
CP008925.1	h6.sal.bam	other	8026	8026	0	+	1	1	141	105	0.6666666666666666
CP008925.1	h6.sal.bam	other	8027	8027	0	+	0	4	139	106	0.0
CP008925.1	h6.sal.bam	other	8028	8028	0	+	2	0	138	105	1.0
CP008925.1	h6.sal.bam	other	8029	8029	0	+	0	0	135	105	0.0
CP008925.1	h6.sal.bam	other	8030	8030	0	+	5	0	139	106	5.0
CP008925.1	h6.sal.bam	other	8031	8031	0	+	3	3	142	106	3.0
CP008925.1	h6.sal.bam	other	8032	8032	0	+	4	1	144	108	4.0
CP008925.1	h6.sal.bam	other	8033	8033	0	+	0	5	136	107	0.0
CP008925.1	h6.sal.bam	other	8034	8034	0	+	0	0	136	102	0.0
CP008925.1	h6.sal.bam	other	8035	8035	0	+	1	2	137	103	1.0
CP008925.1	h6.sal.bam	other	8036	8036	0	+	3	1	139	101	3.0
CP008925.1	h6.sal.bam	other	8037	8037	0	+	2	0	139	100	2.0
CP008925.1	h6.sal.bam	other	8038	8038	0	+	0	2	131	100	0.0
CP008925.1	h6.sal.bam	other	8039	8039	0	+	4	0	133	100	4.0
CP008925.1	h6.sal.bam	other	8040	8040	0	+	2	0	131	100	2.0
CP008925.1	h6.sal.bam	other	8041	8041	0	+	0	1	130	101	0.0
CP008925.1	h6.sal.bam	other	8042	8042	0	+	2	2	130	101	2.0
CP008925.1	h6.sal.bam	other	8043	8043	0	+	0	1	125	99	0.0
CP008925.1	h6.sal.bam	other	8044	8044	0	+	3	1	128	98	3.0
CP008925.1	h6.sal.bam	other	8045	8045	0	+	0	0	125	100	0.0
CP008925.1	h6.sal.bam	other	8046	8046	0	+	2	3	121	100	2.0
CP008925.1	h6.sal.bam	other	8047	8047	0	+	1	4	122	99	1.0
CP008925.1	h6.sal.bam	other	8048	8048	0	+	2	0	122	99	2.0
CP008925.1	h6.sal.bam	other	8049	8049	0	+	4	0	121	99	4.0
CP008925.1	h6.sal.bam	other	8050	8050	0	+	3	2	124	101	3.0
CP008925.1	h6.sal.bam	other	8051	8051	0	+	2	1	124	100	2.0
CP008925.1	h6.sal.bam	other	8052	8052	0	+	1	0	124	101	1.0
CP008925.1	h6.sal.bam	other	8053	8053	0	+	3	3	126	101	3.0
CP008925.1	h6.sal.bam	other	8054	8054	0	+	0	1	123	101	0.0
CP008925.1	h6.sal.bam	other	8055	8055	0	+	2	3	121	102	2.0
CP008925.1	h6.sal.bam	other	8056	8056	0	+	5	0	124	103	3.3333333333333335
CP008925.1	h6.sal.bam	other	8057	8057	0	+	1	0	123	105	0.6666666666666666
CP008925.1	h6.sal.bam	other	8058	8058	0	+	4	2	127	105	2.6666666666666665
CP008925.1	h6.sal.bam	other	8059	8059	0	+	2	3	126	103	1.3333333333333333
CP008925.1	h6.sal.bam	other	8060	8060	0	+	2	1	124	103	2.0
CP008925.1	h6.sal.bam	other	8061	8061	0	+	1	0	122	102	1.0
CP008925.1	h6.sal.bam	other	8062	8062	0	+	0	1	116	106	0.0
CP008925.1	h6.sal.bam	other	8063	8063	0	+	0	1	116	107	0.0
CP008925.1	h6.sal.bam	other	8064	8064	0	+	2	0	117	107	2.0
CP008925.1	h6.sal.bam	other	8065	8065	0	+	2	1	119	107	2.0
CP008925.1	h6.sal.bam	other	8066	8066	0	+	2	0	119	106	2.0
CP008925.1	h6.sal.bam	other	8067	8067	0	+	1	0	118	109	1.0
CP008925.1	h6.sal.bam	other	8068	8068	0	+	2	4	118	112	2.0
CP008925.1	h6.sal.bam	other	8069	8069	0	+	1	2	119	108	1.0
CP008925.1	h6.sal.bam	other	8070	8070	0	+	4	3	121	107	4.0
CP008925.1	h6.sal.bam	other	8071	8071	0	+	1	2	121	104	1.0
CP008925.1	h6.sal.bam	other	8072	8072	0	+	1	1	121	102	1.0
CP008925.1	h6.sal.bam	other	8073	8073	0	+	1	1	121	102	0.6666666666666666
CP008925.1	h6.sal.bam	other	8074	8074	0	+	5	3	126	102	3.3333333333333335
CP008925.1	h6.sal.bam	other	8075	8075	0	+	2	0	123	100	1.3333333333333333
CP008925.1	h6.sal.bam	other	8076	8076	0	+	1	1	124	100	0.5
CP008925.1	h6.sal.bam	other	8077	8077	0	+	0	3	120	100	0.0
CP008925.1	h6.sal.bam	other	8078	8078	0	+	3	1	123	99	1.5
CP008925.1	h6.sal.bam	other	8079	8079	0	+	0	4	122	98	0.0
CP008925.1	h6.sal.bam	other	8080	8080	0	+	1	0	122	95	0.5
CP008925.1	h6.sal.bam	other	8081	8081	0	+	1	1	123	95	0.6666666666666666
CP008925.1	h6.sal.bam	other	8082	8082	0	+	1	0	120	98	1.0
CP008925.1	h6.sal.bam	other	8083	8083	0	+	1	2	120	98	1.0
CP008925.1	h6.sal.bam	other	8084	8084	0	+	1	0	119	96	0.6666666666666666
CP008925.1	h6.sal.bam	other	8085	8085	0	+	5	0	121	104	3.3333333333333335
CP008925.1	h6.sal.bam	other	8086	8086	0	+	0	1	121	104	0.0
CP008925.1	h6.sal.bam	other	8087	8087	0	+	1	5	119	108	1.0
CP008925.1	h6.sal.bam	other	8088	8088	0	+	2	1	121	104	2.0
CP008925.1	h6.sal.bam	other	8089	8089	0	+	2	0	122	106	2.0
CP008925.1	h6.sal.bam	other	8090	8090	0	+	2	2	124	108	2.0
CP008925.1	h6.sal.bam	other	8091	8091	0	+	0	3	124	108	0.0
CP008925.1	h6.sal.bam	other	8092	8092	0	+	2	1	124	106	2.0
CP008925.1	h6.sal.bam	other	8093	8093	0	+	1	1	124	110	1.0
CP008925.1	h6.sal.bam	other	8094	8094	0	+	0	0	124	109	0.0
CP008925.1	h6.sal.bam	other	8095	8095	0	+	3	2	124	109	3.0
CP008925.1	h6.sal.bam	other	8096	8096	0	+	2	0	119	108	2.0
CP008925.1	h6.sal.bam	other	8097	8097	0	+	3	4	122	108	3.0
CP008925.1	h6.sal.bam	other	8098	8098	0	+	1	1	123	108	1.0
CP008925.1	h6.sal.bam	other	8099	8099	0	+	2	4	125	107	2.0
CP008925.1	h6.sal.bam	other	8100	8100	0	+	0	2	125	105	0.0
CP008925.1	h6.sal.bam	other	8101	8101	0	+	2	3	126	106	2.0
CP008925.1	h6.sal.bam	other	8102	8102	0	+	2	3	128	109	2.0
CP008925.1	h6.sal.bam	other	8103	8103	0	+	4	1	131	107	4.0
CP008925.1	h6.sal.bam	other	8104	8104	0	+	1	0	130	106	1.0
CP008925.1	h6.sal.bam	other	8105	8105	0	+	1	0	128	115	1.0
CP008925.1	h6.sal.bam	other	8106	8106	0	+	2	4	127	117	2.0
CP008925.1	h6.sal.bam	other	8107	8107	0	+	2	0	125	194	2.0
CP008925.1	h6.sal.bam	other	8108	8108	0	+	2	0	127	199	2.0
CP008925.1	h6.sal.bam	other	8109	8109	0	+	2	1	128	205	2.0
CP008925.1	h6.sal.bam	other	8110	8110	0	+	0	0	128	204	0.0
CP008925.1	h6.sal.bam	other	8111	8111	0	+	1	1	124	208	1.0
CP008925.1	h6.sal.bam	other	8112	8112	0	+	0	0	124	207	0.0
CP008925.1	h6.sal.bam	other	8113	8113	0	+	1	1	123	208	1.0
CP008925.1	h6.sal.bam	other	8114	8114	0	+	1	1	121	207	1.0
CP008925.1	h6.sal.bam	other	8115	8115	0	+	1	1	121	209	1.0
CP008925.1	h6.sal.bam	other	8116	8116	0	+	2	2	123	210	2.0
CP008925.1	h6.sal.bam	other	8117	8117	0	+	1	1	122	212	1.0
CP008925.1	h6.sal.bam	other	8118	8118	0	+	1	0	123	211	1.0
CP008925.1	h6.sal.bam	other	8119	8119	0	+	2	0	122	213	2.0
CP008925.1	h6.sal.bam	other	8120	8120	0	+	0	1	122	215	0.0
CP008925.1	h6.sal.bam	other	8121	8121	0	+	8	1	127	215	8.0
CP008925.1	h6.sal.bam	other	8122	8122	0	+	2	4	129	214	2.0
CP008925.1	h6.sal.bam	other	8123	8123	0	+	3	1	130	212	3.0
CP008925.1	h6.sal.bam	other	8124	8124	0	+	0	1	126	242	0.0
CP008925.1	h6.sal.bam	other	8125	8125	0	+	1	1	122	243	1.0
CP008925.1	h6.sal.bam	other	8126	8126	0	+	2	3	124	242	2.0
CP008925.1	h6.sal.bam	other	8127	8127	0	+	5	0	128	239	5.0
CP008925.1	h6.sal.bam	other	8128	8128	0	+	0	3	125	239	0.0
CP008925.1	h6.sal.bam	other	8129	8129	0	+	2	1	125	236	2.0
CP008925.1	h6.sal.bam	other	8130	8130	0	+	0	4	125	237	0.0
CP008925.1	h6.sal.bam	other	8131	8131	0	+	0	2	120	235	0.0
CP008925.1	h6.sal.bam	other	8132	8132	0	+	1	2	114	233	1.0
CP008925.1	h6.sal.bam	other	8133	8133	0	+	0	1	114	232	0.0
CP008925.1	h6.sal.bam	other	8134	8134	0	+	2	0	116	232	2.0
CP008925.1	h6.sal.bam	other	8135	8135	0	+	0	1	113	234	0.0
CP008925.1	h6.sal.bam	other	8136	8136	0	+	1	3	114	233	1.0
CP008925.1	h6.sal.bam	other	8137	8137	0	+	2	2	116	231	2.0
CP008925.1	h6.sal.bam	other	8138	8138	0	+	0	1	116	230	0.0
CP008925.1	h6.sal.bam	other	8139	8139	0	+	2	3	116	231	2.0
CP008925.1	h6.sal.bam	other	8140	8140	0	+	0	0	114	229	0.0
CP008925.1	h6.sal.bam	GAAC	8141	8141	8149	+	2	2	113	229	2.0
CP008925.1	h6.sal.bam	other	8142	8142	0	+	0	1	106	228	0.0
CP008925.1	h6.sal.bam	GAAC	8143	8143	8149	+	2	0	108	228	2.0
CP008925.1	h6.sal.bam	other	8144	8144	0	+	1	1	109	231	1.0
CP008925.1	h6.sal.bam	other	8145	8145	0	+	1	0	109	230	1.0
CP008925.1	h6.sal.bam	other	8146	8146	0	+	1	0	108	231	1.0
CP008925.1	h6.sal.bam	other	8147	8147	0	+	0	1	108	231	0.0
CP008925.1	h6.sal.bam	other	8148	8148	0	+	0	1	100	230	0.0
CP008925.1	h6.sal.bam	other	8149	8149	0	+	1	1	101	229	1.0
CP008925.1	h6.sal.bam	other	8150	8150	0	+	0	0	101	229	0.0
CP008925.1	h6.sal.bam	other	8151	8151	0	+	0	2	101	230	0.0
CP008925.1	h6.sal.bam	other	8152	8152	0	+	0	1	101	230	0.0
CP008925.1	h6.sal.bam	other	8153	8153	0	+	0	1	97	229	0.0
CP008925.1	h6.sal.bam	other	8154	8154	0	+	2	0	99	228	2.0
CP008925.1	h6.sal.bam	other	8155	8155	0	+	1	2	100	228	1.0
CP008925.1	h6.sal.bam	other	8156	8156	0	+	2	3	101	226	2.0
CP008925.1	h6.sal.bam	other	8157	8157	0	+	3	2	100	225	3.0
CP008925.1	h6.sal.bam	GAAC	8158	8158	8149	+	2	3	102	223	2.0
CP008925.1	h6.sal.bam	other	8159	8159	0	+	2	3	104	220	2.0
CP008925.1	h6.sal.bam	GAAC	8160	8160	8149	+	2	3	102	219	2.0
CP008925.1	h6.sal.bam	other	8161	8161	0	+	0	2	102	217	0.0
CP008925.1	h6.sal.bam	other	8162	8162	0	+	3	1	104	216	3.0
CP008925.1	h6.sal.bam	other	8163	8163	0	+	2	3	104	217	2.0
CP008925.1	h6.sal.bam	other	8164	8164	0	+	1	2	103	217	1.0
CP008925.1	h6.sal.bam	other	8165	8165	0	+	0	2	101	216	0.0
CP008925.1	h6.sal.bam	other	8166	8166	0	+	0	5	101	214	0.0
CP008925.1	h6.sal.bam	other	8167	8167	0	+	1	1	99	211	1.0
CP008925.1	h6.sal.bam	other	8168	8168	0	+	0	0	99	210	0.0
CP008925.1	h6.sal.bam	other	8169	8169	0	+	0	0	99	213	0.0
CP008925.1	h6.sal.bam	other	8170	8170	0	+	1	1	97	213	1.0
CP008925.1	h6.sal.bam	other	8171	8171	0	+	0	0	91	212	0.0
CP008925.1	h6.sal.bam	other	8172	8172	0	+	0	4	91	214	0.0
CP008925.1	h6.sal.bam	other	8173	8173	0	+	1	0	92	210	1.0
CP008925.1	h6.sal.bam	other	8174	8174	0	+	2	2	90	211	2.0
CP008925.1	h6.sal.bam	other	8175	8175	0	+	0	3	90	209	0.0
CP008925.1	h6.sal.bam	other	8176	8176	0	+	2	6	92	207	2.0
CP008925.1	h6.sal.bam	other	8177	8177	0	+	3	3	89	202	3.0
CP008925.1	h6.sal.bam	other	8178	8178	0	+	1	4	90	199	1.0
CP008925.1	h6.sal.bam	other	8179	8179	0	+	2	3	91	199	2.0
CP008925.1	h6.sal.bam	other	8180	8180	0	+	3	2	93	199	3.0
CP008925.1	h6.sal.bam	GTTC	8181	8181	8189	+	1	85	92	197	1.0
CP008925.1	h6.sal.bam	other	8182	8182	0	+	5	4	92	114	5.0
CP008925.1	h6.sal.bam	GTTC	8183	8183	8189	+	83	4	174	115	83.0
CP008925.1	h6.sal.bam	other	8184	8184	0	+	1	3	173	111	1.0
CP008925.1	h6.sal.bam	other	8185	8185	0	+	2	0	175	109	2.0
CP008925.1	h6.sal.bam	other	8186	8186	0	+	2	0	176	109	2.0
CP008925.1	h6.sal.bam	other	8187	8187	0	+	1	1	177	111	1.0
CP008925.1	h6.sal.bam	other	8188	8188	0	+	2	0	177	110	2.0
CP008925.1	h6.sal.bam	other	8189	8189	0	+	2	2	179	115	2.0
CP008925.1	h6.sal.bam	other	8190	8190	0	+	3	2	181	113	3.0
CP008925.1	h6.sal.bam	other	8191	8191	0	+	4	5	183	112	4.0
CP008925.1	h6.sal.bam	other	8192	8192	0	+	1	0	183	107	1.0
CP008925.1	h6.sal.bam	other	8193	8193	0	+	2	1	184	107	2.0
CP008925.1	h6.sal.bam	other	8194	8194	0	+	2	2	184	110	2.0
CP008925.1	h6.sal.bam	GAAC	8195	8195	8203	+	0	1	184	108	0.0
CP008925.1	h6.sal.bam	other	8196	8196	0	+	0	0	176	108	0.0
CP008925.1	h6.sal.bam	GAAC	8197	8197	8203	+	1	2	175	111	1.0
CP008925.1	h6.sal.bam	GTTC	8198	8198	8189	+	1	34	174	110	1.0
CP008925.1	h6.sal.bam	other	8199	8199	0	+	2	1	172	76	2.0
CP008925.1	h6.sal.bam	GTTC	8200	8200	8189	+	55	0	226	78	55.0
CP008925.1	h6.sal.bam	other	8201	8201	0	+	0	0	225	80	0.0
CP008925.1	h6.sal.bam	other	8202	8202	0	+	1	0	222	81	1.0
CP008925.1	h6.sal.bam	other	8203	8203	0	+	2	1	224	83	2.0
CP008925.1	h6.sal.bam	other	8204	8204	0	+	0	0	223	83	0.0
CP008925.1	h6.sal.bam	other	8205	8205	0	+	1	1	224	83	1.0
CP008925.1	h6.sal.bam	other	8206	8206	0	+	2	0	226	82	2.0
CP008925.1	h6.sal.bam	other	8207	8207	0	+	6	1	231	82	6.0
CP008925.1	h6.sal.bam	other	8208	8208	0	+	1	1	232	81	1.0
CP008925.1	h6.sal.bam	other	8209	8209	0	+	3	2	234	81	3.0
CP008925.1	h6.sal.bam	other	8210	8210	0	+	0	0	234	79	0.0
CP008925.1	h6.sal.bam	other	8211	8211	0	+	1	1	235	79	1.0
CP008925.1	h6.sal.bam	GAAC	8212	8212	8203	+	1	1	234	80	1.0
CP008925.1	h6.sal.bam	other	8213	8213	0	+	1	2	231	80	1.0
CP008925.1	h6.sal.bam	GAAC	8214	8214	8203	+	2	1	233	79	2.0
CP008925.1	h6.sal.bam	other	8215	8215	0	+	1	0	234	80	1.0
CP008925.1	h6.sal.bam	other	8216	8216	0	+	1	1	235	83	1.0
CP008925.1	h6.sal.bam	other	8217	8217	0	+	0	1	231	83	0.0
CP008925.1	h6.sal.bam	other	8218	8218	0	+	1	3	232	85	1.0
CP008925.1	h6.sal.bam	other	8219	8219	0	+	1	0	233	84	1.0
CP008925.1	h6.sal.bam	other	8220	8220	0	+	0	1	232	85	0.0
CP008925.1	h6.sal.bam	other	8221	8221	0	+	6	0	237	84	6.0
CP008925.1	h6.sal.bam	other	8222	8222	0	+	0	0	237	84	0.0
CP008925.1	h6.sal.bam	other	8223	8223	0	+	1	0	238	88	1.0
CP008925.1	h6.sal.bam	other	8224	8224	0	+	2	1	239	90	2.0
CP008925.1	h6.sal.bam	other	8225	8225	0	+	0	2	239	91	0.0
CP008925.1	h6.sal.bam	other	8226	8226	0	+	1	1	240	91	1.0
CP008925.1	h6.sal.bam	other	8227	8227	0	+	2	0	242	94	2.0
CP008925.1	h6.sal.bam	other	8228	8228	0	+	2	0	244	99	2.0
CP008925.1	h6.sal.bam	other	8229	8229	0	+	3	0	245	99	3.0
CP008925.1	h6.sal.bam	other	8230	8230	0	+	0	1	242	99	0.0
CP008925.1	h6.sal.bam	other	8231	8231	0	+	1	1	243	108	1.0
CP008925.1	h6.sal.bam	other	8232	8232	0	+	1	0	242	107	1.0
CP008925.1	h6.sal.bam	other	8233	8233	0	+	2	0	241	107	2.0
CP008925.1	h6.sal.bam	other	8234	8234	0	+	1	2	240	110	1.0
CP008925.1	h6.sal.bam	other	8235	8235	0	+	1	1	240	111	1.0
CP008925.1	h6.sal.bam	other	8236	8236	0	+	5	1	245	110	5.0
CP008925.1	h6.sal.bam	other	8237	8237	0	+	3	2	243	110	3.0
CP008925.1	h6.sal.bam	other	8238	8238	0	+	0	4	242	109	0.0
CP008925.1	h6.sal.bam	other	8239	8239	0	+	2	0	244	105	2.0
CP008925.1	h6.sal.bam	other	8240	8240	0	+	0	1	244	108	0.0
CP008925.1	h6.sal.bam	other	8241	8241	0	+	3	2	247	107	3.0
CP008925.1	h6.sal.bam	other	8242	8242	0	+	3	2	249	107	3.0
CP008925.1	h6.sal.bam	other	8243	8243	0	+	1	1	250	109	1.0
CP008925.1	h6.sal.bam	other	8244	8244	0	+	2	0	251	110	2.0
CP008925.1	h6.sal.bam	other	8245	8245	0	+	0	1	251	110	0.0
CP008925.1	h6.sal.bam	other	8246	8246	0	+	2	2	253	111	2.0
CP008925.1	h6.sal.bam	other	8247	8247	0	+	0	0	252	111	0.0
CP008925.1	h6.sal.bam	other	8248	8248	0	+	1	2	253	111	1.0
CP008925.1	h6.sal.bam	other	8249	8249	0	+	3	0	253	112	3.0
CP008925.1	h6.sal.bam	other	8250	8250	0	+	1	1	254	112	1.0
CP008925.1	h6.sal.bam	other	8251	8251	0	+	2	1	252	112	2.0
CP008925.1	h6.sal.bam	other	8252	8252	0	+	1	1	252	115	1.0
CP008925.1	h6.sal.bam	other	8253	8253	0	+	3	3	253	116	3.0
CP008925.1	h6.sal.bam	other	8254	8254	0	+	2	3	255	118	2.0
CP008925.1	h6.sal.bam	other	8255	8255	0	+	0	1	250	116	0.0
CP008925.1	h6.sal.bam	other	8256	8256	0	+	0	3	249	116	0.0
CP008925.1	h6.sal.bam	other	8257	8257	0	+	2	1	245	116	2.0
CP008925.1	h6.sal.bam	other	8258	8258	0	+	1	0	162	116	1.0
CP008925.1	h6.sal.bam	other	8259	8259	0	+	0	1	162	117	0.0
CP008925.1	h6.sal.bam	other	8260	8260	0	+	2	0	162	116	2.0
CP008925.1	h6.sal.bam	other	8261	8261	0	+	1	2	161	116	1.0
CP008925.1	h6.sal.bam	other	8262	8262	0	+	2	2	162	127	2.0
CP008925.1	h6.sal.bam	other	8263	8263	0	+	0	3	160	127	0.0
CP008925.1	h6.sal.bam	other	8264	8264	0	+	1	1	152	124	1.0
CP008925.1	h6.sal.bam	other	8265	8265	0	+	1	0	153	126	1.0
CP008925.1	h6.sal.bam	other	8266	8266	0	+	4	1	157	126	4.0
CP008925.1	h6.sal.bam	other	8267	8267	0	+	3	3	159	125	3.0
CP008925.1	h6.sal.bam	other	8268	8268	0	+	0	0	157	122	0.0
CP008925.1	h6.sal.bam	other	8269	8269	0	+	1	0	155	124	1.0
CP008925.1	h6.sal.bam	other	8270	8270	0	+	3	1	158	126	3.0
CP008925.1	h6.sal.bam	other	8271	8271	0	+	2	3	159	132	2.0
CP008925.1	h6.sal.bam	other	8272	8272	0	+	2	3	161	129	2.0
CP008925.1	h6.sal.bam	other	8273	8273	0	+	2	0	162	126	2.0
CP008925.1	h6.sal.bam	other	8274	8274	0	+	1	2	160	126	1.0
CP008925.1	h6.sal.bam	other	8275	8275	0	+	0	1	107	129	0.0
CP008925.1	h6.sal.bam	other	8276	8276	0	+	1	2	108	129	1.0
CP008925.1	h6.sal.bam	other	8277	8277	0	+	2	0	109	127	2.0
CP008925.1	h6.sal.bam	other	8278	8278	0	+	1	1	109	127	1.0
CP008925.1	h6.sal.bam	other	8279	8279	0	+	2	0	110	127	2.0
CP008925.1	h6.sal.bam	other	8280	8280	0	+	1	0	110	127	1.0
CP008925.1	h6.sal.bam	other	8281	8281	0	+	2	0	110	131	2.0
CP008925.1	h6.sal.bam	other	8282	8282	0	+	0	0	105	132	0.0
CP008925.1	h6.sal.bam	other	8283	8283	0	+	1	1	102	135	1.0
CP008925.1	h6.sal.bam	other	8284	8284	0	+	0	0	102	136	0.0
CP008925.1	h6.sal.bam	other	8285	8285	0	+	1	0	102	138	1.0
CP008925.1	h6.sal.bam	other	8286	8286	0	+	0	2	101	142	0.0
CP008925.1	h6.sal.bam	other	8287	8287	0	+	0	2	101	142	0.0
CP008925.1	h6.sal.bam	other	8288	8288	0	+	0	3	101	140	0.0
CP008925.1	h6.sal.bam	other	8289	8289	0	+	0	0	99	140	0.0
CP008925.1	h6.sal.bam	other	8290	8290	0	+	3	2	101	140	3.0
CP008925.1	h6.sal.bam	other	8291	8291	0	+	2	2	103	138	2.0
CP008925.1	h6.sal.bam	other	8292	8292	0	+	1	2	104	140	1.0
CP008925.1	h6.sal.bam	other	8293	8293	0	+	0	2	103	138	0.0
CP008925.1	h6.sal.bam	other	8294	8294	0	+	1	1	103	136	1.0
CP008925.1	h6.sal.bam	other	8295	8295	0	+	2	0	105	135	2.0
CP008925.1	h6.sal.bam	other	8296	8296	0	+	1	6	100	139	1.0
CP008925.1	h6.sal.bam	other	8297	8297	0	+	0	0	100	133	0.0
CP008925.1	h6.sal.bam	other	8298	8298	0	+	1	0	100	134	1.0
CP008925.1	h6.sal.bam	other	8299	8299	0	+	1	2	99	135	1.0
CP008925.1	h6.sal.bam	other	8300	8300	0	+	0	2	96	133	0.0
CP008925.1	h6.sal.bam	other	8301	8301	0	+	2	5	98	133	2.0
CP008925.1	h6.sal.bam	other	8302	8302	0	+	0	5	98	128	0.0
CP008925.1	h6.sal.bam	other	8303	8303	0	+	2	4	98	124	2.0
CP008925.1	h6.sal.bam	other	8304	8304	0	+	2	2	97	120	2.0
CP008925.1	h6.sal.bam	other	8305	8305	0	+	5	4	101	121	5.0
CP008925.1	h6.sal.bam	other	8306	8306	0	+	9	0	109	125	9.0
CP008925.1	h6.sal.bam	other	8307	8307	0	+	3	1	111	125	3.0
CP008925.1	h6.sal.bam	other	8308	8308	0	+	5	1	113	132	5.0
CP008925.1	h6.sal.bam	other	8309	8309	0	+	2	3	113	134	2.0
CP008925.1	h6.sal.bam	other	8310	8310	0	+	0	0	113	131	0.0
CP008925.1	h6.sal.bam	other	8311	8311	0	+	1	1	111	134	1.0
CP008925.1	h6.sal.bam	other	8312	8312	0	+	1	1	109	133	1.0
CP008925.1	h6.sal.bam	other	8313	8313	0	+	1	1	110	134	1.0
CP008925.1	h6.sal.bam	other	8314	8314	0	+	0	2	108	135	0.0
CP008925.1	h6.sal.bam	other	8315	8315	0	+	2	0	106	133	1.3333333333333333
CP008925.1	h6.sal.bam	other	8316	8316	0	+	1	2	105	134	1.0
CP008925.1	h6.sal.bam	other	8317	8317	0	+	2	4	107	132	2.0
CP008925.1	h6.sal.bam	other	8318	8318	0	+	3	2	109	131	3.0
CP008925.1	h6.sal.bam	other	8319	8319	0	+	3	0	110	129	3.0
CP008925.1	h6.sal.bam	other	8320	8320	0	+	2	3	110	132	2.0
CP008925.1	h6.sal.bam	other	8321	8321	0	+	3	1	113	129	3.0
CP008925.1	h6.sal.bam	other	8322	8322	0	+	8	0	119	128	8.0
CP008925.1	h6.sal.bam	other	8323	8323	0	+	3	3	122	128	3.0
CP008925.1	h6.sal.bam	other	8324	8324	0	+	1	0	119	127	1.0
CP008925.1	h6.sal.bam	other	8325	8325	0	+	1	1	120	127	1.0
CP008925.1	h6.sal.bam	other	8326	8326	0	+	2	4	120	130	1.3333333333333333
CP008925.1	h6.sal.bam	other	8327	8327	0	+	3	2	120	127	3.0
CP008925.1	h6.sal.bam	other	8328	8328	0	+	0	5	119	125	0.0
CP008925.1	h6.sal.bam	other	8329	8329	0	+	3	1	121	122	3.0
CP008925.1	h6.sal.bam	other	8330	8330	0	+	1	1	122	122	0.6666666666666666
CP008925.1	h6.sal.bam	other	8331	8331	0	+	3	3	123	124	3.0
CP008925.1	h6.sal.bam	other	8332	8332	0	+	1	1	123	122	0.6666666666666666
CP008925.1	h6.sal.bam	other	8333	8333	0	+	1	3	124	121	0.6666666666666666
CP008925.1	h6.sal.bam	other	8334	8334	0	+	2	5	126	119	1.0
CP008925.1	h6.sal.bam	other	8335	8335	0	+	0	7	123	116	0.0
CP008925.1	h6.sal.bam	other	8336	8336	0	+	3	0	124	111	1.5
CP008925.1	h6.sal.bam	other	8337	8337	0	+	3	1	125	117	1.5
CP008925.1	h6.sal.bam	other	8338	8338	0	+	4	0	129	119	2.0
CP008925.1	h6.sal.bam	other	8339	8339	0	+	4	3	132	121	2.0
CP008925.1	h6.sal.bam	other	8340	8340	0	+	2	0	134	118	1.0
CP008925.1	h6.sal.bam	other	8341	8341	0	+	2	0	133	122	1.0
CP008925.1	h6.sal.bam	other	8342	8342	0	+	1	2	130	122	0.5
CP008925.1	h6.sal.bam	other	8343	8343	0	+	1	2	131	123	0.5
CP008925.1	h6.sal.bam	other	8344	8344	0	+	1	2	129	121	0.5
CP008925.1	h6.sal.bam	other	8345	8345	0	+	0	5	129	119	0.0
CP008925.1	h6.sal.bam	other	8346	8346	0	+	2	0	129	116	1.0
CP008925.1	h6.sal.bam	other	8347	8347	0	+	1	0	128	117	0.5
CP008925.1	h6.sal.bam	other	8348	8348	0	+	0	0	126	118	0.0
CP008925.1	h6.sal.bam	other	8349	8349	0	+	2	5	127	121	1.0
CP008925.1	h6.sal.bam	other	8350	8350	0	+	2	1	129	118	1.0
CP008925.1	h6.sal.bam	other	8351	8351	0	+	0	0	126	118	0.0
CP008925.1	h6.sal.bam	other	8352	8352	0	+	2	0	128	118	1.0
CP008925.1	h6.sal.bam	other	8353	8353	0	+	0	1	126	118	0.0
CP008925.1	h6.sal.bam	other	8354	8354	0	+	3	1	128	126	1.5
CP008925.1	h6.sal.bam	other	8355	8355	0	+	1	4	128	126	0.5
CP008925.1	h6.sal.bam	other	8356	8356	0	+	0	2	126	125	0.0
CP008925.1	h6.sal.bam	other	8357	8357	0	+	8	3	133	126	4.0
CP008925.1	h6.sal.bam	other	8358	8358	0	+	2	2	135	123	1.3333333333333333
CP008925.1	h6.sal.bam	other	8359	8359	0	+	2	1	137	127	2.0
CP008925.1	h6.sal.bam	other	8360	8360	0	+	3	3	139	128	2.0
CP008925.1	h6.sal.bam	other	8361	8361	0	+	1	2	140	125	0.5
CP008925.1	h6.sal.bam	other	8362	8362	0	+	0	1	140	127	0.0
CP008925.1	h6.sal.bam	other	8363	8363	0	+	1	2	141	128	0.5
CP008925.1	h6.sal.bam	other	8364	8364	0	+	2	1	140	126	1.0
CP008925.1	h6.sal.bam	other	8365	8365	0	+	2	1	142	126	1.0
CP008925.1	h6.sal.bam	other	8366	8366	0	+	1	2	141	127	0.5
CP008925.1	h6.sal.bam	other	8367	8367	0	+	1	0	141	126	0.6666666666666666
CP008925.1	h6.sal.bam	other	8368	8368	0	+	3	0	144	127	3.0
CP008925.1	h6.sal.bam	other	8369	8369	0	+	1	1	142	128	1.0
CP008925.1	h6.sal.bam	other	8370	8370	0	+	1	3	143	127	1.0
CP008925.1	h6.sal.bam	other	8371	8371	0	+	2	1	144	129	2.0
CP008925.1	h6.sal.bam	other	8372	8372	0	+	0	0	144	130	0.0
CP008925.1	h6.sal.bam	other	8373	8373	0	+	2	1	144	132	2.0
CP008925.1	h6.sal.bam	other	8374	8374	0	+	6	0	150	131	6.0
CP008925.1	h6.sal.bam	other	8375	8375	0	+	4	3	153	131	4.0
CP008925.1	h6.sal.bam	other	8376	8376	0	+	6	1	157	129	6.0
CP008925.1	h6.sal.bam	other	8377	8377	0	+	1	0	158	128	1.0
CP008925.1	h6.sal.bam	other	8378	8378	0	+	1	0	157	135	1.0
CP008925.1	h6.sal.bam	other	8379	8379	0	+	2	4	153	139	2.0
CP008925.1	h6.sal.bam	other	8380	8380	0	+	3	9	156	137	3.0
CP008925.1	h6.sal.bam	other	8381	8381	0	+	0	4	139	132	0.0
CP008925.1	h6.sal.bam	other	8382	8382	0	+	3	2	142	128	3.0
CP008925.1	h6.sal.bam	other	8383	8383	0	+	0	2	142	126	0.0
CP008925.1	h6.sal.bam	other	8384	8384	0	+	2	3	142	126	2.0
CP008925.1	h6.sal.bam	other	8385	8385	0	+	1	0	143	124	1.0
CP008925.1	h6.sal.bam	other	8386	8386	0	+	1	2	143	126	1.0
CP008925.1	h6.sal.bam	other	8387	8387	0	+	5	0	146	126	5.0
CP008925.1	h6.sal.bam	other	8388	8388	0	+	1	2	147	130	1.0
CP008925.1	h6.sal.bam	other	8389	8389	0	+	4	0	151	131	4.0
CP008925.1	h6.sal.bam	other	8390	8390	0	+	2	1	151	133	2.0
CP008925.1	h6.sal.bam	other	8391	8391	0	+	5	0	155	134	5.0
CP008925.1	h6.sal.bam	other	8392	8392	0	+	3	3	156	134	3.0
CP008925.1	h6.sal.bam	other	8393	8393	0	+	1	1	151	131	1.0
CP008925.1	h6.sal.bam	other	8394	8394	0	+	1	3	150	133	1.0
CP008925.1	h6.sal.bam	other	8395	8395	0	+	0	0	139	132	0.0
CP008925.1	h6.sal.bam	other	8396	8396	0	+	0	0	139	134	0.0
CP008925.1	h6.sal.bam	other	8397	8397	0	+	0	1	139	134	0.0
CP008925.1	h6.sal.bam	other	8398	8398	0	+	2	1	138	133	2.0
CP008925.1	h6.sal.bam	other	8399	8399	0	+	2	5	139	132	2.0
CP008925.1	h6.sal.bam	other	8400	8400	0	+	1	0	139	133	1.0
CP008925.1	h6.sal.bam	other	8401	8401	0	+	0	0	134	133	0.0
CP008925.1	h6.sal.bam	other	8402	8402	0	+	1	2	135	133	1.0
CP008925.1	h6.sal.bam	other	8403	8403	0	+	1	1	136	134	1.0
CP008925.1	h6.sal.bam	other	8404	8404	0	+	1	1	134	133	1.0
CP008925.1	h6.sal.bam	other	8405	8405	0	+	2	2	135	132	2.0
CP008925.1	h6.sal.bam	other	8406	8406	0	+	2	1	134	137	2.0
CP008925.1	h6.sal.bam	other	8407	8407	0	+	1	0	134	139	1.0
CP008925.1	h6.sal.bam	other	8408	8408	0	+	1	0	132	141	1.0
CP008925.1	h6.sal.bam	other	8409	8409	0	+	1	5	133	141	1.0
CP008925.1	h6.sal.bam	other	8410	8410	0	+	3	1	133	136	3.0
CP008925.1	h6.sal.bam	other	8411	8411	0	+	5	5	135	136	5.0
CP008925.1	h6.sal.bam	other	8412	8412	0	+	0	3	135	131	0.0
CP008925.1	h6.sal.bam	other	8413	8413	0	+	4	2	129	132	4.0
CP008925.1	h6.sal.bam	other	8414	8414	0	+	1	1	130	132	1.0
CP008925.1	h6.sal.bam	other	8415	8415	0	+	0	3	130	131	0.0
CP008925.1	h6.sal.bam	other	8416	8416	0	+	1	1	128	129	1.0
CP008925.1	h6.sal.bam	other	8417	8417	0	+	1	2	129	134	1.0
CP008925.1	h6.sal.bam	other	8418	8418	0	+	1	1	129	139	1.0
CP008925.1	h6.sal.bam	other	8419	8419	0	+	1	1	129	139	1.0
CP008925.1	h6.sal.bam	other	8420	8420	0	+	1	1	130	141	1.0
CP008925.1	h6.sal.bam	other	8421	8421	0	+	2	2	130	140	2.0
CP008925.1	h6.sal.bam	other	8422	8422	0	+	1	1	127	139	1.0
CP008925.1	h6.sal.bam	other	8423	8423	0	+	2	2	129	139	2.0
CP008925.1	h6.sal.bam	other	8424	8424	0	+	1	2	130	137	1.0
CP008925.1	h6.sal.bam	other	8425	8425	0	+	1	1	130	135	1.0
CP008925.1	h6.sal.bam	other	8426	8426	0	+	1	3	131	134	1.0
CP008925.1	h6.sal.bam	other	8427	8427	0	+	1	5	130	144	1.0
CP008925.1	h6.sal.bam	other	8428	8428	0	+	0	2	130	139	0.0
CP008925.1	h6.sal.bam	other	8429	8429	0	+	1	1	127	141	1.0
CP008925.1	h6.sal.bam	other	8430	8430	0	+	2	2	128	143	2.0
CP008925.1	h6.sal.bam	other	8431	8431	0	+	2	3	123	142	2.0
CP008925.1	h6.sal.bam	GAAC	8432	8432	8440	+	1	3	124	139	1.0
CP008925.1	h6.sal.bam	other	8433	8433	0	+	0	3	121	137	0.0
CP008925.1	h6.sal.bam	GAAC	8434	8434	8440	+	0	1	119	141	0.0
CP008925.1	h6.sal.bam	other	8435	8435	0	+	0	1	116	144	0.0
CP008925.1	h6.sal.bam	other	8436	8436	0	+	1	3	115	148	1.0
CP008925.1	h6.sal.bam	other	8437	8437	0	+	0	2	115	146	0.0
CP008925.1	h6.sal.bam	other	8438	8438	0	+	2	1	116	147	2.0
CP008925.1	h6.sal.bam	other	8439	8439	0	+	3	1	117	146	3.0
CP008925.1	h6.sal.bam	other	8440	8440	0	+	4	2	119	147	4.0
CP008925.1	h6.sal.bam	other	8441	8441	0	+	0	1	118	150	0.0
CP008925.1	h6.sal.bam	other	8442	8442	0	+	0	1	116	150	0.0
CP008925.1	h6.sal.bam	other	8443	8443	0	+	2	1	118	150	2.0
CP008925.1	h6.sal.bam	other	8444	8444	0	+	0	3	114	150	0.0
CP008925.1	h6.sal.bam	other	8445	8445	0	+	2	2	116	147	2.0
CP008925.1	h6.sal.bam	other	8446	8446	0	+	1	2	117	145	1.0
CP008925.1	h6.sal.bam	other	8447	8447	0	+	0	2	117	147	0.0
CP008925.1	h6.sal.bam	other	8448	8448	0	+	1	1	116	146	1.0
CP008925.1	h6.sal.bam	GAAC	8449	8449	8440	+	3	0	113	145	3.0
CP008925.1	h6.sal.bam	other	8450	8450	0	+	2	1	111	145	2.0
CP008925.1	h6.sal.bam	GAAC	8451	8451	8440	+	0	3	105	149	0.0
CP008925.1	h6.sal.bam	other	8452	8452	0	+	4	3	107	147	4.0
CP008925.1	h6.sal.bam	other	8453	8453	0	+	0	3	107	144	0.0
CP008925.1	h6.sal.bam	other	8454	8454	0	+	3	2	107	147	3.0
CP008925.1	h6.sal.bam	other	8455	8455	0	+	4	3	109	146	4.0
CP008925.1	h6.sal.bam	other	8456	8456	0	+	3	0	109	145	3.0
CP008925.1	h6.sal.bam	other	8457	8457	0	+	2	0	110	145	2.0
CP008925.1	h6.sal.bam	other	8458	8458	0	+	1	2	112	146	1.0
CP008925.1	h6.sal.bam	other	8459	8459	0	+	4	1	112	149	4.0
CP008925.1	h6.sal.bam	other	8460	8460	0	+	1	2	113	148	1.0
CP008925.1	h6.sal.bam	other	8461	8461	0	+	4	3	116	146	4.0
CP008925.1	h6.sal.bam	other	8462	8462	0	+	0	4	110	150	0.0
CP008925.1	h6.sal.bam	other	8463	8463	0	+	0	3	110	147	0.0
CP008925.1	h6.sal.bam	other	8464	8464	0	+	1	2	107	146	1.0
CP008925.1	h6.sal.bam	other	8465	8465	0	+	2	2	106	145	2.0
CP008925.1	h6.sal.bam	other	8466	8466	0	+	2	0	105	146	2.0
CP008925.1	h6.sal.bam	other	8467	8467	0	+	2	0	104	147	2.0
CP008925.1	h6.sal.bam	other	8468	8468	0	+	4	2	107	147	4.0
CP008925.1	h6.sal.bam	other	8469	8469	0	+	0	2	106	148	0.0
CP008925.1	h6.sal.bam	other	8470	8470	0	+	3	2	109	147	3.0
CP008925.1	h6.sal.bam	other	8471	8471	0	+	0	0	108	146	0.0
CP008925.1	h6.sal.bam	other	8472	8472	0	+	1	0	107	147	1.0
CP008925.1	h6.sal.bam	other	8473	8473	0	+	0	4	107	147	0.0
CP008925.1	h6.sal.bam	other	8474	8474	0	+	1	2	107	145	1.0
CP008925.1	h6.sal.bam	other	8475	8475	0	+	2	0	108	143	2.0
CP008925.1	h6.sal.bam	other	8476	8476	0	+	2	2	110	148	2.0
CP008925.1	h6.sal.bam	other	8477	8477	0	+	0	1	109	146	0.0
CP008925.1	h6.sal.bam	other	8478	8478	0	+	2	3	110	145	1.3333333333333333
CP008925.1	h6.sal.bam	other	8479	8479	0	+	1	3	110	145	0.5
CP008925.1	h6.sal.bam	other	8480	8480	0	+	0	1	106	143	0.0
CP008925.1	h6.sal.bam	other	8481	8481	0	+	2	3	108	144	1.3333333333333333
CP008925.1	h6.sal.bam	other	8482	8482	0	+	2	2	109	141	1.0
CP008925.1	h6.sal.bam	other	8483	8483	0	+	1	0	109	139	0.5
CP008925.1	h6.sal.bam	other	8484	8484	0	+	1	0	109	146	0.5
CP008925.1	h6.sal.bam	other	8485	8485	0	+	2	1	103	147	1.0
CP008925.1	h6.sal.bam	other	8486	8486	0	+	0	2	99	147	0.0
CP008925.1	h6.sal.bam	other	8487	8487	0	+	4	2	103	146	2.0
CP008925.1	h6.sal.bam	other	8488	8488	0	+	0	2	103	145	0.0
CP008925.1	h6.sal.bam	other	8489	8489	0	+	2	0	104	146	1.0
CP008925.1	h6.sal.bam	other	8490	8490	0	+	4	1	107	146	2.6666666666666665
CP008925.1	h6.sal.bam	GAAC	8491	8491	8499	+	1	6	108	145	0.6666666666666666
CP008925.1	h6.sal.bam	other	8492	8492	0	+	2	7	109	146	1.0
CP008925.1	h6.sal.bam	GAAC	8493	8493	8499	+	1	1	109	141	0.6666666666666666
CP008925.1	h6.sal.bam	other	8494	8494	0	+	4	3	112	141	2.0
CP008925.1	h6.sal.bam	other	8495	8495	0	+	5	0	115	142	3.3333333333333335
CP008925.1	h6.sal.bam	other	8496	8496	0	+	2	1	116	142	1.0
CP008925.1	h6.sal.bam	other	8497	8497	0	+	2	1	117	143	1.0
CP008925.1	h6.sal.bam	other	8498	8498	0	+	1	2	113	142	0.5
CP008925.1	h6.sal.bam	other	8499	8499	0	+	0	5	113	146	0.0
CP008925.1	h6.sal.bam	other	8500	8500	0	+	1	3	114	141	0.5
CP008925.1	h6.sal.bam	GAAC	8501	8501	8509	+	2	3	115	139	1.0
CP008925.1	h6.sal.bam	other	8502	8502	0	+	1	0	116	137	0.5
CP008925.1	h6.sal.bam	GAAC	8503	8503	8509	+	3	4	119	138	1.5
CP008925.1	h6.sal.bam	other	8504	8504	0	+	2	3	120	136	1.0
CP008925.1	h6.sal.bam	other	8505	8505	0	+	1	1	119	140	0.5
CP008925.1	h6.sal.bam	other	8506	8506	0	+	0	1	117	140	0.0
CP008925.1	h6.sal.bam	other	8507	8507	0	+	1	7	117	140	0.6666666666666666
CP008925.1	h6.sal.bam	GAAC	8508	8508	8499	+	4	4	120	135	2.6666666666666665
CP008925.1	h6.sal.bam	other	8509	8509	0	+	3	4	123	132	3.0
CP008925.1	h6.sal.bam	GAAC	8510	8510	8499	+	5	1	127	130	3.3333333333333335
CP008925.1	h6.sal.bam	other	8511	8511	0	+	0	1	127	132	0.0
CP008925.1	h6.sal.bam	other	8512	8512	0	+	1	4	127	132	1.0
CP008925.1	h6.sal.bam	other	8513	8513	0	+	3	2	122	128	2.0
CP008925.1	h6.sal.bam	other	8514	8514	0	+	2	0	124	126	1.3333333333333333
CP008925.1	h6.sal.bam	other	8515	8515	0	+	2	5	126	126	1.3333333333333333
CP008925.1	h6.sal.bam	other	8516	8516	0	+	0	1	124	124	0.0
CP008925.1	h6.sal.bam	other	8517	8517	0	+	4	1	128	123	4.0
CP008925.1	h6.sal.bam	GAAC	8518	8518	8509	+	0	1	128	126	0.0
CP008925.1	h6.sal.bam	other	8519	8519	0	+	2	0	126	125	2.0
CP008925.1	h6.sal.bam	GAAC	8520	8520	8509	+	4	4	130	128	4.0
CP008925.1	h6.sal.bam	other	8521	8521	0	+	1	0	131	125	0.6666666666666666
CP008925.1	h6.sal.bam	other	8522	8522	0	+	2	2	133	125	1.3333333333333333
CP008925.1	h6.sal.bam	other	8523	8523	0	+	0	1	133	127	0.0
CP008925.1	h6.sal.bam	other	8524	8524	0	+	2	2	130	131	1.0
CP008925.1	h6.sal.bam	other	8525	8525	0	+	1	3	131	129	0.5
CP008925.1	h6.sal.bam	other	8526	8526	0	+	1	1	132	127	0.5
CP008925.1	h6.sal.bam	other	8527	8527	0	+	2	2	130	128	1.0
CP008925.1	h6.sal.bam	other	8528	8528	0	+	0	3	130	126	0.0
CP008925.1	h6.sal.bam	other	8529	8529	0	+	4	1	131	124	2.0
CP008925.1	h6.sal.bam	other	8530	8530	0	+	4	3	131	126	2.0
CP008925.1	h6.sal.bam	other	8531	8531	0	+	0	1	128	123	0.0
CP008925.1	h6.sal.bam	other	8532	8532	0	+	4	2	130	125	2.0
CP008925.1	h6.sal.bam	other	8533	8533	0	+	4	2	133	124	2.0
CP008925.1	h6.sal.bam	other	8534	8534	0	+	1	1	125	123	0.5
CP008925.1	h6.sal.bam	other	8535	8535	0	+	1	4	126	126	0.5
CP008925.1	h6.sal.bam	other	8536	8536	0	+	2	1	128	125	1.0
CP008925.1	h6.sal.bam	other	8537	8537	0	+	0	1	128	124	0.0
CP008925.1	h6.sal.bam	other	8538	8538	0	+	1	2	129	129	0.5
CP008925.1	h6.sal.bam	other	8539	8539	0	+	0	1	128	129	0.0
CP008925.1	h6.sal.bam	other	8540	8540	0	+	0	4	123	128	0.0
CP008925.1	h6.sal.bam	other	8541	8541	0	+	1	0	122	127	0.5
CP008925.1	h6.sal.bam	other	8542	8542	0	+	3	1	122	131	1.5
CP008925.1	h6.sal.bam	other	8543	8543	0	+	0	2	122	132	0.0
CP008925.1	h6.sal.bam	other	8544	8544	0	+	3	1	125	134	1.5
CP008925.1	h6.sal.bam	other	8545	8545	0	+	1	0	123	133	0.5
CP008925.1	h6.sal.bam	other	8546	8546	0	+	3	1	126	135	1.5
CP008925.1	h6.sal.bam	other	8547	8547	0	+	6	0	131	137	3.0
CP008925.1	h6.sal.bam	other	8548	8548	0	+	0	2	131	140	0.0
CP008925.1	h6.sal.bam	other	8549	8549	0	+	1	5	131	139	0.5
CP008925.1	h6.sal.bam	other	8550	8550	0	+	3	0	132	137	1.5
CP008925.1	h6.sal.bam	other	8551	8551	0	+	3	1	133	139	1.5
CP008925.1	h6.sal.bam	other	8552	8552	0	+	2	2	135	140	1.0
CP008925.1	h6.sal.bam	other	8553	8553	0	+	2	0	135	141	1.0
CP008925.1	h6.sal.bam	other	8554	8554	0	+	1	1	135	142	0.5
CP008925.1	h6.sal.bam	other	8555	8555	0	+	1	2	136	141	0.5
CP008925.1	h6.sal.bam	other	8556	8556	0	+	3	2	136	142	1.5
CP008925.1	h6.sal.bam	other	8557	8557	0	+	0	3	135	140	0.0
CP008925.1	h6.sal.bam	other	8558	8558	0	+	0	3	135	138	0.0
CP008925.1	h6.sal.bam	other	8559	8559	0	+	1	1	135	135	0.5
CP008925.1	h6.sal.bam	other	8560	8560	0	+	2	1	135	134	1.0
CP008925.1	h6.sal.bam	other	8561	8561	0	+	0	0	134	133	0.0
CP008925.1	h6.sal.bam	other	8562	8562	0	+	1	1	132	136	0.5
CP008925.1	h6.sal.bam	other	8563	8563	0	+	3	3	135	144	2.0
CP008925.1	h6.sal.bam	other	8564	8564	0	+	1	0	130	143	1.0
CP008925.1	h6.sal.bam	other	8565	8565	0	+	3	7	133	143	3.0
CP008925.1	h6.sal.bam	other	8566	8566	0	+	1	1	132	140	1.0
CP008925.1	h6.sal.bam	other	8567	8567	0	+	2	2	132	139	2.0
CP008925.1	h6.sal.bam	other	8568	8568	0	+	1	1	132	137	1.0
CP008925.1	h6.sal.bam	other	8569	8569	0	+	2	3	131	136	2.0
CP008925.1	h6.sal.bam	other	8570	8570	0	+	3	0	127	133	3.0
CP008925.1	h6.sal.bam	other	8571	8571	0	+	2	2	129	133	2.0
CP008925.1	h6.sal.bam	other	8572	8572	0	+	1	1	128	131	1.0
CP008925.1	h6.sal.bam	other	8573	8573	0	+	1	6	128	130	1.0
CP008925.1	h6.sal.bam	other	8574	8574	0	+	2	0	130	137	2.0
CP008925.1	h6.sal.bam	other	8575	8575	0	+	3	1	132	137	3.0
CP008925.1	h6.sal.bam	other	8576	8576	0	+	6	1	136	136	4.0
CP008925.1	h6.sal.bam	other	8577	8577	0	+	2	3	137	139	1.3333333333333333
CP008925.1	h6.sal.bam	other	8578	8578	0	+	2	0	136	138	1.0
CP008925.1	h6.sal.bam	GAAC	8579	8579	8587	+	0	6	134	142	0.0
CP008925.1	h6.sal.bam	other	8580	8580	0	+	2	1	135	140	2.0
CP008925.1	h6.sal.bam	GAAC	8581	8581	8587	+	5	1	140	140	3.3333333333333335
CP008925.1	h6.sal.bam	other	8582	8582	0	+	3	2	135	140	3.0
CP008925.1	h6.sal.bam	other	8583	8583	0	+	4	1	139	140	4.0
CP008925.1	h6.sal.bam	other	8584	8584	0	+	0	2	139	139	0.0
CP008925.1	h6.sal.bam	other	8585	8585	0	+	2	3	136	137	1.3333333333333333
CP008925.1	h6.sal.bam	other	8586	8586	0	+	4	1	140	137	4.0
CP008925.1	h6.sal.bam	other	8587	8587	0	+	1	0	140	138	0.6666666666666666
CP008925.1	h6.sal.bam	other	8588	8588	0	+	1	0	135	140	0.6666666666666666
CP008925.1	h6.sal.bam	other	8589	8589	0	+	1	0	135	145	0.5
CP008925.1	h6.sal.bam	other	8590	8590	0	+	1	3	136	146	0.5
CP008925.1	h6.sal.bam	other	8591	8591	0	+	4	0	140	143	2.0
CP008925.1	h6.sal.bam	other	8592	8592	0	+	0	4	136	145	0.0
CP008925.1	h6.sal.bam	other	8593	8593	0	+	0	0	136	141	0.0
CP008925.1	h6.sal.bam	other	8594	8594	0	+	1	3	135	145	0.5
CP008925.1	h6.sal.bam	other	8595	8595	0	+	2	1	133	143	1.0
CP008925.1	h6.sal.bam	GAAC	8596	8596	8587	+	3	4	135	142	1.5
CP008925.1	h6.sal.bam	other	8597	8597	0	+	4	3	137	138	2.6666666666666665
CP008925.1	h6.sal.bam	GAAC	8598	8598	8587	+	3	2	140	138	2.0
CP008925.1	h6.sal.bam	other	8599	8599	0	+	2	1	139	137	1.0
CP008925.1	h6.sal.bam	other	8600	8600	0	+	2	1	140	136	1.3333333333333333
CP008925.1	h6.sal.bam	other	8601	8601	0	+	1	1	141	135	0.6666666666666666
CP008925.1	h6.sal.bam	other	8602	8602	0	+	0	1	138	138	0.0
CP008925.1	h6.sal.bam	other	8603	8603	0	+	0	1	134	138	0.0
CP008925.1	h6.sal.bam	other	8604	8604	0	+	1	3	135	140	0.6666666666666666
CP008925.1	h6.sal.bam	other	8605	8605	0	+	3	1	133	138	1.5
CP008925.1	h6.sal.bam	other	8606	8606	0	+	1	1	134	140	0.6666666666666666
CP008925.1	h6.sal.bam	other	8607	8607	0	+	1	1	131	139	0.5
CP008925.1	h6.sal.bam	other	8608	8608	0	+	0	3	127	138	0.0
CP008925.1	h6.sal.bam	other	8609	8609	0	+	3	2	129	138	1.5
CP008925.1	h6.sal.bam	other	8610	8610	0	+	5	3	131	137	3.3333333333333335
CP008925.1	h6.sal.bam	other	8611	8611	0	+	0	3	131	134	0.0
CP008925.1	h6.sal.bam	other	8612	8612	0	+	0	3	131	132	0.0
CP008925.1	h6.sal.bam	other	8613	8613	0	+	1	3	132	131	0.5
CP008925.1	h6.sal.bam	other	8614	8614	0	+	1	0	132	130	0.5
CP008925.1	h6.sal.bam	other	8615	8615	0	+	1	4	133	130	0.5
CP008925.1	h6.sal.bam	other	8616	8616	0	+	3	4	135	130	1.5
CP008925.1	h6.sal.bam	other	8617	8617	0	+	1	2	133	126	0.5
CP008925.1	h6.sal.bam	other	8618	8618	0	+	1	4	134	124	0.5
CP008925.1	h6.sal.bam	other	8619	8619	0	+	2	2	133	121	1.0
CP008925.1	h6.sal.bam	other	8620	8620	0	+	2	1	134	120	1.0
CP008925.1	h6.sal.bam	other	8621	8621	0	+	5	2	131	121	2.5
CP008925.1	h6.sal.bam	other	8622	8622	0	+	4	3	135	119	2.0
CP008925.1	h6.sal.bam	other	8623	8623	0	+	0	1	131	119	0.0
CP008925.1	h6.sal.bam	other	8624	8624	0	+	1	3	132	121	0.5
CP008925.1	h6.sal.bam	other	8625	8625	0	+	2	2	134	119	1.0
CP008925.1	h6.sal.bam	other	8626	8626	0	+	5	2	136	117	2.5
CP008925.1	h6.sal.bam	other	8627	8627	0	+	2	3	136	115	1.0
CP008925.1	h6.sal.bam	other	8628	8628	0	+	2	2	134	112	1.0
CP008925.1	h6.sal.bam	other	8629	8629	0	+	0	0	134	111	0.0
CP008925.1	h6.sal.bam	other	8630	8630	0	+	1	2	135	111	0.5
CP008925.1	h6.sal.bam	other	8631	8631	0	+	2	0	134	115	1.0
CP008925.1	h6.sal.bam	other	8632	8632	0	+	0	1	134	115	0.0
CP008925.1	h6.sal.bam	other	8633	8633	0	+	1	0	135	114	0.5
CP008925.1	h6.sal.bam	other	8634	8634	0	+	2	3	137	119	1.0
CP008925.1	h6.sal.bam	other	8635	8635	0	+	2	1	137	116	1.0
CP008925.1	h6.sal.bam	other	8636	8636	0	+	0	7	137	116	0.0
CP008925.1	h6.sal.bam	other	8637	8637	0	+	2	1	137	111	1.0
CP008925.1	h6.sal.bam	other	8638	8638	0	+	0	0	135	113	0.0
CP008925.1	h6.sal.bam	other	8639	8639	0	+	5	1	136	113	2.5
CP008925.1	h6.sal.bam	other	8640	8640	0	+	2	3	134	112	1.0
CP008925.1	h6.sal.bam	other	8641	8641	0	+	1	3	135	116	0.5
CP008925.1	h6.sal.bam	other	8642	8642	0	+	0	0	133	116	0.0
CP008925.1	h6.sal.bam	other	8643	8643	0	+	1	6	129	118	0.5
CP008925.1	h6.sal.bam	other	8644	8644	0	+	2	2	130	113	1.0
CP008925.1	h6.sal.bam	other	8645	8645	0	+	2	1	128	113	1.0
CP008925.1	h6.sal.bam	other	8646	8646	0	+	0	3	128	112	0.0
CP008925.1	h6.sal.bam	other	8647	8647	0	+	0	1	126	109	0.0
CP008925.1	h6.sal.bam	other	8648	8648	0	+	1	0	127	108	0.5
CP008925.1	h6.sal.bam	other	8649	8649	0	+	2	2	126	108	1.0
CP008925.1	h6.sal.bam	other	8650	8650	0	+	1	3	125	109	0.5
CP008925.1	h6.sal.bam	other	8651	8651	0	+	4	1	122	106	2.0
CP008925.1	h6.sal.bam	other	8652	8652	0	+	4	1	124	107	2.0
CP008925.1	h6.sal.bam	other	8653	8653	0	+	3	4	126	108	1.5
CP008925.1	h6.sal.bam	other	8654	8654	0	+	1	2	125	104	0.5
CP008925.1	h6.sal.bam	other	8655	8655	0	+	8	0	129	109	4.0
CP008925.1	h6.sal.bam	other	8656	8656	0	+	1	2	130	109	0.5
CP008925.1	h6.sal.bam	other	8657	8657	0	+	4	1	131	108	2.0
CP008925.1	h6.sal.bam	other	8658	8658	0	+	0	2	128	114	0.0
CP008925.1	h6.sal.bam	other	8659	8659	0	+	0	0	128	117	0.0
CP008925.1	h6.sal.bam	other	8660	8660	0	+	0	1	122	120	0.0
CP008925.1	h6.sal.bam	other	8661	8661	0	+	3	1	125	119	1.5
CP008925.1	h6.sal.bam	other	8662	8662	0	+	4	2	126	119	2.0
CP008925.1	h6.sal.bam	other	8663	8663	0	+	4	5	129	118	2.0
CP008925.1	h6.sal.bam	other	8664	8664	0	+	2	1	131	114	1.0
CP008925.1	h6.sal.bam	other	8665	8665	0	+	2	0	130	115	1.0
CP008925.1	h6.sal.bam	other	8666	8666	0	+	0	2	130	115	0.0
CP008925.1	h6.sal.bam	other	8667	8667	0	+	0	0	130	113	0.0
CP008925.1	h6.sal.bam	other	8668	8668	0	+	2	4	132	114	1.0
CP008925.1	h6.sal.bam	other	8669	8669	0	+	6	1	136	110	3.0
CP008925.1	h6.sal.bam	other	8670	8670	0	+	2	2	137	111	1.0
CP008925.1	h6.sal.bam	other	8671	8671	0	+	5	1	139	112	2.5
CP008925.1	h6.sal.bam	other	8672	8672	0	+	5	0	138	112	3.3333333333333335
CP008925.1	h6.sal.bam	other	8673	8673	0	+	5	1	139	115	2.5
CP008925.1	h6.sal.bam	other	8674	8674	0	+	2	0	140	114	1.0
CP008925.1	h6.sal.bam	other	8675	8675	0	+	4	3	144	115	2.0
CP008925.1	h6.sal.bam	other	8676	8676	0	+	3	2	146	115	1.5
CP008925.1	h6.sal.bam	other	8677	8677	0	+	1	0	144	115	0.6666666666666666
CP008925.1	h6.sal.bam	other	8678	8678	0	+	3	3	144	116	2.0
CP008925.1	h6.sal.bam	other	8679	8679	0	+	0	1	144	117	0.0
CP008925.1	h6.sal.bam	other	8680	8680	0	+	4	3	148	116	2.6666666666666665
CP008925.1	h6.sal.bam	other	8681	8681	0	+	1	1	148	113	0.6666666666666666
CP008925.1	h6.sal.bam	other	8682	8682	0	+	0	2	147	113	0.0
CP008925.1	h6.sal.bam	other	8683	8683	0	+	1	1	147	111	0.5
CP008925.1	h6.sal.bam	other	8684	8684	0	+	3	0	148	114	1.5
CP008925.1	h6.sal.bam	other	8685	8685	0	+	4	0	149	117	2.0
CP008925.1	h6.sal.bam	other	8686	8686	0	+	3	1	152	118	1.5
CP008925.1	h6.sal.bam	other	8687	8687	0	+	1	2	153	121	0.5
CP008925.1	h6.sal.bam	other	8688	8688	0	+	0	2	151	122	0.0
CP008925.1	h6.sal.bam	other	8689	8689	0	+	2	0	153	120	1.0
CP008925.1	h6.sal.bam	other	8690	8690	0	+	1	4	153	124	0.5
CP008925.1	h6.sal.bam	other	8691	8691	0	+	4	0	154	122	2.0
CP008925.1	h6.sal.bam	other	8692	8692	0	+	2	0	153	128	1.0
CP008925.1	h6.sal.bam	other	8693	8693	0	+	1	1	149	131	0.5
CP008925.1	h6.sal.bam	other	8694	8694	0	+	1	1	150	130	0.5
CP008925.1	h6.sal.bam	other	8695	8695	0	+	1	2	148	129	0.6666666666666666
CP008925.1	h6.sal.bam	other	8696	8696	0	+	0	1	145	132	0.0
CP008925.1	h6.sal.bam	other	8697	8697	0	+	2	3	146	131	1.3333333333333333
CP008925.1	h6.sal.bam	other	8698	8698	0	+	4	2	148	130	2.6666666666666665
CP008925.1	h6.sal.bam	other	8699	8699	0	+	2	1	149	128	2.0
CP008925.1	h6.sal.bam	other	8700	8700	0	+	0	0	148	127	0.0
CP008925.1	h6.sal.bam	other	8701	8701	0	+	0	0	141	127	0.0
CP008925.1	h6.sal.bam	other	8702	8702	0	+	3	1	142	127	3.0
CP008925.1	h6.sal.bam	other	8703	8703	0	+	2	0	144	130	2.0
CP008925.1	h6.sal.bam	other	8704	8704	0	+	0	4	144	132	0.0
CP008925.1	h6.sal.bam	other	8705	8705	0	+	1	2	144	129	1.0
CP008925.1	h6.sal.bam	other	8706	8706	0	+	2	2	145	127	2.0
CP008925.1	h6.sal.bam	other	8707	8707	0	+	1	3	146	125	1.0
CP008925.1	h6.sal.bam	other	8708	8708	0	+	1	0	146	128	1.0
CP008925.1	h6.sal.bam	other	8709	8709	0	+	1	0	146	129	1.0
CP008925.1	h6.sal.bam	other	8710	8710	0	+	2	1	146	129	1.3333333333333333
CP008925.1	h6.sal.bam	other	8711	8711	0	+	1	2	145	129	1.0
CP008925.1	h6.sal.bam	other	8712	8712	0	+	1	3	146	127	1.0
CP008925.1	h6.sal.bam	other	8713	8713	0	+	3	1	144	130	3.0
CP008925.1	h6.sal.bam	other	8714	8714	0	+	0	6	144	131	0.0
CP008925.1	h6.sal.bam	other	8715	8715	0	+	1	3	143	125	1.0
CP008925.1	h6.sal.bam	other	8716	8716	0	+	1	1	143	125	1.0
CP008925.1	h6.sal.bam	other	8717	8717	0	+	1	1	144	125	1.0
CP008925.1	h6.sal.bam	other	8718	8718	0	+	4	1	147	127	4.0
CP008925.1	h6.sal.bam	other	8719	8719	0	+	1	2	146	127	1.0
CP008925.1	h6.sal.bam	other	8720	8720	0	+	2	0	146	128	2.0
CP008925.1	h6.sal.bam	other	8721	8721	0	+	1	0	147	129	1.0
CP008925.1	h6.sal.bam	other	8722	8722	0	+	0	0	147	133	0.0
CP008925.1	h6.sal.bam	other	8723	8723	0	+	4	2	150	134	4.0
CP008925.1	h6.sal.bam	other	8724	8724	0	+	5	1	153	137	5.0
CP008925.1	h6.sal.bam	other	8725	8725	0	+	3	0	150	140	3.0
CP008925.1	h6.sal.bam	other	8726	8726	0	+	1	2	145	142	1.0
CP008925.1	h6.sal.bam	other	8727	8727	0	+	0	2	145	141	0.0
CP008925.1	h6.sal.bam	other	8728	8728	0	+	4	4	149	145	4.0
CP008925.1	h6.sal.bam	other	8729	8729	0	+	0	3	149	144	0.0
CP008925.1	h6.sal.bam	other	8730	8730	0	+	1	0	142	141	1.0
CP008925.1	h6.sal.bam	other	8731	8731	0	+	5	1	146	142	5.0
CP008925.1	h6.sal.bam	other	8732	8732	0	+	6	7	148	143	6.0
CP008925.1	h6.sal.bam	other	8733	8733	0	+	3	5	151	136	3.0
CP008925.1	h6.sal.bam	other	8734	8734	0	+	0	4	151	131	0.0
CP008925.1	h6.sal.bam	other	8735	8735	0	+	2	0	153	127	2.0
CP008925.1	h6.sal.bam	other	8736	8736	0	+	1	1	151	132	1.0
CP008925.1	h6.sal.bam	other	8737	8737	0	+	3	0	150	134	3.0
CP008925.1	h6.sal.bam	other	8738	8738	0	+	1	1	147	137	1.0
CP008925.1	h6.sal.bam	other	8739	8739	0	+	2	2	147	136	2.0
CP008925.1	h6.sal.bam	other	8740	8740	0	+	2	0	147	140	2.0
CP008925.1	h6.sal.bam	other	8741	8741	0	+	1	0	148	143	1.0
CP008925.1	h6.sal.bam	other	8742	8742	0	+	0	1	148	143	0.0
CP008925.1	h6.sal.bam	other	8743	8743	0	+	2	0	148	142	2.0
CP008925.1	h6.sal.bam	other	8744	8744	0	+	1	2	143	142	1.0
CP008925.1	h6.sal.bam	other	8745	8745	0	+	0	3	141	140	0.0
CP008925.1	h6.sal.bam	other	8746	8746	0	+	1	1	137	140	1.0
CP008925.1	h6.sal.bam	other	8747	8747	0	+	0	3	132	139	0.0
CP008925.1	h6.sal.bam	other	8748	8748	0	+	0	1	126	139	0.0
CP008925.1	h6.sal.bam	other	8749	8749	0	+	0	0	124	138	0.0
CP008925.1	h6.sal.bam	other	8750	8750	0	+	0	3	120	138	0.0
CP008925.1	h6.sal.bam	other	8751	8751	0	+	0	2	117	137	0.0
CP008925.1	h6.sal.bam	other	8752	8752	0	+	0	1	116	138	0.0
CP008925.1	h6.sal.bam	other	8753	8753	0	+	2	4	116	138	2.0
CP008925.1	h6.sal.bam	other	8754	8754	0	+	1	1	115	136	1.0
CP008925.1	h6.sal.bam	other	8755	8755	0	+	5	1	116	135	5.0
CP008925.1	h6.sal.bam	other	8756	8756	0	+	2	2	117	134	2.0
CP008925.1	h6.sal.bam	other	8757	8757	0	+	3	1	118	136	3.0
CP008925.1	h6.sal.bam	other	8758	8758	0	+	2	0	120	135	2.0
CP008925.1	h6.sal.bam	other	8759	8759	0	+	1	3	120	136	1.0
CP008925.1	h6.sal.bam	other	8760	8760	0	+	2	1	115	136	2.0
CP008925.1	h6.sal.bam	other	8761	8761	0	+	0	6	115	135	0.0
CP008925.1	h6.sal.bam	other	8762	8762	0	+	2	3	116	132	2.0
CP008925.1	h6.sal.bam	other	8763	8763	0	+	0	3	116	132	0.0
CP008925.1	h6.sal.bam	other	8764	8764	0	+	1	1	115	132	1.0
CP008925.1	h6.sal.bam	other	8765	8765	0	+	1	0	110	134	1.0
CP008925.1	h6.sal.bam	other	8766	8766	0	+	2	8	112	135	2.0
CP008925.1	h6.sal.bam	other	8767	8767	0	+	1	3	113	130	1.0
CP008925.1	h6.sal.bam	other	8768	8768	0	+	1	2	113	129	1.0
CP008925.1	h6.sal.bam	other	8769	8769	0	+	0	0	112	128	0.0
CP008925.1	h6.sal.bam	other	8770	8770	0	+	3	1	114	132	3.0
CP008925.1	h6.sal.bam	other	8771	8771	0	+	3	0	117	133	3.0
CP008925.1	h6.sal.bam	other	8772	8772	0	+	1	3	114	133	1.0
CP008925.1	h6.sal.bam	other	8773	8773	0	+	2	0	112	131	2.0
CP008925.1	h6.sal.bam	other	8774	8774	0	+	1	1	111	135	1.0
CP008925.1	h6.sal.bam	other	8775	8775	0	+	5	0	112	136	5.0
CP008925.1	h6.sal.bam	other	8776	8776	0	+	1	2	113	138	1.0
CP008925.1	h6.sal.bam	other	8777	8777	0	+	0	2	113	136	0.0
CP008925.1	h6.sal.bam	other	8778	8778	0	+	3	2	115	136	2.0
CP008925.1	h6.sal.bam	other	8779	8779	0	+	5	1	120	136	2.5
CP008925.1	h6.sal.bam	other	8780	8780	0	+	1	1	120	142	0.5
CP008925.1	h6.sal.bam	other	8781	8781	0	+	0	1	118	143	0.0
CP008925.1	h6.sal.bam	other	8782	8782	0	+	1	4	118	143	0.5
CP008925.1	h6.sal.bam	other	8783	8783	0	+	1	0	118	139	0.5
CP008925.1	h6.sal.bam	other	8784	8784	0	+	2	0	118	142	1.0
CP008925.1	h6.sal.bam	other	8785	8785	0	+	3	1	119	142	1.5
CP008925.1	h6.sal.bam	other	8786	8786	0	+	4	5	123	141	2.0
CP008925.1	h6.sal.bam	other	8787	8787	0	+	3	1	124	139	1.5
CP008925.1	h6.sal.bam	other	8788	8788	0	+	3	2	124	140	1.5
CP008925.1	h6.sal.bam	other	8789	8789	0	+	0	0	123	140	0.0
CP008925.1	h6.sal.bam	other	8790	8790	0	+	3	3	126	140	3.0
CP008925.1	h6.sal.bam	other	8791	8791	0	+	5	1	131	137	3.3333333333333335
CP008925.1	h6.sal.bam	other	8792	8792	0	+	1	3	131	138	0.6666666666666666
CP008925.1	h6.sal.bam	other	8793	8793	0	+	3	1	130	135	2.0
CP008925.1	h6.sal.bam	other	8794	8794	0	+	0	3	126	136	0.0
CP008925.1	h6.sal.bam	other	8795	8795	0	+	0	1	126	136	0.0
CP008925.1	h6.sal.bam	other	8796	8796	0	+	1	4	127	135	0.5
CP008925.1	h6.sal.bam	other	8797	8797	0	+	0	1	122	134	0.0
CP008925.1	h6.sal.bam	other	8798	8798	0	+	3	5	125	133	1.5
CP008925.1	h6.sal.bam	other	8799	8799	0	+	2	4	122	129	1.0
CP008925.1	h6.sal.bam	other	8800	8800	0	+	4	2	124	129	2.0
CP008925.1	h6.sal.bam	other	8801	8801	0	+	1	0	124	129	0.5
CP008925.1	h6.sal.bam	other	8802	8802	0	+	2	7	126	132	1.0
CP008925.1	h6.sal.bam	other	8803	8803	0	+	2	2	126	127	1.0
CP008925.1	h6.sal.bam	other	8804	8804	0	+	2	0	123	126	1.0
CP008925.1	h6.sal.bam	other	8805	8805	0	+	0	1	122	126	0.0
CP008925.1	h6.sal.bam	other	8806	8806	0	+	3	3	119	129	1.5
CP008925.1	h6.sal.bam	other	8807	8807	0	+	0	0	116	128	0.0
CP008925.1	h6.sal.bam	other	8808	8808	0	+	3	0	119	129	1.5
CP008925.1	h6.sal.bam	other	8809	8809	0	+	1	0	117	129	0.5
CP008925.1	h6.sal.bam	other	8810	8810	0	+	3	6	120	130	1.5
CP008925.1	h6.sal.bam	other	8811	8811	0	+	0	3	118	127	0.0
CP008925.1	h6.sal.bam	other	8812	8812	0	+	1	2	117	125	0.5
CP008925.1	h6.sal.bam	other	8813	8813	0	+	3	5	119	123	1.5
CP008925.1	h6.sal.bam	other	8814	8814	0	+	1	0	118	118	0.5
CP008925.1	h6.sal.bam	other	8815	8815	0	+	6	3	123	122	3.0
CP008925.1	h6.sal.bam	other	8816	8816	0	+	1	0	123	119	0.5
CP008925.1	h6.sal.bam	other	8817	8817	0	+	2	0	122	121	1.0
CP008925.1	h6.sal.bam	other	8818	8818	0	+	0	0	122	121	0.0
CP008925.1	h6.sal.bam	other	8819	8819	0	+	6	0	128	121	3.0
CP008925.1	h6.sal.bam	other	8820	8820	0	+	1	3	129	121	0.5
CP008925.1	h6.sal.bam	other	8821	8821	0	+	2	2	130	120	1.0
CP008925.1	h6.sal.bam	other	8822	8822	0	+	2	1	132	122	1.0
CP008925.1	h6.sal.bam	other	8823	8823	0	+	0	1	132	121	0.0
CP008925.1	h6.sal.bam	other	8824	8824	0	+	3	0	135	121	1.5
CP008925.1	h6.sal.bam	other	8825	8825	0	+	2	1	137	121	1.0
CP008925.1	h6.sal.bam	other	8826	8826	0	+	2	4	139	121	1.0
CP008925.1	h6.sal.bam	other	8827	8827	0	+	2	0	138	117	1.0
CP008925.1	h6.sal.bam	other	8828	8828	0	+	3	2	141	117	1.5
CP008925.1	h6.sal.bam	other	8829	8829	0	+	3	2	140	115	1.5
CP008925.1	h6.sal.bam	other	8830	8830	0	+	2	1	140	113	1.0
CP008925.1	h6.sal.bam	other	8831	8831	0	+	0	2	138	116	0.0
CP008925.1	h6.sal.bam	other	8832	8832	0	+	3	1	139	115	1.5
CP008925.1	h6.sal.bam	other	8833	8833	0	+	3	0	140	114	1.5
CP008925.1	h6.sal.bam	other	8834	8834	0	+	1	3	140	114	0.5
CP008925.1	h6.sal.bam	other	8835	8835	0	+	2	1	140	114	1.0
CP008925.1	h6.sal.bam	other	8836	8836	0	+	0	3	140	113	0.0
CP008925.1	h6.sal.bam	other	8837	8837	0	+	2	2	140	112	1.0
CP008925.1	h6.sal.bam	other	8838	8838	0	+	0	3	140	110	0.0
CP008925.1	h6.sal.bam	other	8839	8839	0	+	0	2	138	107	0.0
CP008925.1	h6.sal.bam	other	8840	8840	0	+	1	1	138	105	0.5
CP008925.1	h6.sal.bam	other	8841	8841	0	+	4	3	141	109	2.0
CP008925.1	h6.sal.bam	other	8842	8842	0	+	0	2	140	106	0.0
CP008925.1	h6.sal.bam	other	8843	8843	0	+	2	1	138	109	1.0
CP008925.1	h6.sal.bam	other	8844	8844	0	+	5	4	143	110	2.5
CP008925.1	h6.sal.bam	other	8845	8845	0	+	1	2	144	109	0.5
CP008925.1	h6.sal.bam	other	8846	8846	0	+	1	1	140	112	0.5
CP008925.1	h6.sal.bam	other	8847	8847	0	+	1	4	141	112	0.5
CP008925.1	h6.sal.bam	other	8848	8848	0	+	2	2	141	108	1.0
CP008925.1	h6.sal.bam	other	8849	8849	0	+	4	0	139	112	2.0
CP008925.1	h6.sal.bam	other	8850	8850	0	+	0	2	139	112	0.0
CP008925.1	h6.sal.bam	other	8851	8851	0	+	4	2	142	115	2.0
CP008925.1	h6.sal.bam	other	8852	8852	0	+	1	1	143	113	0.5
CP008925.1	h6.sal.bam	other	8853	8853	0	+	0	1	141	117	0.0
CP008925.1	h6.sal.bam	other	8854	8854	0	+	1	7	137	119	0.5
CP008925.1	h6.sal.bam	other	8855	8855	0	+	3	2	139	113	1.5
CP008925.1	h6.sal.bam	other	8856	8856	0	+	4	1	143	112	2.0
CP008925.1	h6.sal.bam	other	8857	8857	0	+	2	1	144	112	1.0
CP008925.1	h6.sal.bam	other	8858	8858	0	+	5	2	148	111	2.5
CP008925.1	h6.sal.bam	other	8859	8859	0	+	1	0	146	109	0.5
CP008925.1	h6.sal.bam	other	8860	8860	0	+	3	2	147	119	1.5
CP008925.1	h6.sal.bam	other	8861	8861	0	+	1	2	144	117	0.5
CP008925.1	h6.sal.bam	other	8862	8862	0	+	5	3	146	118	2.5
CP008925.1	h6.sal.bam	other	8863	8863	0	+	2	0	145	119	1.0
CP008925.1	h6.sal.bam	other	8864	8864	0	+	2	0	147	119	1.0
CP008925.1	h6.sal.bam	other	8865	8865	0	+	1	0	145	122	0.5
CP008925.1	h6.sal.bam	other	8866	8866	0	+	1	2	140	125	0.5
CP008925.1	h6.sal.bam	other	8867	8867	0	+	2	0	139	123	1.0
CP008925.1	h6.sal.bam	other	8868	8868	0	+	2	3	141	123	1.0
CP008925.1	h6.sal.bam	other	8869	8869	0	+	5	3	146	120	2.5
CP008925.1	h6.sal.bam	other	8870	8870	0	+	2	0	148	117	1.0
CP008925.1	h6.sal.bam	other	8871	8871	0	+	4	2	151	121	2.0
CP008925.1	h6.sal.bam	other	8872	8872	0	+	1	1	152	119	0.5
CP008925.1	h6.sal.bam	other	8873	8873	0	+	2	0	149	119	1.0
CP008925.1	h6.sal.bam	other	8874	8874	0	+	2	4	147	122	1.0
CP008925.1	h6.sal.bam	other	8875	8875	0	+	1	2	147	121	0.6666666666666666
CP008925.1	h6.sal.bam	other	8876	8876	0	+	1	3	146	120	0.6666666666666666
CP008925.1	h6.sal.bam	other	8877	8877	0	+	4	3	146	118	2.6666666666666665
CP008925.1	h6.sal.bam	other	8878	8878	0	+	1	1	147	116	1.0
CP008925.1	h6.sal.bam	other	8879	8879	0	+	0	2	147	120	0.0
CP008925.1	h6.sal.bam	other	8880	8880	0	+	4	1	148	120	4.0
CP008925.1	h6.sal.bam	other	8881	8881	0	+	5	2	153	119	5.0
CP008925.1	h6.sal.bam	other	8882	8882	0	+	0	1	153	117	0.0
CP008925.1	h6.sal.bam	other	8883	8883	0	+	1	0	151	116	1.0
CP008925.1	h6.sal.bam	other	8884	8884	0	+	0	2	150	116	0.0
CP008925.1	h6.sal.bam	other	8885	8885	0	+	3	2	150	119	3.0
CP008925.1	h6.sal.bam	other	8886	8886	0	+	3	1	153	118	3.0
CP008925.1	h6.sal.bam	other	8887	8887	0	+	5	0	157	117	5.0
CP008925.1	h6.sal.bam	other	8888	8888	0	+	2	0	149	120	2.0
CP008925.1	h6.sal.bam	other	8889	8889	0	+	2	4	151	122	2.0
CP008925.1	h6.sal.bam	other	8890	8890	0	+	1	0	152	121	1.0
CP008925.1	h6.sal.bam	other	8891	8891	0	+	6	2	157	125	6.0
CP008925.1	h6.sal.bam	other	8892	8892	0	+	7	0	162	124	7.0
CP008925.1	h6.sal.bam	other	8893	8893	0	+	1	0	157	126	1.0
CP008925.1	h6.sal.bam	other	8894	8894	0	+	2	1	159	126	2.0
CP008925.1	h6.sal.bam	other	8895	8895	0	+	2	1	160	126	2.0
CP008925.1	h6.sal.bam	other	8896	8896	0	+	0	4	156	130	0.0
CP008925.1	h6.sal.bam	other	8897	8897	0	+	0	0	155	129	0.0
CP008925.1	h6.sal.bam	other	8898	8898	0	+	1	1	156	131	1.0
CP008925.1	h6.sal.bam	other	8899	8899	0	+	0	1	153	132	0.0
CP008925.1	h6.sal.bam	other	8900	8900	0	+	1	0	152	131	1.0
CP008925.1	h6.sal.bam	other	8901	8901	0	+	4	0	154	134	4.0
CP008925.1	h6.sal.bam	other	8902	8902	0	+	1	2	153	134	0.6666666666666666
CP008925.1	h6.sal.bam	other	8903	8903	0	+	1	0	151	138	0.6666666666666666
CP008925.1	h6.sal.bam	other	8904	8904	0	+	1	2	149	139	0.5
CP008925.1	h6.sal.bam	other	8905	8905	0	+	1	0	148	145	0.5
CP008925.1	h6.sal.bam	other	8906	8906	0	+	0	1	148	145	0.0
CP008925.1	h6.sal.bam	other	8907	8907	0	+	1	2	146	144	0.6666666666666666
CP008925.1	h6.sal.bam	other	8908	8908	0	+	2	2	145	149	1.3333333333333333
CP008925.1	h6.sal.bam	other	8909	8909	0	+	1	0	145	148	0.6666666666666666
CP008925.1	h6.sal.bam	other	8910	8910	0	+	4	2	147	148	4.0
CP008925.1	h6.sal.bam	other	8911	8911	0	+	1	1	148	146	1.0
CP008925.1	h6.sal.bam	other	8912	8912	0	+	1	1	147	149	1.0
CP008925.1	h6.sal.bam	other	8913	8913	0	+	0	1	147	152	0.0
CP008925.1	h6.sal.bam	other	8914	8914	0	+	0	1	147	151	0.0
CP008925.1	h6.sal.bam	other	8915	8915	0	+	1	1	143	159	1.0
CP008925.1	h6.sal.bam	other	8916	8916	0	+	0	0	143	160	0.0
CP008925.1	h6.sal.bam	other	8917	8917	0	+	2	5	145	164	2.0
CP008925.1	h6.sal.bam	other	8918	8918	0	+	4	2	147	160	4.0
CP008925.1	h6.sal.bam	other	8919	8919	0	+	3	3	144	159	3.0
CP008925.1	h6.sal.bam	other	8920	8920	0	+	3	6	146	159	3.0
CP008925.1	h6.sal.bam	other	8921	8921	0	+	1	0	146	155	1.0
CP008925.1	h6.sal.bam	other	8922	8922	0	+	1	0	144	161	1.0
CP008925.1	h6.sal.bam	other	8923	8923	0	+	1	5	145	161	1.0
CP008925.1	h6.sal.bam	other	8924	8924	0	+	3	3	143	165	3.0
CP008925.1	h6.sal.bam	other	8925	8925	0	+	1	2	144	163	1.0
CP008925.1	h6.sal.bam	other	8926	8926	0	+	2	5	143	165	2.0
CP008925.1	h6.sal.bam	other	8927	8927	0	+	2	3	144	161	2.0
CP008925.1	h6.sal.bam	other	8928	8928	0	+	0	0	144	158	0.0
CP008925.1	h6.sal.bam	other	8929	8929	0	+	1	1	144	160	1.0
CP008925.1	h6.sal.bam	other	8930	8930	0	+	0	1	141	159	0.0
CP008925.1	h6.sal.bam	other	8931	8931	0	+	1	1	138	163	1.0
CP008925.1	h6.sal.bam	other	8932	8932	0	+	1	2	133	162	1.0
CP008925.1	h6.sal.bam	other	8933	8933	0	+	2	7	135	160	2.0
CP008925.1	h6.sal.bam	other	8934	8934	0	+	1	1	135	153	1.0
CP008925.1	h6.sal.bam	other	8935	8935	0	+	3	0	135	153	3.0
CP008925.1	h6.sal.bam	other	8936	8936	0	+	4	3	138	153	4.0
CP008925.1	h6.sal.bam	other	8937	8937	0	+	0	4	133	159	0.0
CP008925.1	h6.sal.bam	other	8938	8938	0	+	0	3	131	156	0.0
CP008925.1	h6.sal.bam	other	8939	8939	0	+	2	1	131	155	2.0
CP008925.1	h6.sal.bam	other	8940	8940	0	+	2	2	131	155	2.0
CP008925.1	h6.sal.bam	other	8941	8941	0	+	0	0	131	154	0.0
CP008925.1	h6.sal.bam	other	8942	8942	0	+	0	0	128	157	0.0
CP008925.1	h6.sal.bam	other	8943	8943	0	+	2	1	125	158	2.0
CP008925.1	h6.sal.bam	other	8944	8944	0	+	2	3	127	157	2.0
CP008925.1	h6.sal.bam	other	8945	8945	0	+	2	1	127	161	2.0
CP008925.1	h6.sal.bam	other	8946	8946	0	+	0	0	123	160	0.0
CP008925.1	h6.sal.bam	other	8947	8947	0	+	4	1	125	162	4.0
CP008925.1	h6.sal.bam	other	8948	8948	0	+	0	3	123	162	0.0
CP008925.1	h6.sal.bam	other	8949	8949	0	+	2	3	123	160	2.0
CP008925.1	h6.sal.bam	other	8950	8950	0	+	2	1	124	157	2.0
CP008925.1	h6.sal.bam	other	8951	8951	0	+	3	1	126	158	3.0
CP008925.1	h6.sal.bam	other	8952	8952	0	+	2	1	123	158	2.0
CP008925.1	h6.sal.bam	other	8953	8953	0	+	1	7	124	161	1.0
CP008925.1	h6.sal.bam	other	8954	8954	0	+	2	2	126	155	2.0
CP008925.1	h6.sal.bam	other	8955	8955	0	+	3	1	124	154	3.0
CP008925.1	h6.sal.bam	other	8956	8956	0	+	3	1	123	153	3.0
CP008925.1	h6.sal.bam	other	8957	8957	0	+	0	1	122	152	0.0
CP008925.1	h6.sal.bam	other	8958	8958	0	+	4	1	125	155	2.6666666666666665
CP008925.1	h6.sal.bam	other	8959	8959	0	+	1	0	126	154	0.6666666666666666
CP008925.1	h6.sal.bam	other	8960	8960	0	+	0	1	123	154	0.0
CP008925.1	h6.sal.bam	other	8961	8961	0	+	1	0	122	155	0.6666666666666666
CP008925.1	h6.sal.bam	other	8962	8962	0	+	2	2	116	163	1.0
CP008925.1	h6.sal.bam	other	8963	8963	0	+	1	2	117	164	0.5
CP008925.1	h6.sal.bam	other	8964	8964	0	+	0	3	116	163	0.0
CP008925.1	h6.sal.bam	other	8965	8965	0	+	2	4	116	162	1.0
CP008925.1	h6.sal.bam	other	8966	8966	0	+	3	1	112	159	1.5
CP008925.1	h6.sal.bam	other	8967	8967	0	+	2	2	108	162	1.0
CP008925.1	h6.sal.bam	other	8968	8968	0	+	7	1	112	172	3.5
CP008925.1	h6.sal.bam	other	8969	8969	0	+	1	4	113	171	0.5
CP008925.1	h6.sal.bam	other	8970	8970	0	+	1	1	113	172	0.6666666666666666
CP008925.1	h6.sal.bam	other	8971	8971	0	+	2	3	115	172	1.3333333333333333
CP008925.1	h6.sal.bam	other	8972	8972	0	+	2	2	117	171	1.0
CP008925.1	h6.sal.bam	other	8973	8973	0	+	0	2	116	169	0.0
CP008925.1	h6.sal.bam	other	8974	8974	0	+	2	0	118	172	1.0
CP008925.1	h6.sal.bam	other	8975	8975	0	+	1	2	114	174	0.5
CP008925.1	h6.sal.bam	other	8976	8976	0	+	0	6	114	172	0.0
CP008925.1	h6.sal.bam	other	8977	8977	0	+	1	1	114	167	0.6666666666666666
CP008925.1	h6.sal.bam	other	8978	8978	0	+	1	4	114	168	0.5
CP008925.1	h6.sal.bam	other	8979	8979	0	+	4	4	117	164	2.0
CP008925.1	h6.sal.bam	other	8980	8980	0	+	1	2	117	160	0.5
CP008925.1	h6.sal.bam	other	8981	8981	0	+	3	3	120	170	1.5
CP008925.1	h6.sal.bam	other	8982	8982	0	+	2	2	121	171	1.0
CP008925.1	h6.sal.bam	other	8983	8983	0	+	2	1	121	171	1.0
CP008925.1	h6.sal.bam	other	8984	8984	0	+	1	1	117	170	0.5
CP008925.1	h6.sal.bam	other	8985	8985	0	+	2	3	118	184	1.0
CP008925.1	h6.sal.bam	other	8986	8986	0	+	1	0	119	183	0.5
CP008925.1	h6.sal.bam	other	8987	8987	0	+	3	4	122	183	1.5
CP008925.1	h6.sal.bam	other	8988	8988	0	+	1	0	121	181	0.5
CP008925.1	h6.sal.bam	other	8989	8989	0	+	3	9	124	182	1.5
CP008925.1	h6.sal.bam	other	8990	8990	0	+	0	2	124	176	0.0
CP008925.1	h6.sal.bam	other	8991	8991	0	+	3	4	127	176	1.5
CP008925.1	h6.sal.bam	other	8992	8992	0	+	3	1	128	174	1.5
CP008925.1	h6.sal.bam	other	8993	8993	0	+	3	1	127	174	1.5
CP008925.1	h6.sal.bam	other	8994	8994	0	+	4	3	128	173	2.0
CP008925.1	h6.sal.bam	other	8995	8995	0	+	1	2	127	172	0.5
CP008925.1	h6.sal.bam	other	8996	8996	0	+	0	7	126	170	0.0
CP008925.1	h6.sal.bam	other	8997	8997	0	+	0	4	124	165	0.0
CP008925.1	h6.sal.bam	other	8998	8998	0	+	3	4	127	161	1.5
CP008925.1	h6.sal.bam	other	8999	8999	0	+	4	1	128	160	2.0
CP008925.1	h6.sal.bam	other	9000	9000	0	+	6	4	131	160	3.0
CP008925.1	h6.sal.bam	other	9001	9001	0	+	0	1	131	156	0.0
CP008925.1	h6.sal.bam	other	9002	9002	0	+	1	1	130	157	0.5
CP008925.1	h6.sal.bam	other	9003	9003	0	+	1	2	129	159	0.5
CP008925.1	h6.sal.bam	other	9004	9004	0	+	2	1	131	159	1.0
CP008925.1	h6.sal.bam	other	9005	9005	0	+	1	5	132	158	0.5
CP008925.1	h6.sal.bam	other	9006	9006	0	+	1	0	131	158	0.5
CP008925.1	h6.sal.bam	other	9007	9007	0	+	4	0	132	161	2.0
CP008925.1	h6.sal.bam	other	9008	9008	0	+	2	0	134	161	1.0
CP008925.1	h6.sal.bam	other	9009	9009	0	+	0	3	133	163	0.0
CP008925.1	h6.sal.bam	other	9010	9010	0	+	3	3	129	163	1.5
CP008925.1	h6.sal.bam	other	9011	9011	0	+	1	3	130	160	0.5
CP008925.1	h6.sal.bam	other	9012	9012	0	+	3	1	133	158	1.5
CP008925.1	h6.sal.bam	other	9013	9013	0	+	0	1	133	157	0.0
CP008925.1	h6.sal.bam	other	9014	9014	0	+	0	1	132	156	0.0
CP008925.1	h6.sal.bam	other	9015	9015	0	+	2	1	132	158	1.0
CP008925.1	h6.sal.bam	other	9016	9016	0	+	6	3	138	160	3.0
CP008925.1	h6.sal.bam	other	9017	9017	0	+	1	1	139	157	0.5
CP008925.1	h6.sal.bam	other	9018	9018	0	+	3	4	138	158	1.5
CP008925.1	h6.sal.bam	other	9019	9019	0	+	1	3	139	154	0.5
CP008925.1	h6.sal.bam	other	9020	9020	0	+	1	0	138	153	0.5
CP008925.1	h6.sal.bam	other	9021	9021	0	+	1	2	139	155	0.5
CP008925.1	h6.sal.bam	other	9022	9022	0	+	2	1	137	156	1.0
CP008925.1	h6.sal.bam	other	9023	9023	0	+	2	1	135	157	1.0
CP008925.1	h6.sal.bam	other	9024	9024	0	+	1	0	136	158	0.5
CP008925.1	h6.sal.bam	other	9025	9025	0	+	1	2	137	165	0.5
CP008925.1	h6.sal.bam	other	9026	9026	0	+	2	1	135	165	1.0
CP008925.1	h6.sal.bam	other	9027	9027	0	+	1	4	136	164	0.5
CP008925.1	h6.sal.bam	other	9028	9028	0	+	2	1	137	160	1.0
CP008925.1	h6.sal.bam	other	9029	9029	0	+	1	1	136	162	0.5
CP008925.1	h6.sal.bam	other	9030	9030	0	+	5	2	135	162	2.5
CP008925.1	h6.sal.bam	other	9031	9031	0	+	4	2	139	162	2.0
CP008925.1	h6.sal.bam	other	9032	9032	0	+	2	0	137	163	1.0
CP008925.1	h6.sal.bam	other	9033	9033	0	+	2	0	138	163	1.0
CP008925.1	h6.sal.bam	other	9034	9034	0	+	0	2	138	163	0.0
CP008925.1	h6.sal.bam	other	9035	9035	0	+	3	4	141	167	1.5
CP008925.1	h6.sal.bam	other	9036	9036	0	+	0	4	140	163	0.0
CP008925.1	h6.sal.bam	other	9037	9037	0	+	3	3	141	161	1.5
CP008925.1	h6.sal.bam	other	9038	9038	0	+	4	1	144	162	2.0
CP008925.1	h6.sal.bam	other	9039	9039	0	+	1	2	145	161	0.5
CP008925.1	h6.sal.bam	other	9040	9040	0	+	3	2	146	165	1.5
CP008925.1	h6.sal.bam	other	9041	9041	0	+	3	3	146	166	1.5
CP008925.1	h6.sal.bam	GAAC	9042	9042	9050	+	2	14	139	163	1.0
CP008925.1	h6.sal.bam	other	9043	9043	0	+	0	1	139	149	0.0
CP008925.1	h6.sal.bam	GAAC	9044	9044	9050	+	8	3	146	148	4.0
CP008925.1	h6.sal.bam	other	9045	9045	0	+	1	1	146	145	0.5
CP008925.1	h6.sal.bam	other	9046	9046	0	+	2	2	146	158	1.0
CP008925.1	h6.sal.bam	other	9047	9047	0	+	1	1	145	158	0.5
CP008925.1	h6.sal.bam	other	9048	9048	0	+	3	5	145	158	1.5
CP008925.1	h6.sal.bam	other	9049	9049	0	+	1	1	146	153	0.5
CP008925.1	h6.sal.bam	other	9050	9050	0	+	4	1	150	159	2.0
CP008925.1	h6.sal.bam	other	9051	9051	0	+	1	0	150	162	0.5
CP008925.1	h6.sal.bam	other	9052	9052	0	+	1	2	150	165	0.5
CP008925.1	h6.sal.bam	other	9053	9053	0	+	0	5	150	163	0.0
CP008925.1	h6.sal.bam	other	9054	9054	0	+	1	4	147	158	0.5
CP008925.1	h6.sal.bam	other	9055	9055	0	+	5	3	148	159	2.5
CP008925.1	h6.sal.bam	other	9056	9056	0	+	3	4	151	156	1.5
CP008925.1	h6.sal.bam	other	9057	9057	0	+	3	2	152	155	1.5
CP008925.1	h6.sal.bam	other	9058	9058	0	+	2	0	151	155	1.0
CP008925.1	h6.sal.bam	GAAC	9059	9059	9050	+	0	16	147	156	0.0
CP008925.1	h6.sal.bam	other	9060	9060	0	+	1	2	147	140	0.5
CP008925.1	h6.sal.bam	GAAC	9061	9061	9050	+	16	1	162	143	8.0
CP008925.1	h6.sal.bam	other	9062	9062	0	+	1	1	160	144	0.5
CP008925.1	h6.sal.bam	other	9063	9063	0	+	0	1	160	143	0.0
CP008925.1	h6.sal.bam	other	9064	9064	0	+	2	4	159	146	1.0
CP008925.1	h6.sal.bam	other	9065	9065	0	+	4	3	163	144	2.0
CP008925.1	h6.sal.bam	other	9066	9066	0	+	1	2	161	141	0.5
CP008925.1	h6.sal.bam	other	9067	9067	0	+	5	0	163	139	2.5
CP008925.1	h6.sal.bam	other	9068	9068	0	+	2	0	163	139	1.0
CP008925.1	h6.sal.bam	other	9069	9069	0	+	0	1	159	145	0.0
CP008925.1	h6.sal.bam	other	9070	9070	0	+	1	0	159	144	0.5
CP008925.1	h6.sal.bam	other	9071	9071	0	+	3	2	162	144	1.5
CP008925.1	h6.sal.bam	other	9072	9072	0	+	2	0	164	149	1.0
CP008925.1	h6.sal.bam	other	9073	9073	0	+	1	2	162	154	0.5
CP008925.1	h6.sal.bam	other	9074	9074	0	+	4	0	157	153	2.0
CP008925.1	h6.sal.bam	other	9075	9075	0	+	5	1	161	153	2.5
CP008925.1	h6.sal.bam	other	9076	9076	0	+	2	1	162	155	1.0
CP008925.1	h6.sal.bam	other	9077	9077	0	+	2	3	164	154	1.0
CP008925.1	h6.sal.bam	other	9078	9078	0	+	1	2	164	153	0.5
CP008925.1	h6.sal.bam	other	9079	9079	0	+	1	1	162	152	0.5
CP008925.1	h6.sal.bam	other	9080	9080	0	+	1	5	163	151	0.5
CP008925.1	h6.sal.bam	other	9081	9081	0	+	0	3	162	148	0.0
CP008925.1	h6.sal.bam	other	9082	9082	0	+	1	2	160	148	0.5
CP008925.1	h6.sal.bam	other	9083	9083	0	+	0	1	158	148	0.0
CP008925.1	h6.sal.bam	other	9084	9084	0	+	3	2	161	148	1.5
CP008925.1	h6.sal.bam	other	9085	9085	0	+	3	1	161	146	1.5
CP008925.1	h6.sal.bam	other	9086	9086	0	+	1	0	161	152	0.5
CP008925.1	h6.sal.bam	other	9087	9087	0	+	2	0	159	153	1.0
CP008925.1	h6.sal.bam	other	9088	9088	0	+	1	2	160	155	0.5
CP008925.1	h6.sal.bam	other	9089	9089	0	+	3	2	162	156	1.5
CP008925.1	h6.sal.bam	other	9090	9090	0	+	4	2	164	156	2.0
CP008925.1	h6.sal.bam	other	9091	9091	0	+	2	0	161	156	1.0
CP008925.1	h6.sal.bam	other	9092	9092	0	+	2	1	162	157	1.0
CP008925.1	h6.sal.bam	other	9093	9093	0	+	2	2	161	160	1.0
CP008925.1	h6.sal.bam	other	9094	9094	0	+	1	1	162	158	0.5
CP008925.1	h6.sal.bam	other	9095	9095	0	+	3	1	163	165	1.5
CP008925.1	h6.sal.bam	other	9096	9096	0	+	1	4	163	164	0.5
CP008925.1	h6.sal.bam	other	9097	9097	0	+	6	2	165	163	3.0
CP008925.1	h6.sal.bam	other	9098	9098	0	+	1	2	164	163	0.5
CP008925.1	h6.sal.bam	other	9099	9099	0	+	1	7	165	163	0.5
CP008925.1	h6.sal.bam	other	9100	9100	0	+	1	2	164	159	0.5
CP008925.1	h6.sal.bam	other	9101	9101	0	+	0	0	161	162	0.0
CP008925.1	h6.sal.bam	other	9102	9102	0	+	1	3	161	165	0.5
CP008925.1	h6.sal.bam	other	9103	9103	0	+	2	1	161	164	1.0
CP008925.1	h6.sal.bam	other	9104	9104	0	+	0	1	156	164	0.0
CP008925.1	h6.sal.bam	other	9105	9105	0	+	0	2	153	164	0.0
CP008925.1	h6.sal.bam	other	9106	9106	0	+	2	3	155	162	1.0
CP008925.1	h6.sal.bam	other	9107	9107	0	+	2	0	155	159	1.0
CP008925.1	h6.sal.bam	other	9108	9108	0	+	1	4	154	160	0.5
CP008925.1	h6.sal.bam	other	9109	9109	0	+	3	3	157	156	1.5
CP008925.1	h6.sal.bam	other	9110	9110	0	+	2	0	156	164	1.0
CP008925.1	h6.sal.bam	other	9111	9111	0	+	2	2	158	164	1.0
CP008925.1	h6.sal.bam	other	9112	9112	0	+	1	4	156	162	0.5
CP008925.1	h6.sal.bam	GAAC	9113	9113	9121	+	2	2	153	160	1.0
CP008925.1	h6.sal.bam	other	9114	9114	0	+	1	4	154	158	0.5
CP008925.1	h6.sal.bam	GAAC	9115	9115	9121	+	2	2	150	159	1.0
CP008925.1	h6.sal.bam	other	9116	9116	0	+	2	3	150	158	1.0
CP008925.1	h6.sal.bam	other	9117	9117	0	+	2	4	152	155	1.0
CP008925.1	h6.sal.bam	other	9118	9118	0	+	2	4	154	154	1.0
CP008925.1	h6.sal.bam	other	9119	9119	0	+	3	2	146	151	1.5
CP008925.1	h6.sal.bam	other	9120	9120	0	+	2	2	148	150	1.0
CP008925.1	h6.sal.bam	other	9121	9121	0	+	2	1	150	148	1.0
CP008925.1	h6.sal.bam	other	9122	9122	0	+	2	1	149	150	1.0
CP008925.1	h6.sal.bam	other	9123	9123	0	+	2	0	150	149	1.0
CP008925.1	h6.sal.bam	other	9124	9124	0	+	2	7	152	150	1.0
CP008925.1	h6.sal.bam	other	9125	9125	0	+	1	4	147	143	0.5
CP008925.1	h6.sal.bam	other	9126	9126	0	+	3	3	150	140	1.5
CP008925.1	h6.sal.bam	other	9127	9127	0	+	2	1	152	139	1.0
CP008925.1	h6.sal.bam	other	9128	9128	0	+	3	3	154	139	1.5
CP008925.1	h6.sal.bam	other	9129	9129	0	+	1	0	145	137	0.5
CP008925.1	h6.sal.bam	GAAC	9130	9130	9121	+	6	2	151	137	3.0
CP008925.1	h6.sal.bam	other	9131	9131	0	+	1	1	152	136	0.5
CP008925.1	h6.sal.bam	GAAC	9132	9132	9121	+	3	1	153	135	1.5
CP008925.1	h6.sal.bam	other	9133	9133	0	+	0	1	153	134	0.0
CP008925.1	h6.sal.bam	other	9134	9134	0	+	1	2	153	136	0.5
CP008925.1	h6.sal.bam	other	9135	9135	0	+	2	3	139	136	1.0
CP008925.1	h6.sal.bam	other	9136	9136	0	+	3	3	141	135	1.5
CP008925.1	h6.sal.bam	other	9137	9137	0	+	1	2	142	132	0.5
CP008925.1	h6.sal.bam	other	9138	9138	0	+	0	2	142	134	0.0
CP008925.1	h6.sal.bam	other	9139	9139	0	+	0	2	140	133	0.0
CP008925.1	h6.sal.bam	other	9140	9140	0	+	2	0	138	132	1.0
CP008925.1	h6.sal.bam	other	9141	9141	0	+	2	4	139	134	1.0
CP008925.1	h6.sal.bam	other	9142	9142	0	+	4	0	136	132	2.0
CP008925.1	h6.sal.bam	other	9143	9143	0	+	4	2	140	137	2.0
CP008925.1	h6.sal.bam	other	9144	9144	0	+	1	4	140	140	0.5
CP008925.1	h6.sal.bam	other	9145	9145	0	+	2	3	142	136	1.0
CP008925.1	h6.sal.bam	other	9146	9146	0	+	1	3	140	133	0.5
CP008925.1	h6.sal.bam	other	9147	9147	0	+	4	2	142	132	2.0
CP008925.1	h6.sal.bam	other	9148	9148	0	+	2	1	143	132	1.0
CP008925.1	h6.sal.bam	other	9149	9149	0	+	2	0	136	133	1.0
CP008925.1	h6.sal.bam	other	9150	9150	0	+	3	3	139	136	1.5
CP008925.1	h6.sal.bam	other	9151	9151	0	+	6	1	141	140	3.0
CP008925.1	h6.sal.bam	other	9152	9152	0	+	2	2	142	139	1.0
CP008925.1	h6.sal.bam	other	9153	9153	0	+	1	2	143	137	0.5
CP008925.1	h6.sal.bam	other	9154	9154	0	+	5	1	146	135	2.5
CP008925.1	h6.sal.bam	other	9155	9155	0	+	1	1	146	134	0.5
CP008925.1	h6.sal.bam	other	9156	9156	0	+	0	4	146	141	0.0
CP008925.1	h6.sal.bam	other	9157	9157	0	+	4	3	149	142	2.0
CP008925.1	h6.sal.bam	other	9158	9158	0	+	2	3	151	139	1.0
CP008925.1	h6.sal.bam	other	9159	9159	0	+	2	2	149	136	1.0
CP008925.1	h6.sal.bam	other	9160	9160	0	+	4	1	152	137	2.0
CP008925.1	h6.sal.bam	other	9161	9161	0	+	2	1	153	137	1.0
CP008925.1	h6.sal.bam	other	9162	9162	0	+	1	2	152	141	0.5
CP008925.1	h6.sal.bam	other	9163	9163	0	+	1	2	152	141	0.5
CP008925.1	h6.sal.bam	other	9164	9164	0	+	3	2	152	139	1.5
CP008925.1	h6.sal.bam	other	9165	9165	0	+	2	3	150	139	1.0
CP008925.1	h6.sal.bam	other	9166	9166	0	+	3	3	151	136	1.5
CP008925.1	h6.sal.bam	other	9167	9167	0	+	1	0	150	133	0.5
CP008925.1	h6.sal.bam	other	9168	9168	0	+	0	3	147	137	0.0
CP008925.1	h6.sal.bam	other	9169	9169	0	+	0	5	147	136	0.0
CP008925.1	h6.sal.bam	other	9170	9170	0	+	2	0	146	133	1.0
CP008925.1	h6.sal.bam	other	9171	9171	0	+	0	2	144	136	0.0
CP008925.1	h6.sal.bam	other	9172	9172	0	+	6	2	145	138	3.0
CP008925.1	h6.sal.bam	other	9173	9173	0	+	1	3	144	137	0.5
CP008925.1	h6.sal.bam	other	9174	9174	0	+	1	4	145	135	0.5
CP008925.1	h6.sal.bam	other	9175	9175	0	+	3	4	147	135	1.5
CP008925.1	h6.sal.bam	other	9176	9176	0	+	2	2	149	132	1.0
CP008925.1	h6.sal.bam	other	9177	9177	0	+	0	2	147	131	0.0
CP008925.1	h6.sal.bam	other	9178	9178	0	+	2	1	148	133	1.0
CP008925.1	h6.sal.bam	other	9179	9179	0	+	3	1	151	132	1.5
CP008925.1	h6.sal.bam	other	9180	9180	0	+	0	1	151	135	0.0
CP008925.1	h6.sal.bam	other	9181	9181	0	+	1	1	150	138	0.5
CP008925.1	h6.sal.bam	other	9182	9182	0	+	3	5	151	138	1.5
CP008925.1	h6.sal.bam	other	9183	9183	0	+	1	3	151	133	0.5
CP008925.1	h6.sal.bam	other	9184	9184	0	+	3	2	151	137	1.5
CP008925.1	h6.sal.bam	other	9185	9185	0	+	0	0	149	135	0.0
CP008925.1	h6.sal.bam	other	9186	9186	0	+	2	0	148	136	1.0
CP008925.1	h6.sal.bam	other	9187	9187	0	+	3	3	151	136	1.5
CP008925.1	h6.sal.bam	other	9188	9188	0	+	1	1	149	135	0.5
CP008925.1	h6.sal.bam	other	9189	9189	0	+	1	4	149	134	0.5
CP008925.1	h6.sal.bam	other	9190	9190	0	+	2	1	147	130	1.0
CP008925.1	h6.sal.bam	other	9191	9191	0	+	1	0	145	129	0.5
CP008925.1	h6.sal.bam	other	9192	9192	0	+	0	2	144	135	0.0
CP008925.1	h6.sal.bam	other	9193	9193	0	+	1	1	143	134	0.5
CP008925.1	h6.sal.bam	other	9194	9194	0	+	0	1	138	133	0.0
CP008925.1	h6.sal.bam	other	9195	9195	0	+	0	3	136	138	0.0
CP008925.1	h6.sal.bam	other	9196	9196	0	+	0	0	135	137	0.0
CP008925.1	h6.sal.bam	other	9197	9197	0	+	0	0	132	138	0.0
CP008925.1	h6.sal.bam	other	9198	9198	0	+	1	1	133	138	0.5
CP008925.1	h6.sal.bam	other	9199	9199	0	+	2	1	133	144	1.0
CP008925.1	h6.sal.bam	other	9200	9200	0	+	1	0	130	145	0.5
CP008925.1	h6.sal.bam	other	9201	9201	0	+	0	2	125	146	0.0
CP008925.1	h6.sal.bam	other	9202	9202	0	+	3	1	128	148	1.5
CP008925.1	h6.sal.bam	other	9203	9203	0	+	2	1	130	147	1.0
CP008925.1	h6.sal.bam	other	9204	9204	0	+	1	0	130	146	0.5
CP008925.1	h6.sal.bam	other	9205	9205	0	+	0	1	126	152	0.0
CP008925.1	h6.sal.bam	other	9206	9206	0	+	2	1	127	158	1.0
CP008925.1	h6.sal.bam	other	9207	9207	0	+	1	2	125	158	0.5
CP008925.1	h6.sal.bam	other	9208	9208	0	+	7	1	131	157	4.666666666666667
CP008925.1	h6.sal.bam	other	9209	9209	0	+	1	2	131	158	0.6666666666666666
CP008925.1	h6.sal.bam	other	9210	9210	0	+	2	2	131	161	1.3333333333333333
CP008925.1	h6.sal.bam	other	9211	9211	0	+	3	3	131	160	2.0
CP008925.1	h6.sal.bam	other	9212	9212	0	+	2	1	132	157	1.0
CP008925.1	h6.sal.bam	other	9213	9213	0	+	2	1	134	171	1.0
CP008925.1	h6.sal.bam	other	9214	9214	0	+	2	0	134	172	1.0
CP008925.1	h6.sal.bam	other	9215	9215	0	+	2	4	136	172	1.3333333333333333
CP008925.1	h6.sal.bam	other	9216	9216	0	+	2	1	133	168	2.0
CP008925.1	h6.sal.bam	other	9217	9217	0	+	0	5	133	167	0.0
CP008925.1	h6.sal.bam	other	9218	9218	0	+	1	6	131	162	0.5
CP008925.1	h6.sal.bam	other	9219	9219	0	+	5	2	135	156	2.5
CP008925.1	h6.sal.bam	other	9220	9220	0	+	2	0	135	166	1.0
CP008925.1	h6.sal.bam	other	9221	9221	0	+	4	0	134	167	2.0
CP008925.1	h6.sal.bam	other	9222	9222	0	+	2	2	136	167	1.0
CP008925.1	h6.sal.bam	other	9223	9223	0	+	1	2	135	174	0.5
CP008925.1	h6.sal.bam	other	9224	9224	0	+	1	4	123	173	0.5
CP008925.1	h6.sal.bam	other	9225	9225	0	+	3	7	126	170	1.5
CP008925.1	h6.sal.bam	other	9226	9226	0	+	3	2	128	166	1.5
CP008925.1	h6.sal.bam	other	9227	9227	0	+	7	1	134	166	3.5
CP008925.1	h6.sal.bam	other	9228	9228	0	+	0	1	134	165	0.0
CP008925.1	h6.sal.bam	other	9229	9229	0	+	3	1	131	168	1.5
CP008925.1	h6.sal.bam	other	9230	9230	0	+	1	3	132	169	0.5
CP008925.1	h6.sal.bam	other	9231	9231	0	+	0	4	128	167	0.0
CP008925.1	h6.sal.bam	other	9232	9232	0	+	1	1	129	163	0.5
CP008925.1	h6.sal.bam	other	9233	9233	0	+	2	2	129	165	1.0
CP008925.1	h6.sal.bam	other	9234	9234	0	+	1	1	124	167	0.5
CP008925.1	h6.sal.bam	other	9235	9235	0	+	0	2	124	166	0.0
CP008925.1	h6.sal.bam	other	9236	9236	0	+	1	3	123	168	0.5
CP008925.1	h6.sal.bam	other	9237	9237	0	+	2	2	120	167	1.0
CP008925.1	h6.sal.bam	other	9238	9238	0	+	3	1	123	165	1.5
CP008925.1	h6.sal.bam	other	9239	9239	0	+	1	1	124	164	0.5
CP008925.1	h6.sal.bam	other	9240	9240	0	+	2	0	124	167	1.0
CP008925.1	h6.sal.bam	other	9241	9241	0	+	0	2	120	169	0.0
CP008925.1	h6.sal.bam	other	9242	9242	0	+	1	3	120	172	0.5
CP008925.1	h6.sal.bam	other	9243	9243	0	+	3	1	123	169	1.5
CP008925.1	h6.sal.bam	other	9244	9244	0	+	0	2	123	168	0.0
CP008925.1	h6.sal.bam	other	9245	9245	0	+	4	3	124	171	2.0
CP008925.1	h6.sal.bam	other	9246	9246	0	+	3	3	127	172	1.5
CP008925.1	h6.sal.bam	other	9247	9247	0	+	4	1	126	169	2.0
CP008925.1	h6.sal.bam	other	9248	9248	0	+	1	2	126	173	0.5
CP008925.1	h6.sal.bam	other	9249	9249	0	+	3	3	125	171	1.5
CP008925.1	h6.sal.bam	other	9250	9250	0	+	0	1	125	168	0.0
CP008925.1	h6.sal.bam	other	9251	9251	0	+	2	1	125	169	1.0
CP008925.1	h6.sal.bam	other	9252	9252	0	+	2	4	123	169	1.0
CP008925.1	h6.sal.bam	other	9253	9253	0	+	1	4	124	165	0.5
CP008925.1	h6.sal.bam	other	9254	9254	0	+	2	2	125	161	1.0
CP008925.1	h6.sal.bam	other	9255	9255	0	+	1	3	125	165	0.5
CP008925.1	h6.sal.bam	other	9256	9256	0	+	1	4	125	163	0.5
CP008925.1	h6.sal.bam	other	9257	9257	0	+	2	3	124	163	1.0
CP008925.1	h6.sal.bam	other	9258	9258	0	+	0	0	124	162	0.0
CP008925.1	h6.sal.bam	other	9259	9259	0	+	7	1	129	164	3.5
CP008925.1	h6.sal.bam	other	9260	9260	0	+	7	0	136	164	3.5
CP008925.1	h6.sal.bam	other	9261	9261	0	+	4	2	138	166	2.0
CP008925.1	h6.sal.bam	other	9262	9262	0	+	6	0	142	167	3.0
CP008925.1	h6.sal.bam	other	9263	9263	0	+	2	0	143	167	1.0
CP008925.1	h6.sal.bam	other	9264	9264	0	+	1	2	143	170	0.5
CP008925.1	h6.sal.bam	other	9265	9265	0	+	1	2	142	168	0.5
CP008925.1	h6.sal.bam	other	9266	9266	0	+	1	2	142	168	0.5
CP008925.1	h6.sal.bam	other	9267	9267	0	+	5	1	147	168	2.5
CP008925.1	h6.sal.bam	other	9268	9268	0	+	2	1	148	171	1.0
CP008925.1	h6.sal.bam	other	9269	9269	0	+	2	6	150	170	1.0
CP008925.1	h6.sal.bam	other	9270	9270	0	+	0	2	150	164	0.0
CP008925.1	h6.sal.bam	other	9271	9271	0	+	5	1	155	162	2.5
CP008925.1	h6.sal.bam	other	9272	9272	0	+	3	3	158	161	1.5
CP008925.1	h6.sal.bam	other	9273	9273	0	+	1	4	156	166	0.5
CP008925.1	h6.sal.bam	other	9274	9274	0	+	3	2	159	162	1.5
CP008925.1	h6.sal.bam	other	9275	9275	0	+	1	1	158	161	0.5
CP008925.1	h6.sal.bam	other	9276	9276	0	+	5	4	163	161	2.5
CP008925.1	h6.sal.bam	other	9277	9277	0	+	7	1	164	158	3.5
CP008925.1	h6.sal.bam	other	9278	9278	0	+	2	2	163	163	1.0
CP008925.1	h6.sal.bam	other	9279	9279	0	+	1	4	164	161	0.5
CP008925.1	h6.sal.bam	other	9280	9280	0	+	3	7	165	157	1.5
CP008925.1	h6.sal.bam	other	9281	9281	0	+	1	1	165	157	0.5
CP008925.1	h6.sal.bam	other	9282	9282	0	+	2	1	166	157	1.0
CP008925.1	h6.sal.bam	other	9283	9283	0	+	1	2	160	157	0.5
CP008925.1	h6.sal.bam	other	9284	9284	0	+	3	5	158	155	1.5
CP008925.1	h6.sal.bam	other	9285	9285	0	+	1	8	158	150	0.5
CP008925.1	h6.sal.bam	other	9286	9286	0	+	4	2	162	143	2.0
CP008925.1	h6.sal.bam	other	9287	9287	0	+	6	3	167	143	3.0
CP008925.1	h6.sal.bam	other	9288	9288	0	+	3	2	166	141	1.5
CP008925.1	h6.sal.bam	other	9289	9289	0	+	1	0	164	142	0.5
CP008925.1	h6.sal.bam	other	9290	9290	0	+	1	0	164	144	0.5
CP008925.1	h6.sal.bam	other	9291	9291	0	+	4	6	168	144	2.0
CP008925.1	h6.sal.bam	other	9292	9292	0	+	3	1	170	138	1.5
CP008925.1	h6.sal.bam	other	9293	9293	0	+	3	3	168	138	1.5
CP008925.1	h6.sal.bam	other	9294	9294	0	+	3	2	171	135	1.5
CP008925.1	h6.sal.bam	other	9295	9295	0	+	3	1	171	133	1.5
CP008925.1	h6.sal.bam	other	9296	9296	0	+	1	2	166	136	0.5
CP008925.1	h6.sal.bam	other	9297	9297	0	+	3	7	169	135	1.5
CP008925.1	h6.sal.bam	other	9298	9298	0	+	2	1	171	128	1.0
CP008925.1	h6.sal.bam	other	9299	9299	0	+	7	1	177	130	3.5
CP008925.1	h6.sal.bam	other	9300	9300	0	+	3	3	179	131	1.5
CP008925.1	h6.sal.bam	other	9301	9301	0	+	2	2	172	128	1.0
CP008925.1	h6.sal.bam	other	9302	9302	0	+	2	3	174	126	1.0
CP008925.1	h6.sal.bam	other	9303	9303	0	+	2	1	174	124	1.0
CP008925.1	h6.sal.bam	other	9304	9304	0	+	1	2	175	123	0.5
CP008925.1	h6.sal.bam	other	9305	9305	0	+	2	1	176	121	1.0
CP008925.1	h6.sal.bam	other	9306	9306	0	+	4	2	179	122	2.0
CP008925.1	h6.sal.bam	other	9307	9307	0	+	1	1	177	122	0.5
CP008925.1	h6.sal.bam	other	9308	9308	0	+	3	4	180	121	1.5
CP008925.1	h6.sal.bam	other	9309	9309	0	+	3	4	182	119	1.5
CP008925.1	h6.sal.bam	other	9310	9310	0	+	4	0	186	116	2.0
CP008925.1	h6.sal.bam	other	9311	9311	0	+	1	2	186	116	0.5
CP008925.1	h6.sal.bam	other	9312	9312	0	+	2	0	184	117	1.0
CP008925.1	h6.sal.bam	other	9313	9313	0	+	3	4	183	118	1.5
CP008925.1	h6.sal.bam	other	9314	9314	0	+	2	2	185	118	1.0
CP008925.1	h6.sal.bam	other	9315	9315	0	+	0	5	185	117	0.0
CP008925.1	h6.sal.bam	GTTC	9316	9316	9324	+	3	0	188	114	1.5
CP008925.1	h6.sal.bam	other	9317	9317	0	+	5	0	192	114	2.5
CP008925.1	h6.sal.bam	GTTC	9318	9318	9324	+	4	3	194	116	2.0
CP008925.1	h6.sal.bam	other	9319	9319	0	+	0	2	194	113	0.0
CP008925.1	h6.sal.bam	other	9320	9320	0	+	2	4	191	112	1.0
CP008925.1	h6.sal.bam	other	9321	9321	0	+	0	2	184	108	0.0
CP008925.1	h6.sal.bam	other	9322	9322	0	+	2	3	185	106	1.0
CP008925.1	h6.sal.bam	other	9323	9323	0	+	0	0	184	106	0.0
CP008925.1	h6.sal.bam	other	9324	9324	0	+	1	0	182	113	0.5
CP008925.1	h6.sal.bam	other	9325	9325	0	+	2	2	184	113	1.0
CP008925.1	h6.sal.bam	other	9326	9326	0	+	1	1	183	115	0.5
CP008925.1	h6.sal.bam	other	9327	9327	0	+	1	0	181	118	0.5
CP008925.1	h6.sal.bam	other	9328	9328	0	+	3	4	182	120	1.5
CP008925.1	h6.sal.bam	other	9329	9329	0	+	2	3	184	116	1.0
CP008925.1	h6.sal.bam	other	9330	9330	0	+	4	2	187	114	2.0
CP008925.1	h6.sal.bam	other	9331	9331	0	+	1	3	187	112	0.5
CP008925.1	h6.sal.bam	other	9332	9332	0	+	3	1	188	111	1.5
CP008925.1	h6.sal.bam	GTTC	9333	9333	9324	+	2	3	190	110	1.0
CP008925.1	h6.sal.bam	other	9334	9334	0	+	6	2	188	107	3.0
CP008925.1	h6.sal.bam	GTTC	9335	9335	9324	+	3	1	185	108	1.5
CP008925.1	h6.sal.bam	other	9336	9336	0	+	2	3	183	109	1.0
CP008925.1	h6.sal.bam	other	9337	9337	0	+	3	2	176	107	1.5
CP008925.1	h6.sal.bam	other	9338	9338	0	+	2	0	178	108	1.0
CP008925.1	h6.sal.bam	other	9339	9339	0	+	0	2	178	109	0.0
CP008925.1	h6.sal.bam	other	9340	9340	0	+	5	2	181	107	2.5
CP008925.1	h6.sal.bam	other	9341	9341	0	+	3	4	183	105	1.5
CP008925.1	h6.sal.bam	other	9342	9342	0	+	3	1	182	103	1.5
CP008925.1	h6.sal.bam	other	9343	9343	0	+	0	4	182	104	0.0
CP008925.1	h6.sal.bam	other	9344	9344	0	+	4	1	184	103	2.0
CP008925.1	h6.sal.bam	other	9345	9345	0	+	3	0	187	105	1.5
CP008925.1	h6.sal.bam	other	9346	9346	0	+	4	1	185	108	2.0
CP008925.1	h6.sal.bam	other	9347	9347	0	+	0	1	182	109	0.0
CP008925.1	h6.sal.bam	other	9348	9348	0	+	9	0	190	111	4.5
CP008925.1	h6.sal.bam	other	9349	9349	0	+	2	1	187	111	1.0
CP008925.1	h6.sal.bam	other	9350	9350	0	+	0	1	182	110	0.0
CP008925.1	h6.sal.bam	other	9351	9351	0	+	0	1	182	109	0.0
CP008925.1	h6.sal.bam	GAAC	9352	9352	9360	+	1	8	179	108	0.5
CP008925.1	h6.sal.bam	other	9353	9353	0	+	0	2	177	100	0.0
CP008925.1	h6.sal.bam	GAAC	9354	9354	9360	+	6	3	182	106	3.0
CP008925.1	h6.sal.bam	other	9355	9355	0	+	1	1	180	104	0.5
CP008925.1	h6.sal.bam	other	9356	9356	0	+	2	1	181	107	1.0
CP008925.1	h6.sal.bam	other	9357	9357	0	+	3	2	182	111	1.5
CP008925.1	h6.sal.bam	other	9358	9358	0	+	4	0	185	110	2.0
CP008925.1	h6.sal.bam	other	9359	9359	0	+	3	0	185	111	1.5
CP008925.1	h6.sal.bam	other	9360	9360	0	+	2	1	186	113	1.0
CP008925.1	h6.sal.bam	other	9361	9361	0	+	3	1	179	112	1.5
CP008925.1	h6.sal.bam	other	9362	9362	0	+	0	0	176	115	0.0
CP008925.1	h6.sal.bam	other	9363	9363	0	+	0	3	176	116	0.0
CP008925.1	h6.sal.bam	other	9364	9364	0	+	2	2	175	114	1.0
CP008925.1	h6.sal.bam	other	9365	9365	0	+	1	0	176	113	0.5
CP008925.1	h6.sal.bam	other	9366	9366	0	+	5	0	173	118	2.5
CP008925.1	h6.sal.bam	other	9367	9367	0	+	0	1	173	118	0.0
CP008925.1	h6.sal.bam	other	9368	9368	0	+	1	0	171	121	0.5
CP008925.1	h6.sal.bam	GAAC	9369	9369	9360	+	1	3	168	126	0.5
CP008925.1	h6.sal.bam	other	9370	9370	0	+	0	1	168	123	0.0
CP008925.1	h6.sal.bam	GAAC	9371	9371	9360	+	6	1	173	122	3.0
CP008925.1	h6.sal.bam	other	9372	9372	0	+	4	1	173	122	2.0
CP008925.1	h6.sal.bam	other	9373	9373	0	+	2	2	173	121	1.0
CP008925.1	h6.sal.bam	other	9374	9374	0	+	3	2	170	120	1.5
CP008925.1	h6.sal.bam	other	9375	9375	0	+	0	0	167	120	0.0
CP008925.1	h6.sal.bam	other	9376	9376	0	+	1	1	166	123	0.5
CP008925.1	h6.sal.bam	other	9377	9377	0	+	4	0	168	122	2.0
CP008925.1	h6.sal.bam	other	9378	9378	0	+	1	0	164	122	0.5
CP008925.1	h6.sal.bam	other	9379	9379	0	+	4	0	168	122	2.0
CP008925.1	h6.sal.bam	other	9380	9380	0	+	1	2	168	130	0.5
CP008925.1	h6.sal.bam	other	9381	9381	0	+	3	2	167	134	1.5
CP008925.1	h6.sal.bam	other	9382	9382	0	+	1	1	163	135	0.5
CP008925.1	h6.sal.bam	other	9383	9383	0	+	2	1	165	134	1.0
CP008925.1	h6.sal.bam	other	9384	9384	0	+	0	1	164	142	0.0
CP008925.1	h6.sal.bam	other	9385	9385	0	+	2	1	160	141	1.0
CP008925.1	h6.sal.bam	other	9386	9386	0	+	3	2	163	140	1.5
CP008925.1	h6.sal.bam	other	9387	9387	0	+	3	1	164	142	1.5
CP008925.1	h6.sal.bam	other	9388	9388	0	+	0	4	159	143	0.0
CP008925.1	h6.sal.bam	other	9389	9389	0	+	1	1	152	139	0.5
CP008925.1	h6.sal.bam	other	9390	9390	0	+	5	2	157	139	2.5
CP008925.1	h6.sal.bam	other	9391	9391	0	+	2	0	159	139	1.0
CP008925.1	h6.sal.bam	other	9392	9392	0	+	0	2	159	140	0.0
CP008925.1	h6.sal.bam	other	9393	9393	0	+	3	0	159	143	1.5
CP008925.1	h6.sal.bam	other	9394	9394	0	+	0	1	159	143	0.0
CP008925.1	h6.sal.bam	other	9395	9395	0	+	0	2	157	143	0.0
CP008925.1	h6.sal.bam	other	9396	9396	0	+	1	1	158	142	0.5
CP008925.1	h6.sal.bam	other	9397	9397	0	+	4	4	160	141	2.0
CP008925.1	h6.sal.bam	other	9398	9398	0	+	4	3	164	137	2.0
CP008925.1	h6.sal.bam	other	9399	9399	0	+	2	5	165	141	1.0
CP008925.1	h6.sal.bam	other	9400	9400	0	+	3	4	164	139	1.5
CP008925.1	h6.sal.bam	other	9401	9401	0	+	1	2	164	135	0.5
CP008925.1	h6.sal.bam	other	9402	9402	0	+	2	1	165	136	1.0
CP008925.1	h6.sal.bam	other	9403	9403	0	+	3	1	165	135	1.5
CP008925.1	h6.sal.bam	other	9404	9404	0	+	3	0	166	134	1.5
CP008925.1	h6.sal.bam	other	9405	9405	0	+	1	1	164	135	0.5
CP008925.1	h6.sal.bam	other	9406	9406	0	+	3	1	166	134	1.5
CP008925.1	h6.sal.bam	other	9407	9407	0	+	6	0	158	136	3.0
CP008925.1	h6.sal.bam	other	9408	9408	0	+	2	1	160	136	1.0
CP008925.1	h6.sal.bam	other	9409	9409	0	+	0	2	160	136	0.0
CP008925.1	h6.sal.bam	other	9410	9410	0	+	0	2	156	135	0.0
CP008925.1	h6.sal.bam	other	9411	9411	0	+	0	1	156	134	0.0
CP008925.1	h6.sal.bam	other	9412	9412	0	+	0	3	156	134	0.0
CP008925.1	h6.sal.bam	other	9413	9413	0	+	2	1	156	133	1.0
CP008925.1	h6.sal.bam	other	9414	9414	0	+	4	0	160	135	2.0
CP008925.1	h6.sal.bam	other	9415	9415	0	+	1	0	155	135	0.5
CP008925.1	h6.sal.bam	other	9416	9416	0	+	3	2	156	135	1.5
CP008925.1	h6.sal.bam	other	9417	9417	0	+	1	2	154	137	0.5
CP008925.1	h6.sal.bam	other	9418	9418	0	+	1	3	155	137	0.5
CP008925.1	h6.sal.bam	other	9419	9419	0	+	2	4	153	135	1.0
CP008925.1	h6.sal.bam	other	9420	9420	0	+	0	2	150	131	0.0
CP008925.1	h6.sal.bam	other	9421	9421	0	+	3	1	149	132	1.5
CP008925.1	h6.sal.bam	other	9422	9422	0	+	2	2	150	133	1.0
CP008925.1	h6.sal.bam	other	9423	9423	0	+	3	0	145	134	1.5
CP008925.1	h6.sal.bam	other	9424	9424	0	+	2	0	145	139	1.0
CP008925.1	h6.sal.bam	other	9425	9425	0	+	2	1	146	139	1.0
CP008925.1	h6.sal.bam	other	9426	9426	0	+	0	2	146	139	0.0
CP008925.1	h6.sal.bam	other	9427	9427	0	+	0	1	146	137	0.0
CP008925.1	h6.sal.bam	other	9428	9428	0	+	1	4	147	139	0.5
CP008925.1	h6.sal.bam	other	9429	9429	0	+	1	2	142	135	0.5
CP008925.1	h6.sal.bam	other	9430	9430	0	+	7	3	148	135	3.5
CP008925.1	h6.sal.bam	other	9431	9431	0	+	4	5	150	135	2.0
CP008925.1	h6.sal.bam	other	9432	9432	0	+	2	1	145	131	1.0
CP008925.1	h6.sal.bam	other	9433	9433	0	+	1	1	146	130	0.5
CP008925.1	h6.sal.bam	other	9434	9434	0	+	4	2	147	132	2.0
CP008925.1	h6.sal.bam	other	9435	9435	0	+	0	0	142	133	0.0
CP008925.1	h6.sal.bam	other	9436	9436	0	+	4	5	146	133	2.0
CP008925.1	h6.sal.bam	other	9437	9437	0	+	0	2	146	129	0.0
CP008925.1	h6.sal.bam	other	9438	9438	0	+	2	1	146	131	1.0
CP008925.1	h6.sal.bam	other	9439	9439	0	+	1	3	146	131	0.5
CP008925.1	h6.sal.bam	other	9440	9440	0	+	2	3	147	157	1.0
CP008925.1	h6.sal.bam	other	9441	9441	0	+	4	2	146	157	2.0
CP008925.1	h6.sal.bam	other	9442	9442	0	+	3	3	149	155	1.5
CP008925.1	h6.sal.bam	other	9443	9443	0	+	0	2	148	152	0.0
CP008925.1	h6.sal.bam	other	9444	9444	0	+	4	0	151	154	2.0
CP008925.1	h6.sal.bam	other	9445	9445	0	+	4	0	150	155	2.0
CP008925.1	h6.sal.bam	other	9446	9446	0	+	0	1	150	155	0.0
CP008925.1	h6.sal.bam	other	9447	9447	0	+	0	1	146	158	0.0
CP008925.1	h6.sal.bam	other	9448	9448	0	+	0	1	140	158	0.0
CP008925.1	h6.sal.bam	other	9449	9449	0	+	1	2	141	159	0.5
CP008925.1	h6.sal.bam	other	9450	9450	0	+	4	4	145	163	2.6666666666666665
CP008925.1	h6.sal.bam	other	9451	9451	0	+	6	0	145	161	4.0
CP008925.1	h6.sal.bam	other	9452	9452	0	+	5	0	150	164	5.0
CP008925.1	h6.sal.bam	other	9453	9453	0	+	0	0	150	164	0.0
CP008925.1	h6.sal.bam	GAAC	9454	9454	9462	+	1	8	147	169	1.0
CP008925.1	h6.sal.bam	other	9455	9455	0	+	4	5	149	161	4.0
CP008925.1	h6.sal.bam	GAAC	9456	9456	9462	+	5	4	151	159	5.0
CP008925.1	h6.sal.bam	other	9457	9457	0	+	4	5	155	219	4.0
CP008925.1	h6.sal.bam	other	9458	9458	0	+	3	3	156	215	3.0
CP008925.1	h6.sal.bam	other	9459	9459	0	+	5	0	159	216	5.0
CP008925.1	h6.sal.bam	other	9460	9460	0	+	1	3	160	219	1.0
CP008925.1	h6.sal.bam	other	9461	9461	0	+	0	0	157	217	0.0
CP008925.1	h6.sal.bam	other	9462	9462	0	+	3	2	157	219	3.0
CP008925.1	h6.sal.bam	other	9463	9463	0	+	2	0	157	220	2.0
CP008925.1	h6.sal.bam	other	9464	9464	0	+	0	1	153	222	0.0
CP008925.1	h6.sal.bam	other	9465	9465	0	+	1	2	154	223	1.0
CP008925.1	h6.sal.bam	other	9466	9466	0	+	4	1	155	223	4.0
CP008925.1	h6.sal.bam	other	9467	9467	0	+	2	5	157	224	2.0
CP008925.1	h6.sal.bam	other	9468	9468	0	+	2	0	156	220	2.0
CP008925.1	h6.sal.bam	other	9469	9469	0	+	1	1	157	221	1.0
CP008925.1	h6.sal.bam	other	9470	9470	0	+	1	1	158	224	1.0
CP008925.1	h6.sal.bam	GAAC	9471	9471	9462	+	1	4	158	224	1.0
CP008925.1	h6.sal.bam	other	9472	9472	0	+	1	2	155	220	1.0
CP008925.1	h6.sal.bam	GAAC	9473	9473	9462	+	7	2	159	218	7.0
CP008925.1	h6.sal.bam	other	9474	9474	0	+	0	2	157	221	0.0
CP008925.1	h6.sal.bam	other	9475	9475	0	+	1	2	153	219	1.0
CP008925.1	h6.sal.bam	other	9476	9476	0	+	0	1	148	217	0.0
CP008925.1	h6.sal.bam	other	9477	9477	0	+	1	0	149	218	1.0
CP008925.1	h6.sal.bam	other	9478	9478	0	+	0	0	149	218	0.0
CP008925.1	h6.sal.bam	other	9479	9479	0	+	3	1	149	219	3.0
CP008925.1	h6.sal.bam	other	9480	9480	0	+	5	3	153	220	5.0
CP008925.1	h6.sal.bam	other	9481	9481	0	+	0	0	150	217	0.0
CP008925.1	h6.sal.bam	other	9482	9482	0	+	3	0	146	218	3.0
CP008925.1	h6.sal.bam	other	9483	9483	0	+	0	1	146	219	0.0
CP008925.1	h6.sal.bam	other	9484	9484	0	+	0	1	146	220	0.0
CP008925.1	h6.sal.bam	other	9485	9485	0	+	1	1	147	225	1.0
CP008925.1	h6.sal.bam	other	9486	9486	0	+	2	1	149	228	2.0
CP008925.1	h6.sal.bam	other	9487	9487	0	+	0	2	144	228	0.0
CP008925.1	h6.sal.bam	other	9488	9488	0	+	2	3	146	230	2.0
CP008925.1	h6.sal.bam	other	9489	9489	0	+	0	1	146	227	0.0
CP008925.1	h6.sal.bam	other	9490	9490	0	+	3	2	148	226	3.0
CP008925.1	h6.sal.bam	other	9491	9491	0	+	2	1	145	226	2.0
CP008925.1	h6.sal.bam	other	9492	9492	0	+	3	2	148	228	3.0
CP008925.1	h6.sal.bam	other	9493	9493	0	+	2	1	149	226	2.0
CP008925.1	h6.sal.bam	other	9494	9494	0	+	2	0	145	228	2.0
CP008925.1	h6.sal.bam	other	9495	9495	0	+	0	3	145	228	0.0
CP008925.1	h6.sal.bam	other	9496	9496	0	+	1	2	143	226	1.0
CP008925.1	h6.sal.bam	other	9497	9497	0	+	1	3	140	225	1.0
CP008925.1	h6.sal.bam	other	9498	9498	0	+	0	5	136	223	0.0
CP008925.1	h6.sal.bam	other	9499	9499	0	+	0	0	136	219	0.0
CP008925.1	h6.sal.bam	other	9500	9500	0	+	1	1	136	222	1.0
CP008925.1	h6.sal.bam	other	9501	9501	0	+	0	3	134	221	0.0
CP008925.1	h6.sal.bam	other	9502	9502	0	+	1	0	133	218	1.0
CP008925.1	h6.sal.bam	other	9503	9503	0	+	3	2	136	218	3.0
CP008925.1	h6.sal.bam	other	9504	9504	0	+	2	0	133	217	2.0
CP008925.1	h6.sal.bam	other	9505	9505	0	+	1	3	128	218	1.0
CP008925.1	h6.sal.bam	other	9506	9506	0	+	0	1	128	215	0.0
CP008925.1	h6.sal.bam	other	9507	9507	0	+	1	1	127	218	1.0
CP008925.1	h6.sal.bam	other	9508	9508	0	+	2	2	128	218	2.0
CP008925.1	h6.sal.bam	other	9509	9509	0	+	1	5	127	219	1.0
CP008925.1	h6.sal.bam	GAAC	9510	9510	9518	+	3	0	125	215	3.0
CP008925.1	h6.sal.bam	other	9511	9511	0	+	1	0	123	215	1.0
CP008925.1	h6.sal.bam	GAAC	9512	9512	9518	+	1	4	124	215	1.0
CP008925.1	h6.sal.bam	other	9513	9513	0	+	1	1	123	215	1.0
CP008925.1	h6.sal.bam	GTTC	9514	9514	9522	+	2	31	124	214	2.0
CP008925.1	h6.sal.bam	other	9515	9515	0	+	0	2	123	186	0.0
CP008925.1	h6.sal.bam	GTTC	9516	9516	9522	+	31	0	148	189	31.0
CP008925.1	h6.sal.bam	other	9517	9517	0	+	1	0	149	189	1.0
CP008925.1	h6.sal.bam	other	9518	9518	0	+	2	4	149	191	2.0
CP008925.1	h6.sal.bam	other	9519	9519	0	+	0	1	144	188	0.0
CP008925.1	h6.sal.bam	other	9520	9520	0	+	0	0	144	187	0.0
CP008925.1	h6.sal.bam	other	9521	9521	0	+	1	4	145	189	1.0
CP008925.1	h6.sal.bam	other	9522	9522	0	+	1	1	145	186	1.0
CP008925.1	h6.sal.bam	other	9523	9523	0	+	5	2	150	185	5.0
CP008925.1	h6.sal.bam	other	9524	9524	0	+	2	8	151	186	2.0
CP008925.1	h6.sal.bam	other	9525	9525	0	+	1	3	143	183	1.0
CP008925.1	h6.sal.bam	other	9526	9526	0	+	3	2	142	180	3.0
CP008925.1	h6.sal.bam	GAAC	9527	9527	9518	+	0	5	142	181	0.0
CP008925.1	h6.sal.bam	other	9528	9528	0	+	0	0	142	177	0.0
CP008925.1	h6.sal.bam	GAAC	9529	9529	9518	+	0	0	141	179	0.0
CP008925.1	h6.sal.bam	other	9530	9530	0	+	3	2	140	179	3.0
CP008925.1	h6.sal.bam	GTTC	9531	9531	9522	+	3	70	139	178	3.0
CP008925.1	h6.sal.bam	other	9532	9532	0	+	0	2	132	108	0.0
CP008925.1	h6.sal.bam	GTTC	9533	9533	9522	+	68	3	200	108	68.0
CP008925.1	h6.sal.bam	other	9534	9534	0	+	2	2	198	109	2.0
CP008925.1	h6.sal.bam	other	9535	9535	0	+	1	2	197	108	1.0
CP008925.1	h6.sal.bam	other	9536	9536	0	+	0	3	196	107	0.0
CP008925.1	h6.sal.bam	other	9537	9537	0	+	1	1	197	105	1.0
CP008925.1	h6.sal.bam	other	9538	9538	0	+	1	2	195	105	1.0
CP008925.1	h6.sal.bam	other	9539	9539	0	+	2	2	195	110	2.0
CP008925.1	h6.sal.bam	other	9540	9540	0	+	3	1	193	108	3.0
CP008925.1	h6.sal.bam	other	9541	9541	0	+	2	2	195	107	2.0
CP008925.1	h6.sal.bam	other	9542	9542	0	+	1	1	196	109	1.0
CP008925.1	h6.sal.bam	other	9543	9543	0	+	2	1	194	111	2.0
CP008925.1	h6.sal.bam	other	9544	9544	0	+	3	2	197	110	3.0
CP008925.1	h6.sal.bam	other	9545	9545	0	+	0	0	197	112	0.0
CP008925.1	h6.sal.bam	other	9546	9546	0	+	2	1	199	112	2.0
CP008925.1	h6.sal.bam	other	9547	9547	0	+	2	5	201	111	2.0
CP008925.1	h6.sal.bam	other	9548	9548	0	+	2	0	196	107	2.0
CP008925.1	h6.sal.bam	other	9549	9549	0	+	1	0	197	109	1.0
CP008925.1	h6.sal.bam	other	9550	9550	0	+	2	1	198	111	2.0
CP008925.1	h6.sal.bam	other	9551	9551	0	+	1	1	199	113	1.0
CP008925.1	h6.sal.bam	other	9552	9552	0	+	5	0	203	115	5.0
CP008925.1	h6.sal.bam	other	9553	9553	0	+	2	1	205	115	2.0
CP008925.1	h6.sal.bam	other	9554	9554	0	+	3	0	205	115	3.0
CP008925.1	h6.sal.bam	other	9555	9555	0	+	1	0	200	117	1.0
CP008925.1	h6.sal.bam	other	9556	9556	0	+	4	0	204	117	4.0
CP008925.1	h6.sal.bam	other	9557	9557	0	+	1	2	203	120	1.0
CP008925.1	h6.sal.bam	other	9558	9558	0	+	1	3	204	121	1.0
CP008925.1	h6.sal.bam	other	9559	9559	0	+	1	4	205	118	1.0
CP008925.1	h6.sal.bam	other	9560	9560	0	+	0	3	204	116	0.0
CP008925.1	h6.sal.bam	other	9561	9561	0	+	1	4	203	116	1.0
CP008925.1	h6.sal.bam	other	9562	9562	0	+	2	2	205	113	2.0
CP008925.1	h6.sal.bam	other	9563	9563	0	+	1	0	204	114	1.0
CP008925.1	h6.sal.bam	other	9564	9564	0	+	2	0	206	117	2.0
CP008925.1	h6.sal.bam	other	9565	9565	0	+	3	2	201	121	3.0
CP008925.1	h6.sal.bam	other	9566	9566	0	+	4	3	205	122	4.0
CP008925.1	h6.sal.bam	other	9567	9567	0	+	1	1	206	119	1.0
CP008925.1	h6.sal.bam	other	9568	9568	0	+	2	2	205	118	2.0
CP008925.1	h6.sal.bam	other	9569	9569	0	+	2	2	204	117	2.0
CP008925.1	h6.sal.bam	other	9570	9570	0	+	1	0	205	120	1.0
CP008925.1	h6.sal.bam	other	9571	9571	0	+	0	0	204	123	0.0
CP008925.1	h6.sal.bam	other	9572	9572	0	+	3	2	206	124	3.0
CP008925.1	h6.sal.bam	other	9573	9573	0	+	1	0	207	126	1.0
CP008925.1	h6.sal.bam	other	9574	9574	0	+	0	2	205	129	0.0
CP008925.1	h6.sal.bam	other	9575	9575	0	+	0	0	206	129	0.0
CP008925.1	h6.sal.bam	other	9576	9576	0	+	2	0	207	130	2.0
CP008925.1	h6.sal.bam	other	9577	9577	0	+	3	1	207	130	3.0
CP008925.1	h6.sal.bam	other	9578	9578	0	+	0	1	207	129	0.0
CP008925.1	h6.sal.bam	other	9579	9579	0	+	0	1	205	128	0.0
CP008925.1	h6.sal.bam	other	9580	9580	0	+	0	1	204	128	0.0
CP008925.1	h6.sal.bam	other	9581	9581	0	+	1	3	205	133	1.0
CP008925.1	h6.sal.bam	other	9582	9582	0	+	0	0	203	132	0.0
CP008925.1	h6.sal.bam	other	9583	9583	0	+	1	2	200	132	1.0
CP008925.1	h6.sal.bam	other	9584	9584	0	+	3	1	203	130	3.0
CP008925.1	h6.sal.bam	other	9585	9585	0	+	1	1	202	129	1.0
CP008925.1	h6.sal.bam	other	9586	9586	0	+	1	4	201	128	1.0
CP008925.1	h6.sal.bam	other	9587	9587	0	+	1	0	202	125	1.0
CP008925.1	h6.sal.bam	other	9588	9588	0	+	2	5	204	127	2.0
CP008925.1	h6.sal.bam	other	9589	9589	0	+	4	4	206	126	4.0
CP008925.1	h6.sal.bam	other	9590	9590	0	+	2	1	204	125	2.0
CP008925.1	h6.sal.bam	other	9591	9591	0	+	0	1	177	126	0.0
CP008925.1	h6.sal.bam	other	9592	9592	0	+	3	1	176	127	3.0
CP008925.1	h6.sal.bam	other	9593	9593	0	+	1	1	177	126	1.0
CP008925.1	h6.sal.bam	other	9594	9594	0	+	0	0	177	127	0.0
CP008925.1	h6.sal.bam	other	9595	9595	0	+	0	2	177	127	0.0
CP008925.1	h6.sal.bam	other	9596	9596	0	+	1	1	177	127	1.0
CP008925.1	h6.sal.bam	other	9597	9597	0	+	2	4	178	133	2.0
CP008925.1	h6.sal.bam	other	9598	9598	0	+	2	2	175	134	2.0
CP008925.1	h6.sal.bam	other	9599	9599	0	+	2	2	175	133	2.0
CP008925.1	h6.sal.bam	other	9600	9600	0	+	3	0	175	139	3.0
CP008925.1	h6.sal.bam	other	9601	9601	0	+	0	4	175	139	0.0
CP008925.1	h6.sal.bam	other	9602	9602	0	+	3	2	178	141	3.0
CP008925.1	h6.sal.bam	other	9603	9603	0	+	0	0	177	143	0.0
CP008925.1	h6.sal.bam	other	9604	9604	0	+	1	0	178	144	1.0
CP008925.1	h6.sal.bam	other	9605	9605	0	+	3	1	177	144	3.0
CP008925.1	h6.sal.bam	other	9606	9606	0	+	4	0	179	146	4.0
CP008925.1	h6.sal.bam	other	9607	9607	0	+	2	4	181	148	2.0
CP008925.1	h6.sal.bam	other	9608	9608	0	+	1	0	116	147	1.0
CP008925.1	h6.sal.bam	other	9609	9609	0	+	1	2	117	147	1.0
CP008925.1	h6.sal.bam	other	9610	9610	0	+	0	0	116	145	0.0
CP008925.1	h6.sal.bam	other	9611	9611	0	+	0	1	116	150	0.0
CP008925.1	h6.sal.bam	other	9612	9612	0	+	0	1	114	152	0.0
CP008925.1	h6.sal.bam	other	9613	9613	0	+	2	8	115	155	2.0
CP008925.1	h6.sal.bam	other	9614	9614	0	+	1	1	114	151	1.0
CP008925.1	h6.sal.bam	other	9615	9615	0	+	2	2	113	152	2.0
CP008925.1	h6.sal.bam	other	9616	9616	0	+	3	1	114	150	3.0
CP008925.1	h6.sal.bam	other	9617	9617	0	+	2	3	114	151	2.0
CP008925.1	h6.sal.bam	other	9618	9618	0	+	3	1	114	149	3.0
CP008925.1	h6.sal.bam	other	9619	9619	0	+	0	3	114	148	0.0
CP008925.1	h6.sal.bam	other	9620	9620	0	+	4	0	116	149	4.0
CP008925.1	h6.sal.bam	other	9621	9621	0	+	2	0	115	150	2.0
CP008925.1	h6.sal.bam	other	9622	9622	0	+	1	1	116	150	1.0
CP008925.1	h6.sal.bam	other	9623	9623	0	+	0	2	113	152	0.0
CP008925.1	h6.sal.bam	other	9624	9624	0	+	3	2	115	151	3.0
CP008925.1	h6.sal.bam	other	9625	9625	0	+	0	3	113	150	0.0
CP008925.1	h6.sal.bam	other	9626	9626	0	+	1	3	114	148	1.0
CP008925.1	h6.sal.bam	other	9627	9627	0	+	0	1	103	149	0.0
CP008925.1	h6.sal.bam	other	9628	9628	0	+	1	2	104	150	1.0
CP008925.1	h6.sal.bam	other	9629	9629	0	+	2	0	106	149	2.0
CP008925.1	h6.sal.bam	other	9630	9630	0	+	3	3	108	151	3.0
CP008925.1	h6.sal.bam	other	9631	9631	0	+	1	1	105	149	0.6666666666666666
CP008925.1	h6.sal.bam	other	9632	9632	0	+	3	3	107	151	2.0
CP008925.1	h6.sal.bam	other	9633	9633	0	+	4	1	109	149	2.0
CP008925.1	h6.sal.bam	other	9634	9634	0	+	1	0	109	150	0.5
CP008925.1	h6.sal.bam	other	9635	9635	0	+	0	3	106	157	0.0
CP008925.1	h6.sal.bam	other	9636	9636	0	+	2	1	108	157	1.0
CP008925.1	h6.sal.bam	other	9637	9637	0	+	6	3	114	157	3.0
CP008925.1	h6.sal.bam	other	9638	9638	0	+	0	4	109	158	0.0
CP008925.1	h6.sal.bam	other	9639	9639	0	+	0	4	109	157	0.0
CP008925.1	h6.sal.bam	other	9640	9640	0	+	1	2	110	155	0.5
CP008925.1	h6.sal.bam	other	9641	9641	0	+	4	0	110	153	2.0
CP008925.1	h6.sal.bam	other	9642	9642	0	+	0	0	109	153	0.0
CP008925.1	h6.sal.bam	other	9643	9643	0	+	1	0	108	153	0.6666666666666666
CP008925.1	h6.sal.bam	other	9644	9644	0	+	1	5	107	158	0.6666666666666666
CP008925.1	h6.sal.bam	other	9645	9645	0	+	2	3	107	156	1.3333333333333333
CP008925.1	h6.sal.bam	other	9646	9646	0	+	2	1	107	155	1.3333333333333333
CP008925.1	h6.sal.bam	other	9647	9647	0	+	3	4	110	156	3.0
CP008925.1	h6.sal.bam	other	9648	9648	0	+	3	3	112	154	3.0
CP008925.1	h6.sal.bam	other	9649	9649	0	+	1	2	113	154	1.0
CP008925.1	h6.sal.bam	other	9650	9650	0	+	4	1	117	154	4.0
CP008925.1	h6.sal.bam	other	9651	9651	0	+	3	2	116	155	3.0
CP008925.1	h6.sal.bam	other	9652	9652	0	+	1	0	117	155	1.0
CP008925.1	h6.sal.bam	other	9653	9653	0	+	0	3	117	156	0.0
CP008925.1	h6.sal.bam	other	9654	9654	0	+	0	0	117	154	0.0
CP008925.1	h6.sal.bam	other	9655	9655	0	+	0	1	117	159	0.0
CP008925.1	h6.sal.bam	other	9656	9656	0	+	2	2	118	160	2.0
CP008925.1	h6.sal.bam	other	9657	9657	0	+	4	0	122	160	4.0
CP008925.1	h6.sal.bam	other	9658	9658	0	+	4	0	125	160	4.0
CP008925.1	h6.sal.bam	other	9659	9659	0	+	3	0	125	162	3.0
CP008925.1	h6.sal.bam	other	9660	9660	0	+	1	0	125	169	1.0
CP008925.1	h6.sal.bam	other	9661	9661	0	+	2	1	126	171	2.0
CP008925.1	h6.sal.bam	other	9662	9662	0	+	1	4	121	170	1.0
CP008925.1	h6.sal.bam	other	9663	9663	0	+	1	2	122	169	1.0
CP008925.1	h6.sal.bam	other	9664	9664	0	+	0	3	122	167	0.0
CP008925.1	h6.sal.bam	other	9665	9665	0	+	2	2	122	165	2.0
CP008925.1	h6.sal.bam	other	9666	9666	0	+	3	2	125	166	3.0
CP008925.1	h6.sal.bam	other	9667	9667	0	+	3	0	125	164	3.0
CP008925.1	h6.sal.bam	other	9668	9668	0	+	2	2	126	170	2.0
CP008925.1	h6.sal.bam	other	9669	9669	0	+	1	4	127	168	1.0
CP008925.1	h6.sal.bam	other	9670	9670	0	+	0	4	127	164	0.0
CP008925.1	h6.sal.bam	other	9671	9671	0	+	3	1	129	162	3.0
CP008925.1	h6.sal.bam	other	9672	9672	0	+	5	5	132	163	5.0
CP008925.1	h6.sal.bam	other	9673	9673	0	+	4	1	132	160	4.0
CP008925.1	h6.sal.bam	other	9674	9674	0	+	0	8	132	159	0.0
CP008925.1	h6.sal.bam	other	9675	9675	0	+	1	4	130	152	1.0
CP008925.1	h6.sal.bam	other	9676	9676	0	+	1	2	131	151	1.0
CP008925.1	h6.sal.bam	other	9677	9677	0	+	4	4	132	153	2.6666666666666665
CP008925.1	h6.sal.bam	other	9678	9678	0	+	4	1	136	150	2.0
CP008925.1	h6.sal.bam	other	9679	9679	0	+	1	0	133	151	0.5
CP008925.1	h6.sal.bam	other	9680	9680	0	+	3	3	129	153	1.5
CP008925.1	h6.sal.bam	other	9681	9681	0	+	2	3	131	154	1.0
CP008925.1	h6.sal.bam	other	9682	9682	0	+	1	2	132	155	0.5
CP008925.1	h6.sal.bam	other	9683	9683	0	+	4	3	134	153	2.0
CP008925.1	h6.sal.bam	other	9684	9684	0	+	2	0	136	150	1.0
CP008925.1	h6.sal.bam	other	9685	9685	0	+	5	2	141	155	2.5
CP008925.1	h6.sal.bam	other	9686	9686	0	+	3	3	144	153	1.5
CP008925.1	h6.sal.bam	other	9687	9687	0	+	1	4	144	156	0.5
CP008925.1	h6.sal.bam	other	9688	9688	0	+	0	4	142	152	0.0
CP008925.1	h6.sal.bam	other	9689	9689	0	+	4	2	145	148	2.0
CP008925.1	h6.sal.bam	other	9690	9690	0	+	1	1	143	146	0.5
CP008925.1	h6.sal.bam	other	9691	9691	0	+	0	1	140	145	0.0
CP008925.1	h6.sal.bam	other	9692	9692	0	+	0	1	139	146	0.0
CP008925.1	h6.sal.bam	other	9693	9693	0	+	1	0	137	145	0.5
CP008925.1	h6.sal.bam	other	9694	9694	0	+	1	4	135	148	0.5
CP008925.1	h6.sal.bam	other	9695	9695	0	+	1	1	136	144	0.5
CP008925.1	h6.sal.bam	other	9696	9696	0	+	0	3	134	143	0.0
CP008925.1	h6.sal.bam	other	9697	9697	0	+	1	1	134	146	0.5
CP008925.1	h6.sal.bam	other	9698	9698	0	+	0	1	134	146	0.0
CP008925.1	h6.sal.bam	other	9699	9699	0	+	0	1	131	148	0.0
CP008925.1	h6.sal.bam	other	9700	9700	0	+	0	2	131	153	0.0
CP008925.1	h6.sal.bam	other	9701	9701	0	+	0	3	130	152	0.0
CP008925.1	h6.sal.bam	other	9702	9702	0	+	2	2	132	154	1.0
CP008925.1	h6.sal.bam	other	9703	9703	0	+	3	1	134	154	1.5
CP008925.1	h6.sal.bam	other	9704	9704	0	+	1	2	133	156	0.5
CP008925.1	h6.sal.bam	other	9705	9705	0	+	1	1	131	158	0.5
CP008925.1	h6.sal.bam	other	9706	9706	0	+	2	4	132	160	1.0
CP008925.1	h6.sal.bam	other	9707	9707	0	+	7	0	135	157	3.5
CP008925.1	h6.sal.bam	other	9708	9708	0	+	0	2	131	157	0.0
CP008925.1	h6.sal.bam	other	9709	9709	0	+	1	6	132	157	0.5
CP008925.1	h6.sal.bam	other	9710	9710	0	+	4	3	136	153	2.0
CP008925.1	h6.sal.bam	other	9711	9711	0	+	2	1	131	150	1.0
CP008925.1	h6.sal.bam	other	9712	9712	0	+	1	4	132	149	0.5
CP008925.1	h6.sal.bam	other	9713	9713	0	+	2	3	134	148	1.0
CP008925.1	h6.sal.bam	other	9714	9714	0	+	1	2	135	153	0.5
CP008925.1	h6.sal.bam	other	9715	9715	0	+	3	0	137	154	1.5
CP008925.1	h6.sal.bam	other	9716	9716	0	+	1	0	134	154	0.5
CP008925.1	h6.sal.bam	other	9717	9717	0	+	1	5	134	154	0.5
CP008925.1	h6.sal.bam	other	9718	9718	0	+	2	1	136	152	1.3333333333333333
CP008925.1	h6.sal.bam	other	9719	9719	0	+	2	3	137	152	1.0
CP008925.1	h6.sal.bam	other	9720	9720	0	+	4	3	139	151	2.0
CP008925.1	h6.sal.bam	other	9721	9721	0	+	5	2	139	154	3.3333333333333335
CP008925.1	h6.sal.bam	other	9722	9722	0	+	1	2	140	152	0.6666666666666666
CP008925.1	h6.sal.bam	other	9723	9723	0	+	1	4	138	152	0.6666666666666666
CP008925.1	h6.sal.bam	other	9724	9724	0	+	2	2	139	150	1.0
CP008925.1	h6.sal.bam	other	9725	9725	0	+	4	2	138	149	2.0
CP008925.1	h6.sal.bam	other	9726	9726	0	+	2	2	137	147	1.0
CP008925.1	h6.sal.bam	other	9727	9727	0	+	2	0	139	147	1.0
CP008925.1	h6.sal.bam	other	9728	9728	0	+	2	1	141	148	1.0
CP008925.1	h6.sal.bam	other	9729	9729	0	+	3	8	144	151	1.5
CP008925.1	h6.sal.bam	other	9730	9730	0	+	2	2	146	143	1.0
CP008925.1	h6.sal.bam	other	9731	9731	0	+	2	0	145	141	1.0
CP008925.1	h6.sal.bam	other	9732	9732	0	+	4	1	146	141	2.0
CP008925.1	h6.sal.bam	other	9733	9733	0	+	1	1	143	143	0.5
CP008925.1	h6.sal.bam	other	9734	9734	0	+	3	7	143	144	1.5
CP008925.1	h6.sal.bam	other	9735	9735	0	+	2	1	144	140	1.0
CP008925.1	h6.sal.bam	other	9736	9736	0	+	0	1	142	146	0.0
CP008925.1	h6.sal.bam	other	9737	9737	0	+	1	1	141	146	0.5
CP008925.1	h6.sal.bam	other	9738	9738	0	+	1	1	142	147	0.5
CP008925.1	h6.sal.bam	other	9739	9739	0	+	1	0	141	148	0.5
CP008925.1	h6.sal.bam	other	9740	9740	0	+	1	3	139	149	0.5
CP008925.1	h6.sal.bam	other	9741	9741	0	+	0	1	134	148	0.0
CP008925.1	h6.sal.bam	other	9742	9742	0	+	1	5	135	149	0.5
CP008925.1	h6.sal.bam	other	9743	9743	0	+	2	0	137	145	1.0
CP008925.1	h6.sal.bam	other	9744	9744	0	+	3	1	139	145	1.5
CP008925.1	h6.sal.bam	other	9745	9745	0	+	2	1	141	144	1.0
CP008925.1	h6.sal.bam	other	9746	9746	0	+	0	2	138	157	0.0
CP008925.1	h6.sal.bam	other	9747	9747	0	+	2	2	135	158	1.0
CP008925.1	h6.sal.bam	other	9748	9748	0	+	3	0	134	162	1.5
CP008925.1	h6.sal.bam	other	9749	9749	0	+	3	1	136	167	1.5
CP008925.1	h6.sal.bam	other	9750	9750	0	+	1	3	136	166	0.5
CP008925.1	h6.sal.bam	other	9751	9751	0	+	2	3	138	164	1.0
CP008925.1	h6.sal.bam	other	9752	9752	0	+	1	1	132	163	0.5
CP008925.1	h6.sal.bam	other	9753	9753	0	+	8	2	137	162	4.0
CP008925.1	h6.sal.bam	other	9754	9754	0	+	0	2	136	160	0.0
CP008925.1	h6.sal.bam	other	9755	9755	0	+	8	4	138	158	4.0
CP008925.1	h6.sal.bam	other	9756	9756	0	+	2	4	140	155	1.0
CP008925.1	h6.sal.bam	other	9757	9757	0	+	3	3	143	153	1.5
CP008925.1	h6.sal.bam	other	9758	9758	0	+	0	2	140	151	0.0
CP008925.1	h6.sal.bam	other	9759	9759	0	+	3	1	141	150	1.5
CP008925.1	h6.sal.bam	other	9760	9760	0	+	1	3	134	153	0.5
CP008925.1	h6.sal.bam	other	9761	9761	0	+	1	3	135	150	0.5
CP008925.1	h6.sal.bam	other	9762	9762	0	+	5	1	139	151	2.5
CP008925.1	h6.sal.bam	other	9763	9763	0	+	4	0	143	151	2.0
CP008925.1	h6.sal.bam	other	9764	9764	0	+	4	1	143	151	2.0
CP008925.1	h6.sal.bam	other	9765	9765	0	+	1	1	143	154	0.5
CP008925.1	h6.sal.bam	other	9766	9766	0	+	1	0	143	157	0.5
CP008925.1	h6.sal.bam	other	9767	9767	0	+	0	1	143	160	0.0
CP008925.1	h6.sal.bam	other	9768	9768	0	+	1	2	143	159	0.5
CP008925.1	h6.sal.bam	other	9769	9769	0	+	2	4	144	157	1.0
CP008925.1	h6.sal.bam	other	9770	9770	0	+	0	2	143	159	0.0
CP008925.1	h6.sal.bam	other	9771	9771	0	+	1	1	144	159	0.5
CP008925.1	h6.sal.bam	other	9772	9772	0	+	2	2	144	159	1.0
CP008925.1	h6.sal.bam	other	9773	9773	0	+	3	3	147	157	1.5
CP008925.1	h6.sal.bam	other	9774	9774	0	+	5	4	152	158	2.5
CP008925.1	h6.sal.bam	other	9775	9775	0	+	3	1	155	158	1.5
CP008925.1	h6.sal.bam	other	9776	9776	0	+	1	5	156	159	0.5
CP008925.1	h6.sal.bam	other	9777	9777	0	+	3	2	157	154	1.5
CP008925.1	h6.sal.bam	other	9778	9778	0	+	2	3	157	152	1.3333333333333333
CP008925.1	h6.sal.bam	other	9779	9779	0	+	3	4	159	155	3.0
CP008925.1	h6.sal.bam	other	9780	9780	0	+	3	3	161	151	3.0
CP008925.1	h6.sal.bam	other	9781	9781	0	+	1	1	160	150	1.0
CP008925.1	h6.sal.bam	other	9782	9782	0	+	0	1	154	151	0.0
CP008925.1	h6.sal.bam	other	9783	9783	0	+	8	1	161	152	8.0
CP008925.1	h6.sal.bam	other	9784	9784	0	+	4	2	165	151	4.0
CP008925.1	h6.sal.bam	other	9785	9785	0	+	0	0	161	149	0.0
CP008925.1	h6.sal.bam	other	9786	9786	0	+	5	2	164	150	5.0
CP008925.1	h6.sal.bam	other	9787	9787	0	+	1	2	162	149	1.0
CP008925.1	h6.sal.bam	other	9788	9788	0	+	1	8	163	147	1.0
CP008925.1	h6.sal.bam	other	9789	9789	0	+	4	3	166	141	2.6666666666666665
CP008925.1	h6.sal.bam	other	9790	9790	0	+	3	0	164	138	1.5
CP008925.1	h6.sal.bam	other	9791	9791	0	+	6	2	169	138	3.0
CP008925.1	h6.sal.bam	other	9792	9792	0	+	0	1	168	136	0.0
CP008925.1	h6.sal.bam	other	9793	9793	0	+	1	1	166	142	0.5
CP008925.1	h6.sal.bam	other	9794	9794	0	+	0	2	166	141	0.0
CP008925.1	h6.sal.bam	other	9795	9795	0	+	0	4	162	146	0.0
CP008925.1	h6.sal.bam	other	9796	9796	0	+	1	1	158	146	0.6666666666666666
CP008925.1	h6.sal.bam	other	9797	9797	0	+	2	1	159	146	2.0
CP008925.1	h6.sal.bam	other	9798	9798	0	+	2	2	160	147	2.0
CP008925.1	h6.sal.bam	other	9799	9799	0	+	0	1	158	147	0.0
CP008925.1	h6.sal.bam	other	9800	9800	0	+	2	0	156	151	2.0
CP008925.1	h6.sal.bam	other	9801	9801	0	+	1	3	155	153	1.0
CP008925.1	h6.sal.bam	other	9802	9802	0	+	0	0	153	152	0.0
CP008925.1	h6.sal.bam	other	9803	9803	0	+	5	5	156	154	5.0
CP008925.1	h6.sal.bam	other	9804	9804	0	+	1	1	154	149	1.0
CP008925.1	h6.sal.bam	other	9805	9805	0	+	2	0	154	151	2.0
CP008925.1	h6.sal.bam	other	9806	9806	0	+	4	1	156	153	4.0
CP008925.1	h6.sal.bam	other	9807	9807	0	+	0	2	151	157	0.0
CP008925.1	h6.sal.bam	other	9808	9808	0	+	1	3	151	155	1.0
CP008925.1	h6.sal.bam	other	9809	9809	0	+	1	0	150	157	1.0
CP008925.1	h6.sal.bam	other	9810	9810	0	+	1	7	149	158	1.0
CP008925.1	h6.sal.bam	other	9811	9811	0	+	0	2	149	156	0.0
CP008925.1	h6.sal.bam	other	9812	9812	0	+	1	2	150	155	1.0
CP008925.1	h6.sal.bam	other	9813	9813	0	+	4	2	153	156	4.0
CP008925.1	h6.sal.bam	other	9814	9814	0	+	5	1	157	156	5.0
CP008925.1	h6.sal.bam	other	9815	9815	0	+	4	2	160	155	4.0
CP008925.1	h6.sal.bam	other	9816	9816	0	+	0	2	159	153	0.0
CP008925.1	h6.sal.bam	other	9817	9817	0	+	2	1	158	152	2.0
CP008925.1	h6.sal.bam	other	9818	9818	0	+	1	9	159	153	1.0
CP008925.1	h6.sal.bam	other	9819	9819	0	+	3	2	159	145	3.0
CP008925.1	h6.sal.bam	other	9820	9820	0	+	1	2	158	143	0.6666666666666666
CP008925.1	h6.sal.bam	other	9821	9821	0	+	5	3	162	142	2.5
CP008925.1	h6.sal.bam	other	9822	9822	0	+	0	6	153	139	0.0
CP008925.1	h6.sal.bam	other	9823	9823	0	+	1	5	154	134	0.5
CP008925.1	h6.sal.bam	other	9824	9824	0	+	4	0	158	129	2.0
CP008925.1	h6.sal.bam	other	9825	9825	0	+	8	1	165	129	5.333333333333333
CP008925.1	h6.sal.bam	other	9826	9826	0	+	0	2	164	138	0.0
CP008925.1	h6.sal.bam	other	9827	9827	0	+	1	0	162	136	0.6666666666666666
CP008925.1	h6.sal.bam	other	9828	9828	0	+	0	0	156	139	0.0
CP008925.1	h6.sal.bam	other	9829	9829	0	+	1	0	148	140	1.0
CP008925.1	h6.sal.bam	other	9830	9830	0	+	1	1	148	141	1.0
CP008925.1	h6.sal.bam	other	9831	9831	0	+	2	2	150	141	2.0
CP008925.1	h6.sal.bam	other	9832	9832	0	+	1	1	148	140	0.6666666666666666
CP008925.1	h6.sal.bam	other	9833	9833	0	+	2	1	149	139	1.3333333333333333
CP008925.1	h6.sal.bam	other	9834	9834	0	+	0	5	145	140	0.0
CP008925.1	h6.sal.bam	GAAC	9835	9835	9843	+	1	2	146	138	0.5
CP008925.1	h6.sal.bam	other	9836	9836	0	+	2	1	148	136	1.3333333333333333
CP008925.1	h6.sal.bam	GAAC	9837	9837	9843	+	4	1	147	136	2.0
CP008925.1	h6.sal.bam	other	9838	9838	0	+	3	3	146	135	1.5
CP008925.1	h6.sal.bam	other	9839	9839	0	+	4	2	147	132	2.0
CP008925.1	h6.sal.bam	other	9840	9840	0	+	2	2	148	130	1.0
CP008925.1	h6.sal.bam	other	9841	9841	0	+	1	3	148	128	0.6666666666666666
CP008925.1	h6.sal.bam	other	9842	9842	0	+	1	3	149	128	0.6666666666666666
CP008925.1	h6.sal.bam	other	9843	9843	0	+	4	4	152	126	2.6666666666666665
CP008925.1	h6.sal.bam	other	9844	9844	0	+	1	1	152	123	0.6666666666666666
CP008925.1	h6.sal.bam	other	9845	9845	0	+	0	1	151	123	0.0
CP008925.1	h6.sal.bam	other	9846	9846	0	+	2	1	153	124	1.3333333333333333
CP008925.1	h6.sal.bam	other	9847	9847	0	+	0	1	147	125	0.0
CP008925.1	h6.sal.bam	other	9848	9848	0	+	4	3	151	124	4.0
CP008925.1	h6.sal.bam	other	9849	9849	0	+	2	4	146	127	2.0
CP008925.1	h6.sal.bam	other	9850	9850	0	+	1	2	147	123	1.0
CP008925.1	h6.sal.bam	other	9851	9851	0	+	3	1	149	121	2.0
CP008925.1	h6.sal.bam	GAAC	9852	9852	9843	+	1	2	147	124	0.5
CP008925.1	h6.sal.bam	other	9853	9853	0	+	0	2	142	122	0.0
CP008925.1	h6.sal.bam	GAAC	9854	9854	9843	+	0	0	138	124	0.0
CP008925.1	h6.sal.bam	other	9855	9855	0	+	0	2	137	125	0.0
CP008925.1	h6.sal.bam	other	9856	9856	0	+	1	3	138	123	0.6666666666666666
CP008925.1	h6.sal.bam	other	9857	9857	0	+	0	2	137	124	0.0
CP008925.1	h6.sal.bam	other	9858	9858	0	+	4	0	134	122	2.0
CP008925.1	h6.sal.bam	other	9859	9859	0	+	4	1	135	122	2.0
CP008925.1	h6.sal.bam	other	9860	9860	0	+	3	0	138	123	1.5
CP008925.1	h6.sal.bam	other	9861	9861	0	+	2	1	135	123	1.0
CP008925.1	h6.sal.bam	other	9862	9862	0	+	1	2	131	132	0.5
CP008925.1	h6.sal.bam	other	9863	9863	0	+	2	0	133	133	1.0
CP008925.1	h6.sal.bam	other	9864	9864	0	+	2	0	135	138	1.0
CP008925.1	h6.sal.bam	other	9865	9865	0	+	5	0	131	139	3.3333333333333335
CP008925.1	h6.sal.bam	other	9866	9866	0	+	1	2	131	143	0.6666666666666666
CP008925.1	h6.sal.bam	other	9867	9867	0	+	1	7	132	141	0.6666666666666666
CP008925.1	h6.sal.bam	other	9868	9868	0	+	2	2	134	134	1.0
CP008925.1	h6.sal.bam	other	9869	9869	0	+	4	5	138	135	2.0
CP008925.1	h6.sal.bam	other	9870	9870	0	+	3	4	140	133	1.5
CP008925.1	h6.sal.bam	other	9871	9871	0	+	3	0	142	130	1.5
CP008925.1	h6.sal.bam	other	9872	9872	0	+	2	2	143	130	1.0
CP008925.1	h6.sal.bam	other	9873	9873	0	+	3	3	144	133	1.5
CP008925.1	h6.sal.bam	other	9874	9874	0	+	2	4	146	130	1.0
CP008925.1	h6.sal.bam	other	9875	9875	0	+	0	2	144	128	0.0
CP008925.1	h6.sal.bam	other	9876	9876	0	+	2	2	145	126	1.0
CP008925.1	h6.sal.bam	other	9877	9877	0	+	1	2	146	124	0.5
CP008925.1	h6.sal.bam	other	9878	9878	0	+	1	2	142	124	0.5
CP008925.1	h6.sal.bam	other	9879	9879	0	+	1	3	142	122	0.5
CP008925.1	h6.sal.bam	other	9880	9880	0	+	3	2	143	123	1.5
CP008925.1	h6.sal.bam	other	9881	9881	0	+	4	2	143	123	2.0
CP008925.1	h6.sal.bam	other	9882	9882	0	+	2	5	145	121	1.0
CP008925.1	h6.sal.bam	other	9883	9883	0	+	2	0	143	117	1.0
CP008925.1	h6.sal.bam	other	9884	9884	0	+	2	1	145	117	1.0
CP008925.1	h6.sal.bam	other	9885	9885	0	+	2	4	146	118	1.0
CP008925.1	h6.sal.bam	other	9886	9886	0	+	0	1	146	115	0.0
CP008925.1	h6.sal.bam	other	9887	9887	0	+	3	3	147	117	1.5
CP008925.1	h6.sal.bam	other	9888	9888	0	+	4	2	148	114	2.0
CP008925.1	h6.sal.bam	other	9889	9889	0	+	1	0	140	116	0.5
CP008925.1	h6.sal.bam	other	9890	9890	0	+	3	1	143	117	1.5
CP008925.1	h6.sal.bam	other	9891	9891	0	+	1	0	142	120	0.5
CP008925.1	h6.sal.bam	other	9892	9892	0	+	0	2	141	121	0.0
CP008925.1	h6.sal.bam	other	9893	9893	0	+	0	1	138	119	0.0
CP008925.1	h6.sal.bam	other	9894	9894	0	+	0	1	137	121	0.0
CP008925.1	h6.sal.bam	other	9895	9895	0	+	0	1	137	120	0.0
CP008925.1	h6.sal.bam	other	9896	9896	0	+	1	1	133	120	0.5
CP008925.1	h6.sal.bam	other	9897	9897	0	+	1	0	133	122	0.5
CP008925.1	h6.sal.bam	other	9898	9898	0	+	2	3	133	123	1.0
CP008925.1	h6.sal.bam	other	9899	9899	0	+	0	3	133	120	0.0
CP008925.1	h6.sal.bam	other	9900	9900	0	+	10	4	135	123	5.0
CP008925.1	h6.sal.bam	other	9901	9901	0	+	2	0	137	119	1.0
CP008925.1	h6.sal.bam	other	9902	9902	0	+	2	3	138	121	1.0
CP008925.1	h6.sal.bam	other	9903	9903	0	+	4	1	142	118	2.0
CP008925.1	h6.sal.bam	other	9904	9904	0	+	0	1	141	120	0.0
CP008925.1	h6.sal.bam	other	9905	9905	0	+	0	0	139	121	0.0
CP008925.1	h6.sal.bam	other	9906	9906	0	+	4	1	142	125	2.0
CP008925.1	h6.sal.bam	other	9907	9907	0	+	1	1	142	124	0.5
CP008925.1	h6.sal.bam	other	9908	9908	0	+	3	2	143	125	1.5
CP008925.1	h6.sal.bam	other	9909	9909	0	+	0	2	142	127	0.0
CP008925.1	h6.sal.bam	other	9910	9910	0	+	1	0	142	127	0.5
CP008925.1	h6.sal.bam	other	9911	9911	0	+	7	1	147	131	3.5
CP008925.1	h6.sal.bam	other	9912	9912	0	+	3	0	144	132	1.5
CP008925.1	h6.sal.bam	other	9913	9913	0	+	0	0	140	132	0.0
CP008925.1	h6.sal.bam	other	9914	9914	0	+	0	1	137	132	0.0
CP008925.1	h6.sal.bam	other	9915	9915	0	+	1	1	138	132	0.5
CP008925.1	h6.sal.bam	other	9916	9916	0	+	0	1	138	133	0.0
CP008925.1	h6.sal.bam	other	9917	9917	0	+	2	1	139	140	1.0
CP008925.1	h6.sal.bam	other	9918	9918	0	+	4	1	139	140	2.0
CP008925.1	h6.sal.bam	other	9919	9919	0	+	2	1	140	139	1.0
CP008925.1	h6.sal.bam	other	9920	9920	0	+	2	2	142	141	1.0
CP008925.1	h6.sal.bam	other	9921	9921	0	+	0	2	140	142	0.0
CP008925.1	h6.sal.bam	other	9922	9922	0	+	3	4	143	140	1.5
CP008925.1	h6.sal.bam	other	9923	9923	0	+	2	2	141	138	1.0
CP008925.1	h6.sal.bam	other	9924	9924	0	+	3	0	142	140	1.5
CP008925.1	h6.sal.bam	other	9925	9925	0	+	2	3	143	145	1.0
CP008925.1	h6.sal.bam	other	9926	9926	0	+	0	1	140	142	0.0
CP008925.1	h6.sal.bam	other	9927	9927	0	+	2	0	140	147	1.0
CP008925.1	h6.sal.bam	other	9928	9928	0	+	2	4	142	152	1.0
CP008925.1	h6.sal.bam	other	9929	9929	0	+	2	2	144	150	1.0
CP008925.1	h6.sal.bam	other	9930	9930	0	+	2	2	145	149	1.0
CP008925.1	h6.sal.bam	other	9931	9931	0	+	1	1	143	149	0.5
CP008925.1	h6.sal.bam	other	9932	9932	0	+	1	0	144	152	0.5
CP008925.1	h6.sal.bam	other	9933	9933	0	+	5	0	144	157	2.5
CP008925.1	h6.sal.bam	other	9934	9934	0	+	3	2	143	157	1.5
CP008925.1	h6.sal.bam	other	9935	9935	0	+	0	0	137	158	0.0
CP008925.1	h6.sal.bam	other	9936	9936	0	+	1	11	138	161	0.5
CP008925.1	h6.sal.bam	other	9937	9937	0	+	3	2	141	152	1.5
CP008925.1	h6.sal.bam	other	9938	9938	0	+	3	5	144	153	1.5
CP008925.1	h6.sal.bam	other	9939	9939	0	+	1	1	138	148	0.5
CP008925.1	h6.sal.bam	other	9940	9940	0	+	2	5	140	150	1.0
CP008925.1	h6.sal.bam	other	9941	9941	0	+	0	2	139	147	0.0
CP008925.1	h6.sal.bam	other	9942	9942	0	+	0	1	138	149	0.0
CP008925.1	h6.sal.bam	other	9943	9943	0	+	1	0	137	148	0.5
CP008925.1	h6.sal.bam	other	9944	9944	0	+	0	2	133	151	0.0
CP008925.1	h6.sal.bam	other	9945	9945	0	+	3	2	132	151	1.5
CP008925.1	h6.sal.bam	other	9946	9946	0	+	0	0	128	151	0.0
CP008925.1	h6.sal.bam	other	9947	9947	0	+	3	5	131	153	1.5
CP008925.1	h6.sal.bam	other	9948	9948	0	+	2	0	131	149	1.0
CP008925.1	h6.sal.bam	other	9949	9949	0	+	1	2	131	149	0.5
CP008925.1	h6.sal.bam	other	9950	9950	0	+	2	1	133	148	1.0
CP008925.1	h6.sal.bam	other	9951	9951	0	+	2	1	133	147	1.0
CP008925.1	h6.sal.bam	other	9952	9952	0	+	1	0	133	146	0.5
CP008925.1	h6.sal.bam	other	9953	9953	0	+	3	2	135	148	1.5
CP008925.1	h6.sal.bam	other	9954	9954	0	+	3	2	137	147	1.5
CP008925.1	h6.sal.bam	other	9955	9955	0	+	2	3	131	145	1.0
CP008925.1	h6.sal.bam	other	9956	9956	0	+	4	1	135	144	2.0
CP008925.1	h6.sal.bam	other	9957	9957	0	+	0	0	135	145	0.0
CP008925.1	h6.sal.bam	other	9958	9958	0	+	2	0	135	146	1.0
CP008925.1	h6.sal.bam	other	9959	9959	0	+	1	2	134	147	0.5
CP008925.1	h6.sal.bam	other	9960	9960	0	+	3	1	135	145	1.5
CP008925.1	h6.sal.bam	other	9961	9961	0	+	2	3	137	144	1.0
CP008925.1	h6.sal.bam	other	9962	9962	0	+	3	0	132	144	1.5
CP008925.1	h6.sal.bam	other	9963	9963	0	+	3	3	135	145	1.5
CP008925.1	h6.sal.bam	other	9964	9964	0	+	3	0	138	142	1.5
CP008925.1	h6.sal.bam	other	9965	9965	0	+	2	4	137	142	1.0
CP008925.1	h6.sal.bam	other	9966	9966	0	+	3	1	139	142	1.5
CP008925.1	h6.sal.bam	other	9967	9967	0	+	2	0	141	141	1.0
CP008925.1	h6.sal.bam	other	9968	9968	0	+	6	3	147	141	3.0
CP008925.1	h6.sal.bam	other	9969	9969	0	+	0	1	147	139	0.0
CP008925.1	h6.sal.bam	other	9970	9970	0	+	2	1	148	139	1.0
CP008925.1	h6.sal.bam	other	9971	9971	0	+	0	2	147	139	0.0
CP008925.1	h6.sal.bam	other	9972	9972	0	+	2	1	147	137	1.0
CP008925.1	h6.sal.bam	other	9973	9973	0	+	1	5	148	136	0.5
CP008925.1	h6.sal.bam	other	9974	9974	0	+	2	2	150	134	1.0
CP008925.1	h6.sal.bam	other	9975	9975	0	+	2	1	141	132	1.0
CP008925.1	h6.sal.bam	other	9976	9976	0	+	0	2	139	131	0.0
CP008925.1	h6.sal.bam	other	9977	9977	0	+	2	0	139	129	1.0
CP008925.1	h6.sal.bam	other	9978	9978	0	+	0	2	136	132	0.0
CP008925.1	h6.sal.bam	other	9979	9979	0	+	1	2	137	138	0.5
CP008925.1	h6.sal.bam	other	9980	9980	0	+	3	3	136	136	1.5
CP008925.1	h6.sal.bam	other	9981	9981	0	+	1	0	137	133	0.5
CP008925.1	h6.sal.bam	GTTC	9982	9982	9990	+	0	2	132	135	0.0
CP008925.1	h6.sal.bam	other	9983	9983	0	+	2	5	134	133	1.0
CP008925.1	h6.sal.bam	GTTC	9984	9984	9990	+	1	1	135	131	0.5
CP008925.1	h6.sal.bam	other	9985	9985	0	+	0	4	128	133	0.0
CP008925.1	h6.sal.bam	other	9986	9986	0	+	1	2	129	129	0.5
CP008925.1	h6.sal.bam	other	9987	9987	0	+	3	0	129	129	1.5
CP008925.1	h6.sal.bam	other	9988	9988	0	+	0	0	129	129	0.0
CP008925.1	h6.sal.bam	other	9989	9989	0	+	5	2	134	129	2.5
CP008925.1	h6.sal.bam	other	9990	9990	0	+	2	4	135	135	1.0
CP008925.1	h6.sal.bam	other	9991	9991	0	+	0	5	135	131	0.0
CP008925.1	h6.sal.bam	other	9992	9992	0	+	2	1	135	127	1.0
CP008925.1	h6.sal.bam	other	9993	9993	0	+	2	1	133	129	1.0
CP008925.1	h6.sal.bam	other	9994	9994	0	+	0	2	129	130	0.0
CP008925.1	h6.sal.bam	other	9995	9995	0	+	0	3	129	128	0.0
CP008925.1	h6.sal.bam	other	9996	9996	0	+	2	0	131	126	1.0
CP008925.1	h6.sal.bam	other	9997	9997	0	+	1	3	127	128	0.5
CP008925.1	h6.sal.bam	other	9998	9998	0	+	4	3	131	125	2.0
CP008925.1	h6.sal.bam	GTTC	9999	9999	9990	+	3	5	131	124	1.5
CP008925.1	h6.sal.bam	other	10000	10000	0	+	2	6	131	119	1.0
CP008925.1	h6.sal.bam	GTTC	10001	10001	9990	+	2	1	133	113	1.0
CP008925.1	h6.sal.bam	other	10002	10002	0	+	7	5	138	113	3.5
CP008925.1	h6.sal.bam	other	10003	10003	0	+	1	1	137	108	0.5
CP008925.1	h6.sal.bam	other	10004	10004	0	+	4	1	139	113	2.0
CP008925.1	h6.sal.bam	other	10005	10005	0	+	4	2	134	121	2.0
CP008925.1	h6.sal.bam	other	10006	10006	0	+	1	8	135	119	0.5
CP008925.1	h6.sal.bam	GAAC	10007	10007	10015	+	1	2	136	113	0.5
CP008925.1	h6.sal.bam	other	10008	10008	0	+	1	1	137	113	0.5
CP008925.1	h6.sal.bam	GAAC	10009	10009	10015	+	3	3	137	117	1.5
CP008925.1	h6.sal.bam	other	10010	10010	0	+	0	4	137	117	0.0
CP008925.1	h6.sal.bam	other	10011	10011	0	+	0	2	135	113	0.0
CP008925.1	h6.sal.bam	other	10012	10012	0	+	2	1	135	115	1.0
CP008925.1	h6.sal.bam	other	10013	10013	0	+	3	0	133	116	1.5
CP008925.1	h6.sal.bam	other	10014	10014	0	+	2	3	135	116	1.0
CP008925.1	h6.sal.bam	other	10015	10015	0	+	2	2	136	127	1.0
CP008925.1	h6.sal.bam	other	10016	10016	0	+	0	4	136	128	0.0
CP008925.1	h6.sal.bam	other	10017	10017	0	+	1	0	136	125	0.5
CP008925.1	h6.sal.bam	other	10018	10018	0	+	0	3	136	125	0.0
CP008925.1	h6.sal.bam	other	10019	10019	0	+	1	1	134	123	0.5
CP008925.1	h6.sal.bam	other	10020	10020	0	+	1	2	135	123	0.6666666666666666
CP008925.1	h6.sal.bam	other	10021	10021	0	+	1	2	136	122	0.5
CP008925.1	h6.sal.bam	other	10022	10022	0	+	3	1	136	121	1.5
CP008925.1	h6.sal.bam	other	10023	10023	0	+	4	0	138	124	2.0
CP008925.1	h6.sal.bam	GAAC	10024	10024	10015	+	5	1	142	126	2.5
CP008925.1	h6.sal.bam	other	10025	10025	0	+	2	1	142	128	1.0
CP008925.1	h6.sal.bam	GAAC	10026	10026	10015	+	5	0	145	128	2.5
CP008925.1	h6.sal.bam	other	10027	10027	0	+	1	1	142	132	0.6666666666666666
CP008925.1	h6.sal.bam	other	10028	10028	0	+	1	1	143	131	0.5
CP008925.1	h6.sal.bam	other	10029	10029	0	+	1	2	141	132	0.5
CP008925.1	h6.sal.bam	other	10030	10030	0	+	2	1	141	132	1.0
CP008925.1	h6.sal.bam	other	10031	10031	0	+	2	2	139	131	1.0
CP008925.1	h6.sal.bam	other	10032	10032	0	+	3	1	139	133	1.5
CP008925.1	h6.sal.bam	other	10033	10033	0	+	1	1	140	136	0.5
CP008925.1	h6.sal.bam	other	10034	10034	0	+	1	2	140	135	0.5
CP008925.1	h6.sal.bam	other	10035	10035	0	+	1	1	138	137	0.5
CP008925.1	h6.sal.bam	other	10036	10036	0	+	3	2	139	138	1.5
CP008925.1	h6.sal.bam	other	10037	10037	0	+	2	0	136	137	1.0
CP008925.1	h6.sal.bam	other	10038	10038	0	+	0	0	133	138	0.0
CP008925.1	h6.sal.bam	other	10039	10039	0	+	0	2	120	142	0.0
CP008925.1	h6.sal.bam	other	10040	10040	0	+	0	2	120	140	0.0
CP008925.1	h6.sal.bam	other	10041	10041	0	+	2	0	122	139	1.0
CP008925.1	h6.sal.bam	other	10042	10042	0	+	1	0	123	139	0.5
CP008925.1	h6.sal.bam	other	10043	10043	0	+	1	1	124	145	0.5
CP008925.1	h6.sal.bam	other	10044	10044	0	+	3	0	125	147	1.5
CP008925.1	h6.sal.bam	other	10045	10045	0	+	2	1	127	149	1.0
CP008925.1	h6.sal.bam	other	10046	10046	0	+	0	2	127	148	0.0
CP008925.1	h6.sal.bam	other	10047	10047	0	+	3	0	127	153	1.5
CP008925.1	h6.sal.bam	other	10048	10048	0	+	2	4	129	153	1.0
CP008925.1	h6.sal.bam	other	10049	10049	0	+	0	1	127	149	0.0
CP008925.1	h6.sal.bam	other	10050	10050	0	+	2	1	127	156	1.0
CP008925.1	h6.sal.bam	other	10051	10051	0	+	1	2	126	159	0.5
CP008925.1	h6.sal.bam	other	10052	10052	0	+	1	3	127	157	0.5
CP008925.1	h6.sal.bam	other	10053	10053	0	+	2	3	128	156	1.0
CP008925.1	h6.sal.bam	other	10054	10054	0	+	0	0	126	153	0.0
CP008925.1	h6.sal.bam	other	10055	10055	0	+	5	1	129	153	2.5
CP008925.1	h6.sal.bam	other	10056	10056	0	+	2	2	131	152	1.0
CP008925.1	h6.sal.bam	other	10057	10057	0	+	1	2	132	156	0.5
CP008925.1	h6.sal.bam	other	10058	10058	0	+	1	2	131	154	0.5
CP008925.1	h6.sal.bam	other	10059	10059	0	+	0	2	130	153	0.0
CP008925.1	h6.sal.bam	other	10060	10060	0	+	2	1	132	153	1.0
CP008925.1	h6.sal.bam	other	10061	10061	0	+	2	1	130	153	1.0
CP008925.1	h6.sal.bam	other	10062	10062	0	+	4	4	134	152	2.0
CP008925.1	h6.sal.bam	other	10063	10063	0	+	2	2	135	148	1.3333333333333333
CP008925.1	h6.sal.bam	other	10064	10064	0	+	2	6	131	155	1.3333333333333333
CP008925.1	h6.sal.bam	other	10065	10065	0	+	7	1	138	153	7.0
CP008925.1	h6.sal.bam	other	10066	10066	0	+	1	1	139	152	0.6666666666666666
CP008925.1	h6.sal.bam	other	10067	10067	0	+	3	3	140	151	1.5
CP008925.1	h6.sal.bam	other	10068	10068	0	+	0	3	138	151	0.0
CP008925.1	h6.sal.bam	other	10069	10069	0	+	0	0	138	150	0.0
CP008925.1	h6.sal.bam	other	10070	10070	0	+	1	1	139	155	0.5
CP008925.1	h6.sal.bam	other	10071	10071	0	+	2	0	139	158	1.0
CP008925.1	h6.sal.bam	other	10072	10072	0	+	5	2	142	158	2.5
CP008925.1	h6.sal.bam	other	10073	10073	0	+	5	1	144	156	2.5
CP008925.1	h6.sal.bam	other	10074	10074	0	+	0	1	141	161	0.0
CP008925.1	h6.sal.bam	other	10075	10075	0	+	2	3	141	161	1.0
CP008925.1	h6.sal.bam	other	10076	10076	0	+	0	3	136	158	0.0
CP008925.1	h6.sal.bam	other	10077	10077	0	+	0	0	130	155	0.0
CP008925.1	h6.sal.bam	other	10078	10078	0	+	2	5	131	161	1.0
CP008925.1	h6.sal.bam	other	10079	10079	0	+	3	6	130	157	1.5
CP008925.1	h6.sal.bam	other	10080	10080	0	+	2	2	129	152	1.0
CP008925.1	h6.sal.bam	other	10081	10081	0	+	5	1	132	150	2.5
CP008925.1	h6.sal.bam	other	10082	10082	0	+	1	3	133	153	0.5
CP008925.1	h6.sal.bam	other	10083	10083	0	+	3	3	135	153	1.5
CP008925.1	h6.sal.bam	other	10084	10084	0	+	6	3	138	152	3.0
CP008925.1	h6.sal.bam	other	10085	10085	0	+	2	3	140	149	1.0
CP008925.1	h6.sal.bam	other	10086	10086	0	+	2	1	142	148	1.0
CP008925.1	h6.sal.bam	other	10087	10087	0	+	0	1	137	148	0.0
CP008925.1	h6.sal.bam	other	10088	10088	0	+	1	7	138	148	0.5
CP008925.1	h6.sal.bam	other	10089	10089	0	+	0	1	135	143	0.0
CP008925.1	h6.sal.bam	other	10090	10090	0	+	2	1	136	143	1.0
CP008925.1	h6.sal.bam	other	10091	10091	0	+	0	1	136	142	0.0
CP008925.1	h6.sal.bam	other	10092	10092	0	+	0	0	134	143	0.0
CP008925.1	h6.sal.bam	other	10093	10093	0	+	1	1	135	144	0.5
CP008925.1	h6.sal.bam	other	10094	10094	0	+	0	1	134	143	0.0
CP008925.1	h6.sal.bam	other	10095	10095	0	+	0	2	132	144	0.0
CP008925.1	h6.sal.bam	other	10096	10096	0	+	1	1	132	142	0.5
CP008925.1	h6.sal.bam	other	10097	10097	0	+	0	4	127	141	0.0
CP008925.1	h6.sal.bam	other	10098	10098	0	+	2	1	126	146	1.0
CP008925.1	h6.sal.bam	other	10099	10099	0	+	5	3	124	145	2.5
CP008925.1	h6.sal.bam	other	10100	10100	0	+	3	3	127	142	1.5
CP008925.1	h6.sal.bam	other	10101	10101	0	+	2	0	126	146	1.0
CP008925.1	h6.sal.bam	other	10102	10102	0	+	2	0	127	148	1.0
CP008925.1	h6.sal.bam	other	10103	10103	0	+	2	2	128	152	1.0
CP008925.1	h6.sal.bam	other	10104	10104	0	+	1	2	128	154	0.5
CP008925.1	h6.sal.bam	other	10105	10105	0	+	5	3	129	152	2.5
CP008925.1	h6.sal.bam	other	10106	10106	0	+	1	1	130	149	0.5
CP008925.1	h6.sal.bam	other	10107	10107	0	+	1	4	129	150	0.5
CP008925.1	h6.sal.bam	other	10108	10108	0	+	2	0	130	150	1.0
CP008925.1	h6.sal.bam	other	10109	10109	0	+	1	4	128	151	0.5
CP008925.1	h6.sal.bam	other	10110	10110	0	+	3	2	130	147	1.5
CP008925.1	h6.sal.bam	other	10111	10111	0	+	0	1	129	145	0.0
CP008925.1	h6.sal.bam	other	10112	10112	0	+	1	2	128	147	0.5
CP008925.1	h6.sal.bam	other	10113	10113	0	+	1	3	129	149	0.5
CP008925.1	h6.sal.bam	other	10114	10114	0	+	2	0	131	147	1.0
CP008925.1	h6.sal.bam	other	10115	10115	0	+	1	1	132	147	0.5
CP008925.1	h6.sal.bam	other	10116	10116	0	+	3	3	131	146	1.5
CP008925.1	h6.sal.bam	other	10117	10117	0	+	4	3	134	146	2.0
CP008925.1	h6.sal.bam	other	10118	10118	0	+	4	3	136	143	2.0
CP008925.1	h6.sal.bam	other	10119	10119	0	+	1	2	134	140	0.5
CP008925.1	h6.sal.bam	other	10120	10120	0	+	0	2	134	138	0.0
CP008925.1	h6.sal.bam	other	10121	10121	0	+	2	5	133	136	1.0
CP008925.1	h6.sal.bam	other	10122	10122	0	+	2	2	135	131	1.0
CP008925.1	h6.sal.bam	other	10123	10123	0	+	2	4	135	135	1.0
CP008925.1	h6.sal.bam	other	10124	10124	0	+	5	2	138	132	2.5
CP008925.1	h6.sal.bam	other	10125	10125	0	+	2	4	140	130	1.0
CP008925.1	h6.sal.bam	other	10126	10126	0	+	2	0	141	130	1.0
CP008925.1	h6.sal.bam	other	10127	10127	0	+	0	2	141	133	0.0
CP008925.1	h6.sal.bam	other	10128	10128	0	+	3	1	142	134	1.5
CP008925.1	h6.sal.bam	other	10129	10129	0	+	0	2	142	134	0.0
CP008925.1	h6.sal.bam	other	10130	10130	0	+	3	7	140	134	1.5
CP008925.1	h6.sal.bam	other	10131	10131	0	+	1	0	139	127	0.5
CP008925.1	h6.sal.bam	other	10132	10132	0	+	2	0	140	132	1.0
CP008925.1	h6.sal.bam	other	10133	10133	0	+	2	0	142	134	1.0
CP008925.1	h6.sal.bam	other	10134	10134	0	+	1	2	143	136	0.5
CP008925.1	h6.sal.bam	other	10135	10135	0	+	5	1	143	134	2.5
CP008925.1	h6.sal.bam	other	10136	10136	0	+	0	3	143	133	0.0
CP008925.1	h6.sal.bam	other	10137	10137	0	+	0	3	136	130	0.0
CP008925.1	h6.sal.bam	other	10138	10138	0	+	1	4	135	127	0.5
CP008925.1	h6.sal.bam	other	10139	10139	0	+	2	4	136	130	1.0
CP008925.1	h6.sal.bam	other	10140	10140	0	+	0	0	131	126	0.0
CP008925.1	h6.sal.bam	other	10141	10141	0	+	10	0	140	130	5.0
CP008925.1	h6.sal.bam	other	10142	10142	0	+	4	3	141	131	2.0
CP008925.1	h6.sal.bam	other	10143	10143	0	+	2	1	143	128	1.0
CP008925.1	h6.sal.bam	other	10144	10144	0	+	1	5	144	127	0.5
CP008925.1	h6.sal.bam	other	10145	10145	0	+	4	2	145	126	2.0
CP008925.1	h6.sal.bam	other	10146	10146	0	+	2	6	147	125	1.0
CP008925.1	h6.sal.bam	other	10147	10147	0	+	3	0	145	121	1.5
CP008925.1	h6.sal.bam	other	10148	10148	0	+	0	1	140	124	0.0
CP008925.1	h6.sal.bam	other	10149	10149	0	+	2	5	142	127	1.0
CP008925.1	h6.sal.bam	other	10150	10150	0	+	4	0	144	124	2.0
CP008925.1	h6.sal.bam	other	10151	10151	0	+	2	1	146	124	1.0
CP008925.1	h6.sal.bam	other	10152	10152	0	+	2	0	148	123	1.0
CP008925.1	h6.sal.bam	other	10153	10153	0	+	1	1	147	131	0.5
CP008925.1	h6.sal.bam	other	10154	10154	0	+	4	0	146	131	2.0
CP008925.1	h6.sal.bam	other	10155	10155	0	+	7	0	153	131	3.5
CP008925.1	h6.sal.bam	other	10156	10156	0	+	2	4	151	134	1.0
CP008925.1	h6.sal.bam	other	10157	10157	0	+	2	4	149	132	1.0
CP008925.1	h6.sal.bam	other	10158	10158	0	+	1	2	150	128	0.5
CP008925.1	h6.sal.bam	other	10159	10159	0	+	1	1	145	127	0.5
CP008925.1	h6.sal.bam	other	10160	10160	0	+	2	0	143	127	1.0
CP008925.1	h6.sal.bam	other	10161	10161	0	+	1	1	144	129	0.5
CP008925.1	h6.sal.bam	other	10162	10162	0	+	0	1	143	128	0.0
CP008925.1	h6.sal.bam	other	10163	10163	0	+	3	3	146	130	1.5
CP008925.1	h6.sal.bam	other	10164	10164	0	+	2	0	148	129	1.0
CP008925.1	h6.sal.bam	other	10165	10165	0	+	2	2	148	134	1.0
CP008925.1	h6.sal.bam	other	10166	10166	0	+	6	1	154	136	3.0
CP008925.1	h6.sal.bam	other	10167	10167	0	+	1	1	155	135	0.5
CP008925.1	h6.sal.bam	other	10168	10168	0	+	1	2	155	140	0.5
CP008925.1	h6.sal.bam	other	10169	10169	0	+	0	0	155	140	0.0
CP008925.1	h6.sal.bam	other	10170	10170	0	+	2	3	157	140	1.0
CP008925.1	h6.sal.bam	other	10171	10171	0	+	2	3	158	139	1.0
CP008925.1	h6.sal.bam	other	10172	10172	0	+	2	3	160	136	1.0
CP008925.1	h6.sal.bam	other	10173	10173	0	+	3	0	160	133	1.5
CP008925.1	h6.sal.bam	other	10174	10174	0	+	2	7	155	144	1.0
CP008925.1	h6.sal.bam	other	10175	10175	0	+	3	1	156	138	1.5
CP008925.1	h6.sal.bam	other	10176	10176	0	+	0	4	156	137	0.0
CP008925.1	h6.sal.bam	other	10177	10177	0	+	0	4	154	138	0.0
CP008925.1	h6.sal.bam	other	10178	10178	0	+	2	2	154	136	1.0
CP008925.1	h6.sal.bam	other	10179	10179	0	+	3	0	156	136	1.5
CP008925.1	h6.sal.bam	other	10180	10180	0	+	2	1	153	137	1.0
CP008925.1	h6.sal.bam	other	10181	10181	0	+	7	4	159	136	3.5
CP008925.1	h6.sal.bam	other	10182	10182	0	+	2	1	160	132	1.0
CP008925.1	h6.sal.bam	other	10183	10183	0	+	5	0	162	132	2.5
CP008925.1	h6.sal.bam	other	10184	10184	0	+	4	0	163	132	2.0
CP008925.1	h6.sal.bam	other	10185	10185	0	+	2	3	165	132	1.0
CP008925.1	h6.sal.bam	GAAC	10186	10186	10194	+	2	1	166	129	1.0
CP008925.1	h6.sal.bam	other	10187	10187	0	+	2	4	167	128	1.0
CP008925.1	h6.sal.bam	GAAC	10188	10188	10194	+	4	1	170	126	2.0
CP008925.1	h6.sal.bam	other	10189	10189	0	+	5	2	173	126	2.5
CP008925.1	h6.sal.bam	other	10190	10190	0	+	1	1	170	125	0.5
CP008925.1	h6.sal.bam	other	10191	10191	0	+	1	0	167	127	0.5
CP008925.1	h6.sal.bam	other	10192	10192	0	+	1	1	168	127	0.5
CP008925.1	h6.sal.bam	other	10193	10193	0	+	2	0	167	130	1.0
CP008925.1	h6.sal.bam	other	10194	10194	0	+	3	1	169	130	1.5
CP008925.1	h6.sal.bam	other	10195	10195	0	+	1	1	168	132	0.5
CP008925.1	h6.sal.bam	other	10196	10196	0	+	3	1	169	133	1.5
CP008925.1	h6.sal.bam	other	10197	10197	0	+	1	3	168	134	0.5
CP008925.1	h6.sal.bam	other	10198	10198	0	+	4	0	163	133	2.0
CP008925.1	h6.sal.bam	other	10199	10199	0	+	1	0	164	137	0.5
CP008925.1	h6.sal.bam	other	10200	10200	0	+	1	4	165	137	0.5
CP008925.1	h6.sal.bam	GAAC	10201	10201	10209	+	1	4	164	136	0.5
CP008925.1	h6.sal.bam	other	10202	10202	0	+	1	2	165	138	0.5
CP008925.1	h6.sal.bam	GAAC;GAAC	10203	10203	10194;10209	+	5	1	169	137	2.5
CP008925.1	h6.sal.bam	other	10204	10204	0	+	3	1	172	137	1.5
CP008925.1	h6.sal.bam	GAAC	10205	10205	10194	+	1	3	170	136	0.5
CP008925.1	h6.sal.bam	other	10206	10206	0	+	0	2	169	136	0.0
CP008925.1	h6.sal.bam	other	10207	10207	0	+	1	2	168	136	0.5
CP008925.1	h6.sal.bam	other	10208	10208	0	+	3	2	169	136	1.5
CP008925.1	h6.sal.bam	other	10209	10209	0	+	3	1	171	137	1.5
CP008925.1	h6.sal.bam	other	10210	10210	0	+	3	1	169	136	1.5
CP008925.1	h6.sal.bam	other	10211	10211	0	+	0	2	169	136	0.0
CP008925.1	h6.sal.bam	other	10212	10212	0	+	0	1	169	134	0.0
CP008925.1	h6.sal.bam	other	10213	10213	0	+	1	2	169	133	0.5
CP008925.1	h6.sal.bam	other	10214	10214	0	+	1	1	168	137	0.5
CP008925.1	h6.sal.bam	other	10215	10215	0	+	1	2	155	141	0.5
CP008925.1	h6.sal.bam	other	10216	10216	0	+	2	1	157	141	1.0
CP008925.1	h6.sal.bam	other	10217	10217	0	+	2	0	159	140	1.0
CP008925.1	h6.sal.bam	GAAC	10218	10218	10209	+	0	3	157	144	0.0
CP008925.1	h6.sal.bam	other	10219	10219	0	+	2	1	154	144	1.0
CP008925.1	h6.sal.bam	GAAC	10220	10220	10209	+	1	1	155	143	0.5
CP008925.1	h6.sal.bam	other	10221	10221	0	+	1	2	154	145	0.5
CP008925.1	h6.sal.bam	other	10222	10222	0	+	1	3	152	149	0.5
CP008925.1	h6.sal.bam	other	10223	10223	0	+	3	4	155	150	1.5
CP008925.1	h6.sal.bam	other	10224	10224	0	+	1	2	154	146	0.5
CP008925.1	h6.sal.bam	other	10225	10225	0	+	0	3	150	144	0.0
CP008925.1	h6.sal.bam	other	10226	10226	0	+	2	4	150	146	1.0
CP008925.1	h6.sal.bam	other	10227	10227	0	+	0	1	148	147	0.0
CP008925.1	h6.sal.bam	other	10228	10228	0	+	2	3	149	149	1.0
CP008925.1	h6.sal.bam	other	10229	10229	0	+	1	1	146	146	0.5
CP008925.1	h6.sal.bam	other	10230	10230	0	+	6	1	145	148	3.0
CP008925.1	h6.sal.bam	other	10231	10231	0	+	1	1	142	147	0.5
CP008925.1	h6.sal.bam	other	10232	10232	0	+	3	1	144	148	1.5
CP008925.1	h6.sal.bam	other	10233	10233	0	+	1	1	144	147	0.5
CP008925.1	h6.sal.bam	other	10234	10234	0	+	1	0	143	148	0.6666666666666666
CP008925.1	h6.sal.bam	other	10235	10235	0	+	1	2	143	150	0.6666666666666666
CP008925.1	h6.sal.bam	other	10236	10236	0	+	2	1	145	148	1.3333333333333333
CP008925.1	h6.sal.bam	other	10237	10237	0	+	2	2	147	147	1.3333333333333333
CP008925.1	h6.sal.bam	other	10238	10238	0	+	3	2	147	146	3.0
CP008925.1	h6.sal.bam	other	10239	10239	0	+	3	5	140	146	3.0
CP008925.1	h6.sal.bam	other	10240	10240	0	+	2	4	142	144	2.0
CP008925.1	h6.sal.bam	other	10241	10241	0	+	0	2	141	144	0.0
CP008925.1	h6.sal.bam	other	10242	10242	0	+	1	4	141	143	0.5
CP008925.1	h6.sal.bam	other	10243	10243	0	+	6	2	146	140	4.0
CP008925.1	h6.sal.bam	other	10244	10244	0	+	3	0	149	138	2.0
CP008925.1	h6.sal.bam	other	10245	10245	0	+	6	2	151	142	4.0
CP008925.1	h6.sal.bam	other	10246	10246	0	+	6	4	157	140	4.0
CP008925.1	h6.sal.bam	other	10247	10247	0	+	4	1	151	138	2.6666666666666665
CP008925.1	h6.sal.bam	other	10248	10248	0	+	0	6	151	141	0.0
CP008925.1	h6.sal.bam	other	10249	10249	0	+	0	1	149	136	0.0
CP008925.1	h6.sal.bam	other	10250	10250	0	+	6	2	155	139	3.0
CP008925.1	h6.sal.bam	other	10251	10251	0	+	0	3	155	137	0.0
CP008925.1	h6.sal.bam	other	10252	10252	0	+	4	2	159	135	2.0
CP008925.1	h6.sal.bam	other	10253	10253	0	+	0	2	157	133	0.0
CP008925.1	h6.sal.bam	other	10254	10254	0	+	2	1	156	132	1.0
CP008925.1	h6.sal.bam	other	10255	10255	0	+	1	0	155	131	0.5
CP008925.1	h6.sal.bam	other	10256	10256	0	+	2	1	150	132	1.0
CP008925.1	h6.sal.bam	other	10257	10257	0	+	1	0	144	131	0.5
CP008925.1	h6.sal.bam	other	10258	10258	0	+	2	0	144	132	1.0
CP008925.1	h6.sal.bam	other	10259	10259	0	+	1	1	145	132	0.5
CP008925.1	h6.sal.bam	other	10260	10260	0	+	3	1	145	134	1.5
CP008925.1	h6.sal.bam	other	10261	10261	0	+	1	0	134	136	0.5
CP008925.1	h6.sal.bam	other	10262	10262	0	+	3	0	137	139	1.5
CP008925.1	h6.sal.bam	other	10263	10263	0	+	2	1	139	141	1.0
CP008925.1	h6.sal.bam	other	10264	10264	0	+	2	1	140	140	1.0
CP008925.1	h6.sal.bam	other	10265	10265	0	+	0	3	138	141	0.0
CP008925.1	h6.sal.bam	other	10266	10266	0	+	1	2	138	138	0.5
CP008925.1	h6.sal.bam	other	10267	10267	0	+	2	2	140	138	1.0
CP008925.1	h6.sal.bam	other	10268	10268	0	+	3	1	141	138	1.5
CP008925.1	h6.sal.bam	other	10269	10269	0	+	1	3	139	140	0.5
CP008925.1	h6.sal.bam	other	10270	10270	0	+	3	1	140	138	1.5
CP008925.1	h6.sal.bam	other	10271	10271	0	+	3	2	143	137	1.5
CP008925.1	h6.sal.bam	other	10272	10272	0	+	2	3	143	135	1.0
CP008925.1	h6.sal.bam	other	10273	10273	0	+	1	4	141	137	0.5
CP008925.1	h6.sal.bam	other	10274	10274	0	+	0	3	140	133	0.0
CP008925.1	h6.sal.bam	other	10275	10275	0	+	1	3	140	131	0.5
CP008925.1	h6.sal.bam	other	10276	10276	0	+	4	3	143	129	2.0
CP008925.1	h6.sal.bam	other	10277	10277	0	+	0	1	137	128	0.0
CP008925.1	h6.sal.bam	other	10278	10278	0	+	0	1	137	127	0.0
CP008925.1	h6.sal.bam	other	10279	10279	0	+	1	0	135	126	0.5
CP008925.1	h6.sal.bam	other	10280	10280	0	+	1	3	135	130	0.5
CP008925.1	h6.sal.bam	other	10281	10281	0	+	2	2	137	127	1.0
CP008925.1	h6.sal.bam	other	10282	10282	0	+	2	3	138	126	1.0
CP008925.1	h6.sal.bam	other	10283	10283	0	+	3	3	138	125	1.5
CP008925.1	h6.sal.bam	other	10284	10284	0	+	0	0	135	122	0.0
CP008925.1	h6.sal.bam	other	10285	10285	0	+	6	2	138	126	3.0
CP008925.1	h6.sal.bam	other	10286	10286	0	+	4	0	142	125	2.0
CP008925.1	h6.sal.bam	other	10287	10287	0	+	2	2	144	125	1.0
CP008925.1	h6.sal.bam	other	10288	10288	0	+	1	3	144	124	0.5
CP008925.1	h6.sal.bam	other	10289	10289	0	+	3	4	145	126	1.5
CP008925.1	h6.sal.bam	other	10290	10290	0	+	1	2	146	122	0.5
CP008925.1	h6.sal.bam	other	10291	10291	0	+	3	2	145	122	1.5
CP008925.1	h6.sal.bam	other	10292	10292	0	+	2	1	147	120	1.0
CP008925.1	h6.sal.bam	other	10293	10293	0	+	0	3	147	123	0.0
CP008925.1	h6.sal.bam	other	10294	10294	0	+	2	3	146	121	1.0
CP008925.1	h6.sal.bam	other	10295	10295	0	+	1	7	147	118	0.5
CP008925.1	h6.sal.bam	other	10296	10296	0	+	2	3	144	112	1.0
CP008925.1	h6.sal.bam	other	10297	10297	0	+	1	1	144	109	0.5
CP008925.1	h6.sal.bam	other	10298	10298	0	+	4	0	148	109	2.0
CP008925.1	h6.sal.bam	other	10299	10299	0	+	2	1	149	111	1.0
CP008925.1	h6.sal.bam	other	10300	10300	0	+	4	3	151	111	2.0
CP008925.1	h6.sal.bam	other	10301	10301	0	+	4	5	155	110	2.0
CP008925.1	h6.sal.bam	other	10302	10302	0	+	2	3	157	107	1.0
CP008925.1	h6.sal.bam	other	10303	10303	0	+	5	3	161	104	2.5
CP008925.1	h6.sal.bam	other	10304	10304	0	+	0	1	159	106	0.0
CP008925.1	h6.sal.bam	other	10305	10305	0	+	12	0	165	108	6.0
CP008925.1	h6.sal.bam	other	10306	10306	0	+	1	2	166	108	0.5
CP008925.1	h6.sal.bam	other	10307	10307	0	+	1	0	164	108	0.5
CP008925.1	h6.sal.bam	other	10308	10308	0	+	2	2	164	112	1.0
CP008925.1	h6.sal.bam	other	10309	10309	0	+	2	2	165	111	1.0
CP008925.1	h6.sal.bam	other	10310	10310	0	+	2	0	166	112	1.0
CP008925.1	h6.sal.bam	other	10311	10311	0	+	0	1	163	114	0.0
CP008925.1	h6.sal.bam	other	10312	10312	0	+	2	1	165	113	1.0
CP008925.1	h6.sal.bam	other	10313	10313	0	+	4	1	166	115	2.0
CP008925.1	h6.sal.bam	other	10314	10314	0	+	3	3	166	114	1.5
CP008925.1	h6.sal.bam	other	10315	10315	0	+	2	5	165	112	1.0
CP008925.1	h6.sal.bam	other	10316	10316	0	+	2	1	167	108	1.0
CP008925.1	h6.sal.bam	other	10317	10317	0	+	1	1	167	107	0.5
CP008925.1	h6.sal.bam	other	10318	10318	0	+	4	3	165	106	2.0
CP008925.1	h6.sal.bam	other	10319	10319	0	+	3	1	165	112	1.5
CP008925.1	h6.sal.bam	other	10320	10320	0	+	3	0	156	112	1.5
CP008925.1	h6.sal.bam	other	10321	10321	0	+	1	4	157	112	0.5
CP008925.1	h6.sal.bam	other	10322	10322	0	+	3	2	156	113	1.5
CP008925.1	h6.sal.bam	other	10323	10323	0	+	4	0	160	111	2.0
CP008925.1	h6.sal.bam	other	10324	10324	0	+	3	4	163	113	1.5
CP008925.1	h6.sal.bam	other	10325	10325	0	+	3	1	160	111	1.5
CP008925.1	h6.sal.bam	other	10326	10326	0	+	0	0	160	111	0.0
CP008925.1	h6.sal.bam	other	10327	10327	0	+	1	0	157	111	0.5
CP008925.1	h6.sal.bam	other	10328	10328	0	+	1	1	156	117	0.5
CP008925.1	h6.sal.bam	other	10329	10329	0	+	0	1	153	116	0.0
CP008925.1	h6.sal.bam	other	10330	10330	0	+	3	0	156	117	1.5
CP008925.1	h6.sal.bam	other	10331	10331	0	+	1	0	157	117	0.5
CP008925.1	h6.sal.bam	other	10332	10332	0	+	0	1	156	120	0.0
CP008925.1	h6.sal.bam	other	10333	10333	0	+	2	2	156	120	1.0
CP008925.1	h6.sal.bam	other	10334	10334	0	+	0	1	155	119	0.0
CP008925.1	h6.sal.bam	other	10335	10335	0	+	2	2	153	120	1.0
CP008925.1	h6.sal.bam	other	10336	10336	0	+	0	6	153	118	0.0
CP008925.1	h6.sal.bam	other	10337	10337	0	+	1	0	151	114	0.5
CP008925.1	h6.sal.bam	other	10338	10338	0	+	4	0	151	115	2.0
CP008925.1	h6.sal.bam	other	10339	10339	0	+	4	2	155	115	2.0
CP008925.1	h6.sal.bam	other	10340	10340	0	+	1	0	156	113	0.5
CP008925.1	h6.sal.bam	other	10341	10341	0	+	2	3	157	116	1.0
CP008925.1	h6.sal.bam	other	10342	10342	0	+	1	1	156	117	0.5
CP008925.1	h6.sal.bam	other	10343	10343	0	+	1	3	154	116	0.5
CP008925.1	h6.sal.bam	other	10344	10344	0	+	10	1	163	115	5.0
CP008925.1	h6.sal.bam	other	10345	10345	0	+	2	0	162	121	1.0
CP008925.1	h6.sal.bam	other	10346	10346	0	+	1	4	160	124	0.5
CP008925.1	h6.sal.bam	other	10347	10347	0	+	7	1	165	122	3.5
CP008925.1	h6.sal.bam	other	10348	10348	0	+	2	0	166	121	1.0
CP008925.1	h6.sal.bam	other	10349	10349	0	+	0	1	166	124	0.0
CP008925.1	h6.sal.bam	other	10350	10350	0	+	0	1	165	128	0.0
CP008925.1	h6.sal.bam	other	10351	10351	0	+	1	2	161	127	0.5
CP008925.1	h6.sal.bam	other	10352	10352	0	+	8	0	169	129	4.0
CP008925.1	h6.sal.bam	other	10353	10353	0	+	3	0	172	130	2.0
CP008925.1	h6.sal.bam	other	10354	10354	0	+	3	4	171	130	1.5
CP008925.1	h6.sal.bam	other	10355	10355	0	+	1	1	172	128	0.6666666666666666
CP008925.1	h6.sal.bam	other	10356	10356	0	+	1	0	173	129	0.5
CP008925.1	h6.sal.bam	other	10357	10357	0	+	2	2	170	130	1.0
CP008925.1	h6.sal.bam	other	10358	10358	0	+	1	0	171	129	0.5
CP008925.1	h6.sal.bam	other	10359	10359	0	+	0	4	171	129	0.0
CP008925.1	h6.sal.bam	other	10360	10360	0	+	0	2	166	125	0.0
CP008925.1	h6.sal.bam	other	10361	10361	0	+	2	0	164	127	1.0
CP008925.1	h6.sal.bam	other	10362	10362	0	+	2	2	164	128	1.0
CP008925.1	h6.sal.bam	other	10363	10363	0	+	2	3	165	129	1.0
CP008925.1	h6.sal.bam	other	10364	10364	0	+	2	1	163	127	1.3333333333333333
CP008925.1	h6.sal.bam	other	10365	10365	0	+	2	1	165	126	2.0
CP008925.1	h6.sal.bam	other	10366	10366	0	+	1	1	163	128	1.0
CP008925.1	h6.sal.bam	other	10367	10367	0	+	4	3	164	127	4.0
CP008925.1	h6.sal.bam	other	10368	10368	0	+	3	2	165	125	3.0
CP008925.1	h6.sal.bam	other	10369	10369	0	+	1	0	165	125	1.0
CP008925.1	h6.sal.bam	other	10370	10370	0	+	1	0	164	125	1.0
CP008925.1	h6.sal.bam	other	10371	10371	0	+	1	0	164	128	1.0
CP008925.1	h6.sal.bam	other	10372	10372	0	+	2	1	165	130	2.0
CP008925.1	h6.sal.bam	other	10373	10373	0	+	2	3	163	129	2.0
CP008925.1	h6.sal.bam	other	10374	10374	0	+	2	1	164	126	2.0
CP008925.1	h6.sal.bam	other	10375	10375	0	+	0	2	160	137	0.0
CP008925.1	h6.sal.bam	other	10376	10376	0	+	3	2	157	136	3.0
CP008925.1	h6.sal.bam	other	10377	10377	0	+	1	0	154	135	1.0
CP008925.1	h6.sal.bam	other	10378	10378	0	+	0	4	154	135	0.0
CP008925.1	h6.sal.bam	other	10379	10379	0	+	1	2	155	131	1.0
CP008925.1	h6.sal.bam	other	10380	10380	0	+	1	2	144	129	1.0
CP008925.1	h6.sal.bam	other	10381	10381	0	+	0	0	143	127	0.0
CP008925.1	h6.sal.bam	other	10382	10382	0	+	3	4	145	134	3.0
CP008925.1	h6.sal.bam	other	10383	10383	0	+	0	1	143	130	0.0
CP008925.1	h6.sal.bam	other	10384	10384	0	+	1	3	142	129	1.0
CP008925.1	h6.sal.bam	other	10385	10385	0	+	2	2	142	133	2.0
CP008925.1	h6.sal.bam	other	10386	10386	0	+	1	1	143	132	1.0
CP008925.1	h6.sal.bam	other	10387	10387	0	+	7	2	148	131	7.0
CP008925.1	h6.sal.bam	other	10388	10388	0	+	0	0	144	129	0.0
CP008925.1	h6.sal.bam	other	10389	10389	0	+	2	1	139	132	2.0
CP008925.1	h6.sal.bam	other	10390	10390	0	+	1	1	140	133	1.0
CP008925.1	h6.sal.bam	other	10391	10391	0	+	3	4	143	132	3.0
CP008925.1	h6.sal.bam	other	10392	10392	0	+	2	3	143	131	2.0
CP008925.1	h6.sal.bam	other	10393	10393	0	+	2	3	142	130	2.0
CP008925.1	h6.sal.bam	other	10394	10394	0	+	0	1	138	127	0.0
CP008925.1	h6.sal.bam	other	10395	10395	0	+	0	2	135	127	0.0
CP008925.1	h6.sal.bam	other	10396	10396	0	+	0	2	135	126	0.0
CP008925.1	h6.sal.bam	other	10397	10397	0	+	1	1	134	126	1.0
CP008925.1	h6.sal.bam	other	10398	10398	0	+	1	1	131	125	1.0
CP008925.1	h6.sal.bam	other	10399	10399	0	+	4	2	132	124	4.0
CP008925.1	h6.sal.bam	other	10400	10400	0	+	2	1	131	124	2.0
CP008925.1	h6.sal.bam	other	10401	10401	0	+	1	0	130	123	1.0
CP008925.1	h6.sal.bam	other	10402	10402	0	+	1	7	131	136	1.0
CP008925.1	h6.sal.bam	other	10403	10403	0	+	0	0	130	130	0.0
CP008925.1	h6.sal.bam	other	10404	10404	0	+	2	2	129	132	2.0
CP008925.1	h6.sal.bam	other	10405	10405	0	+	0	3	129	130	0.0
CP008925.1	h6.sal.bam	other	10406	10406	0	+	4	1	130	132	4.0
CP008925.1	h6.sal.bam	other	10407	10407	0	+	0	1	130	133	0.0
CP008925.1	h6.sal.bam	other	10408	10408	0	+	2	0	130	135	2.0
CP008925.1	h6.sal.bam	other	10409	10409	0	+	3	2	133	137	3.0
CP008925.1	h6.sal.bam	other	10410	10410	0	+	4	0	135	136	4.0
CP008925.1	h6.sal.bam	other	10411	10411	0	+	4	3	139	136	4.0
CP008925.1	h6.sal.bam	other	10412	10412	0	+	4	1	138	135	4.0
CP008925.1	h6.sal.bam	other	10413	10413	0	+	1	1	136	134	1.0
CP008925.1	h6.sal.bam	other	10414	10414	0	+	1	0	137	133	1.0
CP008925.1	h6.sal.bam	other	10415	10415	0	+	1	2	137	133	1.0
CP008925.1	h6.sal.bam	other	10416	10416	0	+	0	3	135	131	0.0
CP008925.1	h6.sal.bam	other	10417	10417	0	+	3	0	136	137	3.0
CP008925.1	h6.sal.bam	other	10418	10418	0	+	0	3	136	137	0.0
CP008925.1	h6.sal.bam	other	10419	10419	0	+	0	8	128	141	0.0
CP008925.1	h6.sal.bam	other	10420	10420	0	+	0	3	126	136	0.0
CP008925.1	h6.sal.bam	other	10421	10421	0	+	2	1	127	135	2.0
CP008925.1	h6.sal.bam	other	10422	10422	0	+	2	4	122	135	2.0
CP008925.1	h6.sal.bam	other	10423	10423	0	+	1	3	121	131	1.0
CP008925.1	h6.sal.bam	other	10424	10424	0	+	4	1	125	131	4.0
CP008925.1	h6.sal.bam	other	10425	10425	0	+	0	1	125	130	0.0
CP008925.1	h6.sal.bam	other	10426	10426	0	+	5	2	129	132	5.0
CP008925.1	h6.sal.bam	other	10427	10427	0	+	2	1	123	133	2.0
CP008925.1	h6.sal.bam	other	10428	10428	0	+	0	0	117	132	0.0
CP008925.1	h6.sal.bam	other	10429	10429	0	+	3	3	120	139	3.0
CP008925.1	h6.sal.bam	other	10430	10430	0	+	1	2	120	208	1.0
CP008925.1	h6.sal.bam	other	10431	10431	0	+	1	1	120	218	1.0
CP008925.1	h6.sal.bam	other	10432	10432	0	+	4	0	121	219	4.0
CP008925.1	h6.sal.bam	other	10433	10433	0	+	0	1	120	219	0.0
CP008925.1	h6.sal.bam	other	10434	10434	0	+	1	1	121	226	1.0
CP008925.1	h6.sal.bam	other	10435	10435	0	+	1	2	120	225	1.0
CP008925.1	h6.sal.bam	other	10436	10436	0	+	1	2	115	227	1.0
CP008925.1	h6.sal.bam	other	10437	10437	0	+	0	3	115	226	0.0
CP008925.1	h6.sal.bam	other	10438	10438	0	+	2	0	115	226	2.0
CP008925.1	h6.sal.bam	other	10439	10439	0	+	0	1	115	226	0.0
CP008925.1	h6.sal.bam	other	10440	10440	0	+	1	1	116	228	1.0
CP008925.1	h6.sal.bam	other	10441	10441	0	+	3	0	114	231	3.0
CP008925.1	h6.sal.bam	other	10442	10442	0	+	0	1	114	231	0.0
CP008925.1	h6.sal.bam	other	10443	10443	0	+	0	2	110	235	0.0
CP008925.1	h6.sal.bam	other	10444	10444	0	+	1	0	110	233	1.0
CP008925.1	h6.sal.bam	other	10445	10445	0	+	1	3	110	233	1.0
CP008925.1	h6.sal.bam	other	10446	10446	0	+	2	2	111	231	2.0
CP008925.1	h6.sal.bam	other	10447	10447	0	+	4	5	114	263	4.0
CP008925.1	h6.sal.bam	other	10448	10448	0	+	1	3	114	258	1.0
CP008925.1	h6.sal.bam	other	10449	10449	0	+	0	4	112	256	0.0
CP008925.1	h6.sal.bam	other	10450	10450	0	+	1	1	112	253	1.0
CP008925.1	h6.sal.bam	other	10451	10451	0	+	3	1	112	255	3.0
CP008925.1	h6.sal.bam	other	10452	10452	0	+	1	0	112	257	1.0
CP008925.1	h6.sal.bam	other	10453	10453	0	+	0	0	111	258	0.0
CP008925.1	h6.sal.bam	other	10454	10454	0	+	1	3	112	258	1.0
CP008925.1	h6.sal.bam	other	10455	10455	0	+	0	3	111	256	0.0
CP008925.1	h6.sal.bam	other	10456	10456	0	+	1	2	112	253	1.0
CP008925.1	h6.sal.bam	other	10457	10457	0	+	2	1	111	253	2.0
CP008925.1	h6.sal.bam	other	10458	10458	0	+	2	0	113	252	2.0
CP008925.1	h6.sal.bam	GAAC	10459	10459	10467	+	2	7	114	252	2.0
CP008925.1	h6.sal.bam	other	10460	10460	0	+	3	1	115	250	3.0
CP008925.1	h6.sal.bam	GAAC	10461	10461	10467	+	7	0	121	250	7.0
CP008925.1	h6.sal.bam	other	10462	10462	0	+	0	1	114	251	0.0
CP008925.1	h6.sal.bam	other	10463	10463	0	+	0	3	114	252	0.0
CP008925.1	h6.sal.bam	other	10464	10464	0	+	1	1	112	249	1.0
CP008925.1	h6.sal.bam	other	10465	10465	0	+	5	1	117	248	5.0
CP008925.1	h6.sal.bam	other	10466	10466	0	+	4	1	118	250	4.0
CP008925.1	h6.sal.bam	other	10467	10467	0	+	0	2	116	250	0.0
CP008925.1	h6.sal.bam	other	10468	10468	0	+	0	0	114	250	0.0
CP008925.1	h6.sal.bam	other	10469	10469	0	+	0	1	113	251	0.0
CP008925.1	h6.sal.bam	other	10470	10470	0	+	2	1	115	253	2.0
CP008925.1	h6.sal.bam	other	10471	10471	0	+	2	2	117	254	2.0
CP008925.1	h6.sal.bam	other	10472	10472	0	+	0	0	116	252	0.0
CP008925.1	h6.sal.bam	other	10473	10473	0	+	1	0	116	252	1.0
CP008925.1	h6.sal.bam	other	10474	10474	0	+	0	2	111	252	0.0
CP008925.1	h6.sal.bam	other	10475	10475	0	+	0	1	110	256	0.0
CP008925.1	h6.sal.bam	GAAC	10476	10476	10467	+	1	12	110	255	1.0
CP008925.1	h6.sal.bam	other	10477	10477	0	+	2	1	112	244	2.0
CP008925.1	h6.sal.bam	GAAC	10478	10478	10467	+	3	2	114	244	3.0
CP008925.1	h6.sal.bam	other	10479	10479	0	+	2	1	115	246	2.0
CP008925.1	h6.sal.bam	other	10480	10480	0	+	1	3	116	245	1.0
CP008925.1	h6.sal.bam	other	10481	10481	0	+	0	2	112	242	0.0
CP008925.1	h6.sal.bam	other	10482	10482	0	+	0	3	112	244	0.0
CP008925.1	h6.sal.bam	other	10483	10483	0	+	0	2	110	241	0.0
CP008925.1	h6.sal.bam	other	10484	10484	0	+	1	1	108	242	1.0
CP008925.1	h6.sal.bam	other	10485	10485	0	+	0	0	105	245	0.0
CP008925.1	h6.sal.bam	other	10486	10486	0	+	1	2	102	246	1.0
CP008925.1	h6.sal.bam	other	10487	10487	0	+	3	4	101	246	3.0
CP008925.1	h6.sal.bam	other	10488	10488	0	+	1	1	101	243	1.0
CP008925.1	h6.sal.bam	other	10489	10489	0	+	1	3	100	242	1.0
CP008925.1	h6.sal.bam	other	10490	10490	0	+	0	1	99	240	0.0
CP008925.1	h6.sal.bam	other	10491	10491	0	+	1	1	100	241	1.0
CP008925.1	h6.sal.bam	other	10492	10492	0	+	1	3	98	242	1.0
CP008925.1	h6.sal.bam	other	10493	10493	0	+	1	4	99	244	1.0
CP008925.1	h6.sal.bam	other	10494	10494	0	+	0	3	99	240	0.0
CP008925.1	h6.sal.bam	other	10495	10495	0	+	2	2	101	240	2.0
CP008925.1	h6.sal.bam	other	10496	10496	0	+	3	1	102	238	3.0
CP008925.1	h6.sal.bam	other	10497	10497	0	+	0	1	100	237	0.0
CP008925.1	h6.sal.bam	other	10498	10498	0	+	0	2	99	239	0.0
CP008925.1	h6.sal.bam	other	10499	10499	0	+	1	3	96	238	1.0
CP008925.1	h6.sal.bam	other	10500	10500	0	+	1	2	97	236	1.0
CP008925.1	h6.sal.bam	other	10501	10501	0	+	0	1	93	235	0.0
CP008925.1	h6.sal.bam	other	10502	10502	0	+	1	0	92	237	1.0
CP008925.1	h6.sal.bam	other	10503	10503	0	+	0	8	92	237	0.0
CP008925.1	h6.sal.bam	GAAC	10504	10504	10512	+	2	88	91	232	2.0
CP008925.1	h6.sal.bam	other	10505	10505	0	+	4	0	94	145	4.0
CP008925.1	h6.sal.bam	GAAC	10506	10506	10512	+	118	1	207	149	118.0
CP008925.1	h6.sal.bam	other	10507	10507	0	+	0	3	207	148	0.0
CP008925.1	h6.sal.bam	other	10508	10508	0	+	2	3	209	145	2.0
CP008925.1	h6.sal.bam	other	10509	10509	0	+	0	0	208	148	0.0
CP008925.1	h6.sal.bam	other	10510	10510	0	+	2	5	209	150	2.0
CP008925.1	h6.sal.bam	other	10511	10511	0	+	0	0	208	147	0.0
CP008925.1	h6.sal.bam	other	10512	10512	0	+	2	3	210	148	2.0
CP008925.1	h6.sal.bam	GAAC	10513	10513	10521	+	6	0	214	147	6.0
CP008925.1	h6.sal.bam	other	10514	10514	0	+	3	3	216	148	3.0
CP008925.1	h6.sal.bam	GAAC	10515	10515	10521	+	2	4	218	146	2.0
CP008925.1	h6.sal.bam	other	10516	10516	0	+	3	2	218	149	3.0
CP008925.1	h6.sal.bam	other	10517	10517	0	+	1	3	219	147	1.0
CP008925.1	h6.sal.bam	other	10518	10518	0	+	0	0	219	144	0.0
CP008925.1	h6.sal.bam	other	10519	10519	0	+	1	0	219	151	1.0
CP008925.1	h6.sal.bam	other	10520	10520	0	+	1	1	219	151	1.0
CP008925.1	h6.sal.bam	GAAC	10521	10521	10512	+	2	37	219	152	2.0
CP008925.1	h6.sal.bam	other	10522	10522	0	+	2	1	216	117	2.0
CP008925.1	h6.sal.bam	GAAC	10523	10523	10512	+	32	0	248	118	32.0
CP008925.1	h6.sal.bam	other	10524	10524	0	+	1	2	249	119	1.0
CP008925.1	h6.sal.bam	other	10525	10525	0	+	1	2	245	119	1.0
CP008925.1	h6.sal.bam	other	10526	10526	0	+	0	1	245	121	0.0
CP008925.1	h6.sal.bam	other	10527	10527	0	+	1	0	246	120	1.0
CP008925.1	h6.sal.bam	other	10528	10528	0	+	3	1	249	120	3.0
CP008925.1	h6.sal.bam	other	10529	10529	0	+	1	0	249	130	1.0
CP008925.1	h6.sal.bam	GAAC	10530	10530	10521	+	1	3	249	134	1.0
CP008925.1	h6.sal.bam	other	10531	10531	0	+	0	0	246	131	0.0
CP008925.1	h6.sal.bam	GAAC	10532	10532	10521	+	0	1	232	133	0.0
CP008925.1	h6.sal.bam	other	10533	10533	0	+	1	1	233	132	1.0
CP008925.1	h6.sal.bam	other	10534	10534	0	+	0	3	233	134	0.0
CP008925.1	h6.sal.bam	other	10535	10535	0	+	0	1	233	131	0.0
CP008925.1	h6.sal.bam	other	10536	10536	0	+	2	1	235	136	2.0
CP008925.1	h6.sal.bam	other	10537	10537	0	+	2	1	228	139	2.0
CP008925.1	h6.sal.bam	other	10538	10538	0	+	0	0	228	139	0.0
CP008925.1	h6.sal.bam	other	10539	10539	0	+	5	0	233	144	5.0
CP008925.1	h6.sal.bam	other	10540	10540	0	+	1	1	234	144	1.0
CP008925.1	h6.sal.bam	other	10541	10541	0	+	1	1	235	144	1.0
CP008925.1	h6.sal.bam	other	10542	10542	0	+	1	2	236	148	1.0
CP008925.1	h6.sal.bam	other	10543	10543	0	+	1	1	237	146	1.0
CP008925.1	h6.sal.bam	other	10544	10544	0	+	2	3	239	148	2.0
CP008925.1	h6.sal.bam	other	10545	10545	0	+	0	2	237	148	0.0
CP008925.1	h6.sal.bam	other	10546	10546	0	+	1	0	235	151	1.0
CP008925.1	h6.sal.bam	other	10547	10547	0	+	1	1	236	151	1.0
CP008925.1	h6.sal.bam	other	10548	10548	0	+	1	3	237	153	1.0
CP008925.1	h6.sal.bam	other	10549	10549	0	+	0	2	237	160	0.0
CP008925.1	h6.sal.bam	other	10550	10550	0	+	0	0	237	159	0.0
CP008925.1	h6.sal.bam	other	10551	10551	0	+	2	1	238	159	2.0
CP008925.1	h6.sal.bam	other	10552	10552	0	+	2	4	238	158	2.0
CP008925.1	h6.sal.bam	other	10553	10553	0	+	3	1	238	159	3.0
CP008925.1	h6.sal.bam	other	10554	10554	0	+	2	0	238	158	2.0
CP008925.1	h6.sal.bam	other	10555	10555	0	+	0	2	237	160	0.0
CP008925.1	h6.sal.bam	other	10556	10556	0	+	2	2	239	163	2.0
CP008925.1	h6.sal.bam	other	10557	10557	0	+	1	2	240	162	1.0
CP008925.1	h6.sal.bam	other	10558	10558	0	+	1	1	241	164	1.0
CP008925.1	h6.sal.bam	other	10559	10559	0	+	6	4	246	163	6.0
CP008925.1	h6.sal.bam	other	10560	10560	0	+	2	2	248	159	2.0
CP008925.1	h6.sal.bam	other	10561	10561	0	+	3	1	250	165	3.0
CP008925.1	h6.sal.bam	other	10562	10562	0	+	1	1	248	165	1.0
CP008925.1	h6.sal.bam	other	10563	10563	0	+	2	0	249	164	2.0
CP008925.1	h6.sal.bam	other	10564	10564	0	+	3	1	251	167	3.0
CP008925.1	h6.sal.bam	other	10565	10565	0	+	1	2	252	166	1.0
CP008925.1	h6.sal.bam	other	10566	10566	0	+	1	4	252	168	1.0
CP008925.1	h6.sal.bam	other	10567	10567	0	+	1	2	252	164	1.0
CP008925.1	h6.sal.bam	other	10568	10568	0	+	0	0	251	163	0.0
CP008925.1	h6.sal.bam	other	10569	10569	0	+	0	4	251	164	0.0
CP008925.1	h6.sal.bam	other	10570	10570	0	+	1	0	247	161	1.0
CP008925.1	h6.sal.bam	other	10571	10571	0	+	0	1	247	163	0.0
CP008925.1	h6.sal.bam	other	10572	10572	0	+	1	2	248	165	1.0
CP008925.1	h6.sal.bam	other	10573	10573	0	+	4	2	251	165	4.0
CP008925.1	h6.sal.bam	other	10574	10574	0	+	2	1	252	163	2.0
CP008925.1	h6.sal.bam	other	10575	10575	0	+	1	2	251	167	1.0
CP008925.1	h6.sal.bam	other	10576	10576	0	+	2	4	253	169	2.0
CP008925.1	h6.sal.bam	other	10577	10577	0	+	0	0	253	166	0.0
CP008925.1	h6.sal.bam	other	10578	10578	0	+	1	4	253	168	1.0
CP008925.1	h6.sal.bam	other	10579	10579	0	+	1	1	251	165	1.0
CP008925.1	h6.sal.bam	other	10580	10580	0	+	0	1	242	169	0.0
CP008925.1	h6.sal.bam	other	10581	10581	0	+	0	4	132	171	0.0
CP008925.1	h6.sal.bam	other	10582	10582	0	+	2	0	134	168	2.0
CP008925.1	h6.sal.bam	other	10583	10583	0	+	0	3	132	168	0.0
CP008925.1	h6.sal.bam	other	10584	10584	0	+	0	3	132	167	0.0
CP008925.1	h6.sal.bam	other	10585	10585	0	+	1	1	131	169	1.0
CP008925.1	h6.sal.bam	other	10586	10586	0	+	0	1	131	171	0.0
CP008925.1	h6.sal.bam	other	10587	10587	0	+	2	1	131	171	2.0
CP008925.1	h6.sal.bam	other	10588	10588	0	+	0	1	125	170	0.0
CP008925.1	h6.sal.bam	other	10589	10589	0	+	2	2	124	171	2.0
CP008925.1	h6.sal.bam	other	10590	10590	0	+	1	6	123	176	1.0
CP008925.1	h6.sal.bam	other	10591	10591	0	+	1	4	121	172	1.0
CP008925.1	h6.sal.bam	other	10592	10592	0	+	0	2	120	169	0.0
CP008925.1	h6.sal.bam	other	10593	10593	0	+	3	0	123	168	3.0
CP008925.1	h6.sal.bam	other	10594	10594	0	+	0	0	121	169	0.0
CP008925.1	h6.sal.bam	other	10595	10595	0	+	0	3	120	169	0.0
CP008925.1	h6.sal.bam	other	10596	10596	0	+	4	2	121	173	4.0
CP008925.1	h6.sal.bam	other	10597	10597	0	+	0	2	117	171	0.0
CP008925.1	h6.sal.bam	other	10598	10598	0	+	3	1	90	171	3.0
CP008925.1	h6.sal.bam	other	10599	10599	0	+	1	2	91	170	1.0
CP008925.1	h6.sal.bam	other	10600	10600	0	+	1	3	92	169	1.0
CP008925.1	h6.sal.bam	other	10601	10601	0	+	5	5	97	168	5.0
CP008925.1	h6.sal.bam	other	10602	10602	0	+	1	3	97	163	1.0
CP008925.1	h6.sal.bam	other	10603	10603	0	+	5	3	98	162	5.0
CP008925.1	h6.sal.bam	other	10604	10604	0	+	1	4	99	159	1.0
CP008925.1	h6.sal.bam	other	10605	10605	0	+	1	0	99	159	1.0
CP008925.1	h6.sal.bam	other	10606	10606	0	+	2	2	101	159	2.0
CP008925.1	h6.sal.bam	other	10607	10607	0	+	1	0	101	157	1.0
CP008925.1	h6.sal.bam	other	10608	10608	0	+	2	4	103	162	2.0
CP008925.1	h6.sal.bam	other	10609	10609	0	+	0	2	101	159	0.0
CP008925.1	h6.sal.bam	other	10610	10610	0	+	3	4	104	166	3.0
CP008925.1	h6.sal.bam	other	10611	10611	0	+	2	4	106	164	2.0
CP008925.1	h6.sal.bam	other	10612	10612	0	+	1	1	99	163	1.0
CP008925.1	h6.sal.bam	other	10613	10613	0	+	1	5	100	163	1.0
CP008925.1	h6.sal.bam	other	10614	10614	0	+	2	0	102	160	2.0
CP008925.1	h6.sal.bam	other	10615	10615	0	+	1	1	102	160	1.0
CP008925.1	h6.sal.bam	other	10616	10616	0	+	2	3	104	159	2.0
CP008925.1	h6.sal.bam	other	10617	10617	0	+	2	0	102	160	2.0
CP008925.1	h6.sal.bam	other	10618	10618	0	+	0	3	102	160	0.0
CP008925.1	h6.sal.bam	other	10619	10619	0	+	2	3	103	157	2.0
CP008925.1	h6.sal.bam	other	10620	10620	0	+	2	5	105	154	2.0
CP008925.1	h6.sal.bam	other	10621	10621	0	+	0	1	105	159	0.0
CP008925.1	h6.sal.bam	other	10622	10622	0	+	1	2	105	159	1.0
CP008925.1	h6.sal.bam	other	10623	10623	0	+	2	10	106	161	2.0
CP008925.1	h6.sal.bam	other	10624	10624	0	+	2	1	108	151	2.0
CP008925.1	h6.sal.bam	other	10625	10625	0	+	1	1	108	150	1.0
CP008925.1	h6.sal.bam	other	10626	10626	0	+	0	1	106	154	0.0
CP008925.1	h6.sal.bam	other	10627	10627	0	+	3	3	105	156	3.0
CP008925.1	h6.sal.bam	other	10628	10628	0	+	0	2	103	153	0.0
CP008925.1	h6.sal.bam	other	10629	10629	0	+	1	3	102	151	1.0
CP008925.1	h6.sal.bam	other	10630	10630	0	+	2	2	104	158	2.0
CP008925.1	h6.sal.bam	other	10631	10631	0	+	1	1	103	158	1.0
CP008925.1	h6.sal.bam	other	10632	10632	0	+	3	4	105	157	3.0
CP008925.1	h6.sal.bam	other	10633	10633	0	+	4	1	102	157	4.0
CP008925.1	h6.sal.bam	other	10634	10634	0	+	0	5	102	156	0.0
CP008925.1	h6.sal.bam	other	10635	10635	0	+	2	2	102	155	2.0
CP008925.1	h6.sal.bam	other	10636	10636	0	+	3	1	101	153	3.0
CP008925.1	h6.sal.bam	other	10637	10637	0	+	2	0	102	152	2.0
CP008925.1	h6.sal.bam	other	10638	10638	0	+	0	3	102	152	0.0
CP008925.1	h6.sal.bam	other	10639	10639	0	+	3	3	100	149	3.0
CP008925.1	h6.sal.bam	other	10640	10640	0	+	0	1	100	151	0.0
CP008925.1	h6.sal.bam	other	10641	10641	0	+	1	0	101	151	1.0
CP008925.1	h6.sal.bam	other	10642	10642	0	+	1	1	101	155	0.6666666666666666
CP008925.1	h6.sal.bam	other	10643	10643	0	+	1	2	102	155	0.6666666666666666
CP008925.1	h6.sal.bam	other	10644	10644	0	+	3	1	104	155	1.5
CP008925.1	h6.sal.bam	other	10645	10645	0	+	1	1	104	154	0.5
CP008925.1	h6.sal.bam	other	10646	10646	0	+	1	3	105	165	0.5
CP008925.1	h6.sal.bam	other	10647	10647	0	+	0	2	104	164	0.0
CP008925.1	h6.sal.bam	other	10648	10648	0	+	2	1	101	163	1.0
CP008925.1	h6.sal.bam	other	10649	10649	0	+	1	4	102	165	0.5
CP008925.1	h6.sal.bam	other	10650	10650	0	+	1	4	103	163	0.5
CP008925.1	h6.sal.bam	other	10651	10651	0	+	2	1	103	159	1.0
CP008925.1	h6.sal.bam	other	10652	10652	0	+	3	2	106	161	1.5
CP008925.1	h6.sal.bam	other	10653	10653	0	+	0	1	104	159	0.0
CP008925.1	h6.sal.bam	other	10654	10654	0	+	0	5	104	158	0.0
CP008925.1	h6.sal.bam	other	10655	10655	0	+	4	3	108	156	2.0
CP008925.1	h6.sal.bam	other	10656	10656	0	+	0	1	108	153	0.0
CP008925.1	h6.sal.bam	other	10657	10657	0	+	0	4	106	155	0.0
CP008925.1	h6.sal.bam	other	10658	10658	0	+	3	3	109	152	1.5
CP008925.1	h6.sal.bam	other	10659	10659	0	+	1	0	109	150	0.5
CP008925.1	h6.sal.bam	other	10660	10660	0	+	1	3	110	150	0.5
CP008925.1	h6.sal.bam	other	10661	10661	0	+	1	1	111	147	0.5
CP008925.1	h6.sal.bam	other	10662	10662	0	+	1	2	110	150	0.5
CP008925.1	h6.sal.bam	other	10663	10663	0	+	2	5	112	149	1.0
CP008925.1	h6.sal.bam	other	10664	10664	0	+	3	2	113	148	1.5
CP008925.1	h6.sal.bam	GTTC	10665	10665	10673	+	3	3	114	147	1.5
CP008925.1	h6.sal.bam	other	10666	10666	0	+	3	1	116	144	1.5
CP008925.1	h6.sal.bam	GTTC	10667	10667	10673	+	2	0	115	153	1.0
CP008925.1	h6.sal.bam	other	10668	10668	0	+	1	1	116	155	0.5
CP008925.1	h6.sal.bam	other	10669	10669	0	+	0	1	116	154	0.0
CP008925.1	h6.sal.bam	other	10670	10670	0	+	0	6	116	153	0.0
CP008925.1	h6.sal.bam	other	10671	10671	0	+	4	1	116	151	2.0
CP008925.1	h6.sal.bam	other	10672	10672	0	+	1	2	113	150	0.5
CP008925.1	h6.sal.bam	other	10673	10673	0	+	2	1	115	149	1.0
CP008925.1	h6.sal.bam	other	10674	10674	0	+	1	0	116	148	0.5
CP008925.1	h6.sal.bam	other	10675	10675	0	+	0	2	115	151	0.0
CP008925.1	h6.sal.bam	other	10676	10676	0	+	0	3	110	155	0.0
CP008925.1	h6.sal.bam	other	10677	10677	0	+	3	2	106	157	1.5
CP008925.1	h6.sal.bam	other	10678	10678	0	+	1	2	107	156	0.5
CP008925.1	h6.sal.bam	other	10679	10679	0	+	2	0	109	154	1.0
CP008925.1	h6.sal.bam	other	10680	10680	0	+	2	1	108	158	1.0
CP008925.1	h6.sal.bam	other	10681	10681	0	+	3	1	110	157	1.5
CP008925.1	h6.sal.bam	GTTC	10682	10682	10673	+	1	4	111	156	0.5
CP008925.1	h6.sal.bam	other	10683	10683	0	+	2	5	110	158	1.0
CP008925.1	h6.sal.bam	GTTC	10684	10684	10673	+	3	6	113	156	1.5
CP008925.1	h6.sal.bam	other	10685	10685	0	+	1	3	109	152	0.5
CP008925.1	h6.sal.bam	other	10686	10686	0	+	4	3	111	154	2.0
CP008925.1	h6.sal.bam	other	10687	10687	0	+	2	0	113	158	1.0
CP008925.1	h6.sal.bam	other	10688	10688	0	+	4	2	116	160	2.0
CP008925.1	h6.sal.bam	other	10689	10689	0	+	2	1	116	158	1.0
CP008925.1	h6.sal.bam	other	10690	10690	0	+	2	1	118	157	1.0
CP008925.1	h6.sal.bam	other	10691	10691	0	+	4	4	121	163	2.0
CP008925.1	h6.sal.bam	other	10692	10692	0	+	2	1	121	162	1.0
CP008925.1	h6.sal.bam	other	10693	10693	0	+	4	2	125	162	2.0
CP008925.1	h6.sal.bam	other	10694	10694	0	+	4	2	126	162	2.0
CP008925.1	h6.sal.bam	other	10695	10695	0	+	2	1	127	161	1.0
CP008925.1	h6.sal.bam	other	10696	10696	0	+	3	1	130	160	1.5
CP008925.1	h6.sal.bam	other	10697	10697	0	+	2	3	131	165	1.0
CP008925.1	h6.sal.bam	other	10698	10698	0	+	1	3	131	162	0.5
CP008925.1	h6.sal.bam	other	10699	10699	0	+	4	2	132	164	2.0
CP008925.1	h6.sal.bam	other	10700	10700	0	+	1	3	133	163	0.5
CP008925.1	h6.sal.bam	other	10701	10701	0	+	1	0	134	160	0.5
CP008925.1	h6.sal.bam	other	10702	10702	0	+	3	1	134	164	1.5
CP008925.1	h6.sal.bam	other	10703	10703	0	+	6	7	140	166	3.0
CP008925.1	h6.sal.bam	other	10704	10704	0	+	3	2	136	160	1.5
CP008925.1	h6.sal.bam	other	10705	10705	0	+	1	6	137	159	0.5
CP008925.1	h6.sal.bam	other	10706	10706	0	+	1	1	138	154	0.5
CP008925.1	h6.sal.bam	other	10707	10707	0	+	0	3	138	157	0.0
CP008925.1	h6.sal.bam	other	10708	10708	0	+	0	1	134	159	0.0
CP008925.1	h6.sal.bam	other	10709	10709	0	+	5	2	139	159	2.5
CP008925.1	h6.sal.bam	other	10710	10710	0	+	1	0	135	158	0.5
CP008925.1	h6.sal.bam	other	10711	10711	0	+	1	0	136	158	0.5
CP008925.1	h6.sal.bam	other	10712	10712	0	+	2	0	136	160	1.0
CP008925.1	h6.sal.bam	other	10713	10713	0	+	2	4	138	160	1.0
CP008925.1	h6.sal.bam	other	10714	10714	0	+	0	1	135	156	0.0
CP008925.1	h6.sal.bam	other	10715	10715	0	+	5	0	140	160	2.5
CP008925.1	h6.sal.bam	other	10716	10716	0	+	2	2	141	160	1.0
CP008925.1	h6.sal.bam	other	10717	10717	0	+	2	2	142	162	1.0
CP008925.1	h6.sal.bam	other	10718	10718	0	+	0	1	141	166	0.0
CP008925.1	h6.sal.bam	other	10719	10719	0	+	3	4	141	170	1.5
CP008925.1	h6.sal.bam	other	10720	10720	0	+	2	9	142	172	1.0
CP008925.1	h6.sal.bam	other	10721	10721	0	+	3	2	144	163	1.5
CP008925.1	h6.sal.bam	other	10722	10722	0	+	3	2	145	165	1.5
CP008925.1	h6.sal.bam	other	10723	10723	0	+	2	1	147	164	1.0
CP008925.1	h6.sal.bam	other	10724	10724	0	+	1	2	147	163	0.5
CP008925.1	h6.sal.bam	other	10725	10725	0	+	3	1	144	162	1.5
CP008925.1	h6.sal.bam	other	10726	10726	0	+	5	2	149	165	2.5
CP008925.1	h6.sal.bam	other	10727	10727	0	+	7	2	152	163	3.5
CP008925.1	h6.sal.bam	other	10728	10728	0	+	2	1	153	165	1.0
CP008925.1	h6.sal.bam	other	10729	10729	0	+	4	0	157	165	2.0
CP008925.1	h6.sal.bam	other	10730	10730	0	+	7	1	164	166	3.5
CP008925.1	h6.sal.bam	other	10731	10731	0	+	2	2	166	165	1.0
CP008925.1	h6.sal.bam	other	10732	10732	0	+	1	2	167	168	0.5
CP008925.1	h6.sal.bam	other	10733	10733	0	+	1	1	165	166	0.5
CP008925.1	h6.sal.bam	other	10734	10734	0	+	2	0	166	166	1.0
CP008925.1	h6.sal.bam	other	10735	10735	0	+	2	0	167	166	1.0
CP008925.1	h6.sal.bam	other	10736	10736	0	+	3	5	169	172	1.5
CP008925.1	h6.sal.bam	other	10737	10737	0	+	1	0	170	171	0.5
CP008925.1	h6.sal.bam	other	10738	10738	0	+	1	4	169	171	0.5
CP008925.1	h6.sal.bam	other	10739	10739	0	+	2	3	168	167	1.0
CP008925.1	h6.sal.bam	other	10740	10740	0	+	0	3	165	167	0.0
CP008925.1	h6.sal.bam	other	10741	10741	0	+	2	3	164	173	1.0
CP008925.1	h6.sal.bam	other	10742	10742	0	+	2	2	164	171	1.0
CP008925.1	h6.sal.bam	other	10743	10743	0	+	1	0	164	169	0.5
CP008925.1	h6.sal.bam	other	10744	10744	0	+	2	4	166	169	1.0
CP008925.1	h6.sal.bam	other	10745	10745	0	+	1	0	163	167	0.5
CP008925.1	h6.sal.bam	other	10746	10746	0	+	2	0	165	167	1.0
CP008925.1	h6.sal.bam	other	10747	10747	0	+	0	1	164	169	0.0
CP008925.1	h6.sal.bam	other	10748	10748	0	+	1	3	163	168	0.5
CP008925.1	h6.sal.bam	other	10749	10749	0	+	1	4	163	166	0.5
CP008925.1	h6.sal.bam	other	10750	10750	0	+	1	2	163	164	0.5
CP008925.1	h6.sal.bam	other	10751	10751	0	+	1	5	160	162	0.5
CP008925.1	h6.sal.bam	other	10752	10752	0	+	2	1	162	160	1.0
CP008925.1	h6.sal.bam	other	10753	10753	0	+	2	1	164	162	1.0
CP008925.1	h6.sal.bam	other	10754	10754	0	+	4	4	165	162	2.0
CP008925.1	h6.sal.bam	other	10755	10755	0	+	1	0	164	158	0.5
CP008925.1	h6.sal.bam	other	10756	10756	0	+	3	1	164	159	1.5
CP008925.1	h6.sal.bam	other	10757	10757	0	+	1	5	164	158	0.5
CP008925.1	h6.sal.bam	other	10758	10758	0	+	2	3	161	153	1.0
CP008925.1	h6.sal.bam	other	10759	10759	0	+	2	2	161	150	1.0
CP008925.1	h6.sal.bam	other	10760	10760	0	+	1	6	162	151	0.5
CP008925.1	h6.sal.bam	other	10761	10761	0	+	5	7	162	147	2.5
CP008925.1	h6.sal.bam	other	10762	10762	0	+	4	2	163	142	2.0
CP008925.1	h6.sal.bam	other	10763	10763	0	+	2	1	165	142	1.0
CP008925.1	h6.sal.bam	other	10764	10764	0	+	3	4	164	142	1.5
CP008925.1	h6.sal.bam	other	10765	10765	0	+	2	1	162	138	1.0
CP008925.1	h6.sal.bam	other	10766	10766	0	+	1	2	162	137	0.5
CP008925.1	h6.sal.bam	other	10767	10767	0	+	1	1	161	135	0.5
CP008925.1	h6.sal.bam	other	10768	10768	0	+	4	3	161	141	2.0
CP008925.1	h6.sal.bam	other	10769	10769	0	+	1	1	158	140	0.5
CP008925.1	h6.sal.bam	other	10770	10770	0	+	5	2	161	142	2.5
CP008925.1	h6.sal.bam	other	10771	10771	0	+	1	3	159	140	0.5
CP008925.1	h6.sal.bam	other	10772	10772	0	+	4	1	161	142	2.0
CP008925.1	h6.sal.bam	other	10773	10773	0	+	1	6	162	141	0.5
CP008925.1	h6.sal.bam	other	10774	10774	0	+	1	1	159	135	0.5
CP008925.1	h6.sal.bam	other	10775	10775	0	+	3	0	161	138	1.5
CP008925.1	h6.sal.bam	other	10776	10776	0	+	3	3	163	140	1.5
CP008925.1	h6.sal.bam	other	10777	10777	0	+	0	4	160	137	0.0
CP008925.1	h6.sal.bam	other	10778	10778	0	+	3	1	157	136	1.5
CP008925.1	h6.sal.bam	other	10779	10779	0	+	3	1	157	137	1.5
CP008925.1	h6.sal.bam	other	10780	10780	0	+	4	1	159	137	2.0
CP008925.1	h6.sal.bam	other	10781	10781	0	+	0	4	159	136	0.0
CP008925.1	h6.sal.bam	other	10782	10782	0	+	2	4	160	136	1.0
CP008925.1	h6.sal.bam	other	10783	10783	0	+	2	1	161	132	1.0
CP008925.1	h6.sal.bam	other	10784	10784	0	+	3	0	160	133	1.5
CP008925.1	h6.sal.bam	other	10785	10785	0	+	0	2	158	133	0.0
CP008925.1	h6.sal.bam	other	10786	10786	0	+	1	1	157	131	0.5
CP008925.1	h6.sal.bam	other	10787	10787	0	+	1	2	158	130	0.5
CP008925.1	h6.sal.bam	other	10788	10788	0	+	1	1	157	128	0.5
CP008925.1	h6.sal.bam	other	10789	10789	0	+	1	1	158	128	0.5
CP008925.1	h6.sal.bam	other	10790	10790	0	+	1	4	154	127	0.5
CP008925.1	h6.sal.bam	other	10791	10791	0	+	2	6	155	123	1.0
CP008925.1	h6.sal.bam	other	10792	10792	0	+	2	6	155	128	1.0
CP008925.1	h6.sal.bam	other	10793	10793	0	+	0	2	155	124	0.0
CP008925.1	h6.sal.bam	other	10794	10794	0	+	5	4	157	122	2.5
CP008925.1	h6.sal.bam	other	10795	10795	0	+	3	2	158	119	1.5
CP008925.1	h6.sal.bam	other	10796	10796	0	+	1	2	156	118	0.6666666666666666
CP008925.1	h6.sal.bam	other	10797	10797	0	+	2	1	155	117	1.0
CP008925.1	h6.sal.bam	other	10798	10798	0	+	4	0	157	116	2.0
CP008925.1	h6.sal.bam	other	10799	10799	0	+	5	1	161	121	2.5
CP008925.1	h6.sal.bam	other	10800	10800	0	+	4	4	149	121	2.0
CP008925.1	h6.sal.bam	other	10801	10801	0	+	4	1	153	121	2.0
CP008925.1	h6.sal.bam	other	10802	10802	0	+	1	3	154	120	0.5
CP008925.1	h6.sal.bam	other	10803	10803	0	+	5	1	152	122	2.5
CP008925.1	h6.sal.bam	other	10804	10804	0	+	1	3	153	121	0.5
CP008925.1	h6.sal.bam	other	10805	10805	0	+	4	3	151	122	2.0
CP008925.1	h6.sal.bam	other	10806	10806	0	+	1	1	151	119	0.5
CP008925.1	h6.sal.bam	other	10807	10807	0	+	1	1	151	118	0.5
CP008925.1	h6.sal.bam	other	10808	10808	0	+	3	4	153	123	1.5
CP008925.1	h6.sal.bam	other	10809	10809	0	+	0	1	150	120	0.0
CP008925.1	h6.sal.bam	other	10810	10810	0	+	0	2	147	121	0.0
CP008925.1	h6.sal.bam	other	10811	10811	0	+	1	2	144	119	0.6666666666666666
CP008925.1	h6.sal.bam	other	10812	10812	0	+	0	0	144	125	0.0
CP008925.1	h6.sal.bam	other	10813	10813	0	+	2	2	146	127	2.0
CP008925.1	h6.sal.bam	other	10814	10814	0	+	0	6	146	126	0.0
CP008925.1	h6.sal.bam	other	10815	10815	0	+	4	3	148	123	4.0
CP008925.1	h6.sal.bam	other	10816	10816	0	+	2	1	148	123	2.0
CP008925.1	h6.sal.bam	other	10817	10817	0	+	1	0	147	123	1.0
CP008925.1	h6.sal.bam	other	10818	10818	0	+	1	0	148	125	1.0
CP008925.1	h6.sal.bam	other	10819	10819	0	+	2	2	148	127	1.3333333333333333
CP008925.1	h6.sal.bam	other	10820	10820	0	+	1	2	148	125	0.6666666666666666
CP008925.1	h6.sal.bam	other	10821	10821	0	+	2	0	147	126	1.0
CP008925.1	h6.sal.bam	other	10822	10822	0	+	3	0	150	126	2.0
CP008925.1	h6.sal.bam	other	10823	10823	0	+	1	1	151	129	0.6666666666666666
CP008925.1	h6.sal.bam	other	10824	10824	0	+	0	2	150	129	0.0
CP008925.1	h6.sal.bam	other	10825	10825	0	+	2	0	150	130	1.3333333333333333
CP008925.1	h6.sal.bam	other	10826	10826	0	+	1	3	151	130	0.6666666666666666
CP008925.1	h6.sal.bam	other	10827	10827	0	+	2	3	151	130	1.0
CP008925.1	h6.sal.bam	other	10828	10828	0	+	1	1	145	129	0.6666666666666666
CP008925.1	h6.sal.bam	other	10829	10829	0	+	0	1	145	130	0.0
CP008925.1	h6.sal.bam	other	10830	10830	0	+	2	0	147	129	2.0
CP008925.1	h6.sal.bam	other	10831	10831	0	+	2	0	146	129	2.0
CP008925.1	h6.sal.bam	other	10832	10832	0	+	0	0	145	134	0.0
CP008925.1	h6.sal.bam	other	10833	10833	0	+	2	0	145	134	2.0
CP008925.1	h6.sal.bam	other	10834	10834	0	+	2	3	145	134	2.0
CP008925.1	h6.sal.bam	other	10835	10835	0	+	1	2	145	137	1.0
CP008925.1	h6.sal.bam	other	10836	10836	0	+	3	2	143	138	3.0
CP008925.1	h6.sal.bam	other	10837	10837	0	+	0	2	140	137	0.0
CP008925.1	h6.sal.bam	other	10838	10838	0	+	3	1	141	138	3.0
CP008925.1	h6.sal.bam	other	10839	10839	0	+	1	0	137	138	1.0
CP008925.1	h6.sal.bam	other	10840	10840	0	+	1	3	138	138	0.6666666666666666
CP008925.1	h6.sal.bam	other	10841	10841	0	+	0	3	137	143	0.0
CP008925.1	h6.sal.bam	other	10842	10842	0	+	2	1	138	142	2.0
CP008925.1	h6.sal.bam	other	10843	10843	0	+	5	2	139	141	5.0
CP008925.1	h6.sal.bam	other	10844	10844	0	+	1	3	139	143	1.0
CP008925.1	h6.sal.bam	other	10845	10845	0	+	1	5	134	140	1.0
CP008925.1	h6.sal.bam	other	10846	10846	0	+	0	1	133	137	0.0
CP008925.1	h6.sal.bam	other	10847	10847	0	+	2	2	132	137	2.0
CP008925.1	h6.sal.bam	other	10848	10848	0	+	0	1	130	138	0.0
CP008925.1	h6.sal.bam	other	10849	10849	0	+	1	1	129	138	1.0
CP008925.1	h6.sal.bam	other	10850	10850	0	+	2	2	128	137	2.0
CP008925.1	h6.sal.bam	other	10851	10851	0	+	2	1	127	138	2.0
CP008925.1	h6.sal.bam	other	10852	10852	0	+	1	2	128	140	1.0
CP008925.1	h6.sal.bam	other	10853	10853	0	+	3	2	128	139	3.0
CP008925.1	h6.sal.bam	other	10854	10854	0	+	3	2	127	137	3.0
CP008925.1	h6.sal.bam	other	10855	10855	0	+	3	2	127	135	3.0
CP008925.1	h6.sal.bam	other	10856	10856	0	+	0	1	127	136	0.0
CP008925.1	h6.sal.bam	other	10857	10857	0	+	1	0	126	136	0.6666666666666666
CP008925.1	h6.sal.bam	other	10858	10858	0	+	0	2	126	136	0.0
CP008925.1	h6.sal.bam	other	10859	10859	0	+	0	0	123	137	0.0
CP008925.1	h6.sal.bam	other	10860	10860	0	+	1	0	124	137	0.6666666666666666
CP008925.1	h6.sal.bam	other	10861	10861	0	+	2	1	125	137	1.0
CP008925.1	h6.sal.bam	other	10862	10862	0	+	3	0	127	143	1.5
CP008925.1	h6.sal.bam	other	10863	10863	0	+	0	2	126	143	0.0
CP008925.1	h6.sal.bam	other	10864	10864	0	+	1	2	126	144	0.5
CP008925.1	h6.sal.bam	other	10865	10865	0	+	3	6	128	145	1.5
CP008925.1	h6.sal.bam	other	10866	10866	0	+	0	1	126	140	0.0
CP008925.1	h6.sal.bam	other	10867	10867	0	+	5	3	129	141	2.5
CP008925.1	h6.sal.bam	other	10868	10868	0	+	3	1	132	139	1.5
CP008925.1	h6.sal.bam	GTTC	10869	10869	10877	+	2	0	128	140	1.0
CP008925.1	h6.sal.bam	other	10870	10870	0	+	4	0	129	141	2.0
CP008925.1	h6.sal.bam	GTTC	10871	10871	10877	+	6	1	134	142	3.0
CP008925.1	h6.sal.bam	other	10872	10872	0	+	0	0	118	142	0.0
CP008925.1	h6.sal.bam	GAAC	10873	10873	10881	+	1	7	119	142	0.5
CP008925.1	h6.sal.bam	other	10874	10874	0	+	1	1	115	136	0.5
CP008925.1	h6.sal.bam	GAAC	10875	10875	10881	+	11	3	126	135	5.5
CP008925.1	h6.sal.bam	other	10876	10876	0	+	3	2	124	136	1.5
CP008925.1	h6.sal.bam	other	10877	10877	0	+	3	3	127	137	1.5
CP008925.1	h6.sal.bam	other	10878	10878	0	+	1	1	128	134	0.5
CP008925.1	h6.sal.bam	other	10879	10879	0	+	1	2	128	134	0.5
CP008925.1	h6.sal.bam	other	10880	10880	0	+	4	3	128	136	2.0
CP008925.1	h6.sal.bam	other	10881	10881	0	+	0	3	127	135	0.0
CP008925.1	h6.sal.bam	other	10882	10882	0	+	4	1	128	133	2.0
CP008925.1	h6.sal.bam	other	10883	10883	0	+	1	0	129	134	0.5
CP008925.1	h6.sal.bam	other	10884	10884	0	+	3	3	132	134	1.5
CP008925.1	h6.sal.bam	other	10885	10885	0	+	0	1	132	131	0.0
CP008925.1	h6.sal.bam	GTTC	10886	10886	10877	+	1	8	132	136	0.5
CP008925.1	h6.sal.bam	other	10887	10887	0	+	1	0	132	128	0.5
CP008925.1	h6.sal.bam	GTTC	10888	10888	10877	+	6	1	136	130	3.0
CP008925.1	h6.sal.bam	other	10889	10889	0	+	0	3	136	129	0.0
CP008925.1	h6.sal.bam	GAAC	10890	10890	10881	+	2	2	133	129	1.0
CP008925.1	h6.sal.bam	other	10891	10891	0	+	1	1	133	129	0.5
CP008925.1	h6.sal.bam	GAAC	10892	10892	10881	+	0	2	132	130	0.0
CP008925.1	h6.sal.bam	other	10893	10893	0	+	2	2	133	128	2.0
CP008925.1	h6.sal.bam	other	10894	10894	0	+	3	2	134	126	2.0
CP008925.1	h6.sal.bam	other	10895	10895	0	+	2	1	136	124	1.3333333333333333
CP008925.1	h6.sal.bam	other	10896	10896	0	+	2	1	132	125	1.0
CP008925.1	h6.sal.bam	other	10897	10897	0	+	0	3	132	124	0.0
CP008925.1	h6.sal.bam	other	10898	10898	0	+	2	1	133	126	1.0
CP008925.1	h6.sal.bam	other	10899	10899	0	+	1	3	134	126	0.5
CP008925.1	h6.sal.bam	other	10900	10900	0	+	4	0	135	129	2.0
CP008925.1	h6.sal.bam	other	10901	10901	0	+	0	3	135	129	0.0
CP008925.1	h6.sal.bam	other	10902	10902	0	+	3	2	135	131	1.5
CP008925.1	h6.sal.bam	other	10903	10903	0	+	2	1	137	129	1.0
CP008925.1	h6.sal.bam	other	10904	10904	0	+	0	3	137	128	0.0
CP008925.1	h6.sal.bam	other	10905	10905	0	+	4	2	139	129	2.6666666666666665
CP008925.1	h6.sal.bam	other	10906	10906	0	+	2	1	139	130	1.0
CP008925.1	h6.sal.bam	other	10907	10907	0	+	3	0	140	131	1.5
CP008925.1	h6.sal.bam	other	10908	10908	0	+	0	2	140	131	0.0
CP008925.1	h6.sal.bam	other	10909	10909	0	+	4	3	142	132	2.0
CP008925.1	h6.sal.bam	other	10910	10910	0	+	1	3	142	132	0.5
CP008925.1	h6.sal.bam	other	10911	10911	0	+	2	1	142	132	1.0
CP008925.1	h6.sal.bam	other	10912	10912	0	+	1	3	143	135	0.5
CP008925.1	h6.sal.bam	other	10913	10913	0	+	3	1	143	139	1.5
CP008925.1	h6.sal.bam	other	10914	10914	0	+	3	4	145	142	1.5
CP008925.1	h6.sal.bam	other	10915	10915	0	+	2	4	144	139	1.0
CP008925.1	h6.sal.bam	other	10916	10916	0	+	4	2	147	136	2.0
CP008925.1	h6.sal.bam	other	10917	10917	0	+	1	3	148	135	0.5
CP008925.1	h6.sal.bam	other	10918	10918	0	+	6	1	148	133	3.0
CP008925.1	h6.sal.bam	other	10919	10919	0	+	6	0	152	132	4.0
CP008925.1	h6.sal.bam	other	10920	10920	0	+	2	2	154	133	2.0
CP008925.1	h6.sal.bam	other	10921	10921	0	+	3	1	157	132	3.0
CP008925.1	h6.sal.bam	other	10922	10922	0	+	5	3	160	134	5.0
CP008925.1	h6.sal.bam	other	10923	10923	0	+	0	1	160	131	0.0
CP008925.1	h6.sal.bam	other	10924	10924	0	+	0	0	159	130	0.0
CP008925.1	h6.sal.bam	other	10925	10925	0	+	1	3	158	137	1.0
CP008925.1	h6.sal.bam	other	10926	10926	0	+	1	3	157	135	1.0
CP008925.1	h6.sal.bam	other	10927	10927	0	+	1	1	157	134	1.0
CP008925.1	h6.sal.bam	other	10928	10928	0	+	1	2	155	136	0.6666666666666666
CP008925.1	h6.sal.bam	other	10929	10929	0	+	0	1	152	135	0.0
CP008925.1	h6.sal.bam	other	10930	10930	0	+	4	0	153	136	2.6666666666666665
CP008925.1	h6.sal.bam	other	10931	10931	0	+	3	1	156	136	1.5
CP008925.1	h6.sal.bam	other	10932	10932	0	+	2	3	157	139	1.3333333333333333
CP008925.1	h6.sal.bam	other	10933	10933	0	+	0	0	157	137	0.0
CP008925.1	h6.sal.bam	other	10934	10934	0	+	0	4	157	137	0.0
CP008925.1	h6.sal.bam	other	10935	10935	0	+	0	1	156	133	0.0
CP008925.1	h6.sal.bam	other	10936	10936	0	+	2	2	155	132	2.0
CP008925.1	h6.sal.bam	other	10937	10937	0	+	1	3	153	134	0.6666666666666666
CP008925.1	h6.sal.bam	other	10938	10938	0	+	2	1	154	131	2.0
CP008925.1	h6.sal.bam	other	10939	10939	0	+	0	3	151	133	0.0
CP008925.1	h6.sal.bam	other	10940	10940	0	+	0	1	151	131	0.0
CP008925.1	h6.sal.bam	other	10941	10941	0	+	1	2	152	130	0.6666666666666666
CP008925.1	h6.sal.bam	other	10942	10942	0	+	1	1	148	131	0.6666666666666666
CP008925.1	h6.sal.bam	other	10943	10943	0	+	1	2	148	130	0.6666666666666666
CP008925.1	h6.sal.bam	other	10944	10944	0	+	3	1	149	134	2.0
CP008925.1	h6.sal.bam	other	10945	10945	0	+	1	1	145	136	0.6666666666666666
CP008925.1	h6.sal.bam	other	10946	10946	0	+	2	0	142	135	2.0
CP008925.1	h6.sal.bam	other	10947	10947	0	+	2	0	144	137	2.0
CP008925.1	h6.sal.bam	other	10948	10948	0	+	3	1	146	138	3.0
CP008925.1	h6.sal.bam	other	10949	10949	0	+	3	1	135	137	3.0
CP008925.1	h6.sal.bam	other	10950	10950	0	+	2	3	137	140	2.0
CP008925.1	h6.sal.bam	other	10951	10951	0	+	0	5	137	137	0.0
CP008925.1	h6.sal.bam	other	10952	10952	0	+	2	2	136	137	2.0
CP008925.1	h6.sal.bam	other	10953	10953	0	+	0	2	136	135	0.0
CP008925.1	h6.sal.bam	other	10954	10954	0	+	0	2	135	135	0.0
CP008925.1	h6.sal.bam	other	10955	10955	0	+	1	1	132	137	1.0
CP008925.1	h6.sal.bam	other	10956	10956	0	+	3	1	135	137	3.0
CP008925.1	h6.sal.bam	other	10957	10957	0	+	4	2	131	139	4.0
CP008925.1	h6.sal.bam	other	10958	10958	0	+	4	2	135	140	4.0
CP008925.1	h6.sal.bam	other	10959	10959	0	+	1	2	136	138	1.0
CP008925.1	h6.sal.bam	other	10960	10960	0	+	5	1	141	140	5.0
CP008925.1	h6.sal.bam	other	10961	10961	0	+	1	1	141	139	1.0
CP008925.1	h6.sal.bam	other	10962	10962	0	+	0	0	140	138	0.0
CP008925.1	h6.sal.bam	other	10963	10963	0	+	1	2	135	142	1.0
CP008925.1	h6.sal.bam	other	10964	10964	0	+	2	2	137	141	2.0
CP008925.1	h6.sal.bam	other	10965	10965	0	+	1	1	135	139	1.0
CP008925.1	h6.sal.bam	other	10966	10966	0	+	1	2	135	138	1.0
CP008925.1	h6.sal.bam	other	10967	10967	0	+	2	0	137	136	2.0
CP008925.1	h6.sal.bam	other	10968	10968	0	+	1	0	136	136	1.0
CP008925.1	h6.sal.bam	other	10969	10969	0	+	1	0	134	138	1.0
CP008925.1	h6.sal.bam	other	10970	10970	0	+	0	2	131	139	0.0
CP008925.1	h6.sal.bam	other	10971	10971	0	+	1	2	130	140	1.0
CP008925.1	h6.sal.bam	other	10972	10972	0	+	0	4	129	141	0.0
CP008925.1	h6.sal.bam	other	10973	10973	0	+	2	1	129	139	2.0
CP008925.1	h6.sal.bam	other	10974	10974	0	+	0	6	128	141	0.0
CP008925.1	h6.sal.bam	other	10975	10975	0	+	3	4	128	138	3.0
CP008925.1	h6.sal.bam	other	10976	10976	0	+	3	1	131	134	3.0
CP008925.1	h6.sal.bam	other	10977	10977	0	+	5	0	134	136	5.0
CP008925.1	h6.sal.bam	other	10978	10978	0	+	2	4	134	138	2.0
CP008925.1	h6.sal.bam	other	10979	10979	0	+	1	1	135	135	0.6666666666666666
CP008925.1	h6.sal.bam	other	10980	10980	0	+	3	3	132	134	2.0
CP008925.1	h6.sal.bam	other	10981	10981	0	+	3	2	133	131	3.0
CP008925.1	h6.sal.bam	other	10982	10982	0	+	1	2	132	130	1.0
CP008925.1	h6.sal.bam	other	10983	10983	0	+	0	1	131	128	0.0
CP008925.1	h6.sal.bam	other	10984	10984	0	+	0	3	126	132	0.0
CP008925.1	h6.sal.bam	other	10985	10985	0	+	1	3	127	129	0.6666666666666666
CP008925.1	h6.sal.bam	other	10986	10986	0	+	1	5	125	129	1.0
CP008925.1	h6.sal.bam	other	10987	10987	0	+	2	6	127	124	1.3333333333333333
CP008925.1	h6.sal.bam	other	10988	10988	0	+	1	3	125	120	0.6666666666666666
CP008925.1	h6.sal.bam	other	10989	10989	0	+	2	1	124	117	1.3333333333333333
CP008925.1	h6.sal.bam	other	10990	10990	0	+	0	1	122	116	0.0
CP008925.1	h6.sal.bam	other	10991	10991	0	+	3	1	122	117	2.0
CP008925.1	h6.sal.bam	other	10992	10992	0	+	0	1	120	116	0.0
CP008925.1	h6.sal.bam	other	10993	10993	0	+	2	0	118	121	1.3333333333333333
CP008925.1	h6.sal.bam	other	10994	10994	0	+	4	1	117	122	4.0
CP008925.1	h6.sal.bam	other	10995	10995	0	+	4	3	119	121	2.6666666666666665
CP008925.1	h6.sal.bam	other	10996	10996	0	+	0	0	111	120	0.0
CP008925.1	h6.sal.bam	other	10997	10997	0	+	0	5	111	120	0.0
CP008925.1	h6.sal.bam	other	10998	10998	0	+	7	2	118	117	7.0
CP008925.1	h6.sal.bam	other	10999	10999	0	+	1	1	117	118	1.0
CP008925.1	h6.sal.bam	other	11000	11000	0	+	2	1	119	122	2.0
CP008925.1	h6.sal.bam	other	11001	11001	0	+	3	1	122	121	3.0
CP008925.1	h6.sal.bam	other	11002	11002	0	+	1	3	121	120	1.0
CP008925.1	h6.sal.bam	other	11003	11003	0	+	4	1	125	117	4.0
CP008925.1	h6.sal.bam	other	11004	11004	0	+	0	2	125	121	0.0
CP008925.1	h6.sal.bam	other	11005	11005	0	+	0	4	121	120	0.0
CP008925.1	h6.sal.bam	other	11006	11006	0	+	3	1	121	117	3.0
CP008925.1	h6.sal.bam	other	11007	11007	0	+	0	1	119	117	0.0
CP008925.1	h6.sal.bam	other	11008	11008	0	+	2	1	121	117	2.0
CP008925.1	h6.sal.bam	other	11009	11009	0	+	4	1	125	118	4.0
CP008925.1	h6.sal.bam	other	11010	11010	0	+	3	0	128	117	3.0
CP008925.1	h6.sal.bam	other	11011	11011	0	+	1	1	127	119	1.0
CP008925.1	h6.sal.bam	other	11012	11012	0	+	1	1	126	122	1.0
CP008925.1	h6.sal.bam	other	11013	11013	0	+	4	2	129	122	4.0
CP008925.1	h6.sal.bam	other	11014	11014	0	+	1	1	130	120	1.0
CP008925.1	h6.sal.bam	other	11015	11015	0	+	3	0	131	120	3.0
CP008925.1	h6.sal.bam	other	11016	11016	0	+	2	3	132	123	2.0
CP008925.1	h6.sal.bam	other	11017	11017	0	+	3	0	131	120	3.0
CP008925.1	h6.sal.bam	other	11018	11018	0	+	1	7	132	120	1.0
CP008925.1	h6.sal.bam	other	11019	11019	0	+	0	3	127	116	0.0
CP008925.1	h6.sal.bam	other	11020	11020	0	+	2	1	129	117	1.3333333333333333
CP008925.1	h6.sal.bam	other	11021	11021	0	+	1	2	129	122	0.5
CP008925.1	h6.sal.bam	other	11022	11022	0	+	2	1	128	121	1.0
CP008925.1	h6.sal.bam	other	11023	11023	0	+	0	1	127	122	0.0
CP008925.1	h6.sal.bam	other	11024	11024	0	+	1	1	123	123	0.5
CP008925.1	h6.sal.bam	other	11025	11025	0	+	2	5	125	125	1.0
CP008925.1	h6.sal.bam	other	11026	11026	0	+	6	0	131	124	3.0
CP008925.1	h6.sal.bam	other	11027	11027	0	+	2	0	132	124	1.0
CP008925.1	h6.sal.bam	other	11028	11028	0	+	3	2	135	126	1.5
CP008925.1	h6.sal.bam	other	11029	11029	0	+	3	5	138	126	1.5
CP008925.1	h6.sal.bam	other	11030	11030	0	+	2	1	139	123	1.0
CP008925.1	h6.sal.bam	other	11031	11031	0	+	0	4	132	126	0.0
CP008925.1	h6.sal.bam	other	11032	11032	0	+	0	1	128	127	0.0
CP008925.1	h6.sal.bam	other	11033	11033	0	+	2	3	129	127	1.0
CP008925.1	h6.sal.bam	other	11034	11034	0	+	1	1	130	124	0.5
CP008925.1	h6.sal.bam	other	11035	11035	0	+	2	1	126	123	1.0
CP008925.1	h6.sal.bam	other	11036	11036	0	+	1	3	127	122	0.5
CP008925.1	h6.sal.bam	other	11037	11037	0	+	6	0	131	122	3.0
CP008925.1	h6.sal.bam	other	11038	11038	0	+	3	1	134	125	1.5
CP008925.1	h6.sal.bam	other	11039	11039	0	+	1	2	134	128	0.5
CP008925.1	h6.sal.bam	other	11040	11040	0	+	0	0	133	128	0.0
CP008925.1	h6.sal.bam	other	11041	11041	0	+	1	0	131	128	0.5
CP008925.1	h6.sal.bam	other	11042	11042	0	+	0	0	131	128	0.0
CP008925.1	h6.sal.bam	other	11043	11043	0	+	1	0	131	130	0.5
CP008925.1	h6.sal.bam	other	11044	11044	0	+	1	1	130	132	0.5
CP008925.1	h6.sal.bam	other	11045	11045	0	+	2	4	132	133	1.0
CP008925.1	h6.sal.bam	other	11046	11046	0	+	0	3	130	129	0.0
CP008925.1	h6.sal.bam	other	11047	11047	0	+	0	1	129	126	0.0
CP008925.1	h6.sal.bam	other	11048	11048	0	+	3	3	132	125	1.5
CP008925.1	h6.sal.bam	other	11049	11049	0	+	1	3	132	122	0.5
CP008925.1	h6.sal.bam	other	11050	11050	0	+	2	3	132	119	1.0
CP008925.1	h6.sal.bam	other	11051	11051	0	+	0	0	130	133	0.0
CP008925.1	h6.sal.bam	other	11052	11052	0	+	0	2	125	133	0.0
CP008925.1	h6.sal.bam	other	11053	11053	0	+	1	1	124	138	0.5
CP008925.1	h6.sal.bam	other	11054	11054	0	+	5	1	128	140	2.5
CP008925.1	h6.sal.bam	other	11055	11055	0	+	4	0	129	143	2.0
CP008925.1	h6.sal.bam	other	11056	11056	0	+	1	3	127	143	0.5
CP008925.1	h6.sal.bam	other	11057	11057	0	+	4	1	130	141	2.0
CP008925.1	h6.sal.bam	other	11058	11058	0	+	1	1	131	142	0.5
CP008925.1	h6.sal.bam	other	11059	11059	0	+	3	1	134	142	1.5
CP008925.1	h6.sal.bam	other	11060	11060	0	+	1	2	133	141	0.5
CP008925.1	h6.sal.bam	other	11061	11061	0	+	1	0	134	139	0.5
CP008925.1	h6.sal.bam	other	11062	11062	0	+	2	2	134	139	1.0
CP008925.1	h6.sal.bam	other	11063	11063	0	+	2	1	133	139	1.0
CP008925.1	h6.sal.bam	other	11064	11064	0	+	1	1	134	138	0.5
CP008925.1	h6.sal.bam	other	11065	11065	0	+	2	0	136	139	1.0
CP008925.1	h6.sal.bam	other	11066	11066	0	+	1	1	134	140	0.5
CP008925.1	h6.sal.bam	other	11067	11067	0	+	1	5	135	139	0.5
CP008925.1	h6.sal.bam	other	11068	11068	0	+	3	1	135	134	1.5
CP008925.1	h6.sal.bam	other	11069	11069	0	+	2	0	134	138	1.0
CP008925.1	h6.sal.bam	other	11070	11070	0	+	4	2	134	140	2.0
CP008925.1	h6.sal.bam	other	11071	11071	0	+	4	1	138	140	2.0
CP008925.1	h6.sal.bam	other	11072	11072	0	+	6	2	143	140	3.0
CP008925.1	h6.sal.bam	other	11073	11073	0	+	4	3	140	138	2.0
CP008925.1	h6.sal.bam	other	11074	11074	0	+	2	4	140	139	1.0
CP008925.1	h6.sal.bam	other	11075	11075	0	+	2	1	140	136	1.0
CP008925.1	h6.sal.bam	other	11076	11076	0	+	1	0	139	135	0.5
CP008925.1	h6.sal.bam	other	11077	11077	0	+	1	3	139	135	0.5
CP008925.1	h6.sal.bam	other	11078	11078	0	+	3	2	138	134	1.5
CP008925.1	h6.sal.bam	other	11079	11079	0	+	1	1	139	135	0.5
CP008925.1	h6.sal.bam	other	11080	11080	0	+	2	1	141	136	1.0
CP008925.1	h6.sal.bam	other	11081	11081	0	+	3	1	143	135	1.5
CP008925.1	h6.sal.bam	other	11082	11082	0	+	0	1	142	134	0.0
CP008925.1	h6.sal.bam	other	11083	11083	0	+	4	4	145	143	2.0
CP008925.1	h6.sal.bam	other	11084	11084	0	+	6	1	144	142	3.0
CP008925.1	h6.sal.bam	other	11085	11085	0	+	2	3	145	141	1.0
CP008925.1	h6.sal.bam	other	11086	11086	0	+	3	0	145	139	1.5
CP008925.1	h6.sal.bam	other	11087	11087	0	+	4	1	149	139	2.0
CP008925.1	h6.sal.bam	other	11088	11088	0	+	1	1	147	141	0.5
CP008925.1	h6.sal.bam	other	11089	11089	0	+	1	0	147	143	0.5
CP008925.1	h6.sal.bam	other	11090	11090	0	+	4	3	148	143	2.0
CP008925.1	h6.sal.bam	other	11091	11091	0	+	3	0	150	141	1.5
CP008925.1	h6.sal.bam	other	11092	11092	0	+	0	2	148	143	0.0
CP008925.1	h6.sal.bam	other	11093	11093	0	+	1	1	148	142	0.5
CP008925.1	h6.sal.bam	other	11094	11094	0	+	0	4	147	148	0.0
CP008925.1	h6.sal.bam	other	11095	11095	0	+	2	6	145	148	1.0
CP008925.1	h6.sal.bam	other	11096	11096	0	+	2	1	146	144	1.0
CP008925.1	h6.sal.bam	other	11097	11097	0	+	0	1	146	145	0.0
CP008925.1	h6.sal.bam	other	11098	11098	0	+	1	2	147	147	0.5
CP008925.1	h6.sal.bam	other	11099	11099	0	+	3	3	147	146	1.5
CP008925.1	h6.sal.bam	other	11100	11100	0	+	4	4	151	143	2.0
CP008925.1	h6.sal.bam	other	11101	11101	0	+	3	2	148	140	1.5
CP008925.1	h6.sal.bam	other	11102	11102	0	+	1	2	146	143	0.5
CP008925.1	h6.sal.bam	other	11103	11103	0	+	4	2	146	141	2.0
CP008925.1	h6.sal.bam	other	11104	11104	0	+	1	1	144	139	0.5
CP008925.1	h6.sal.bam	other	11105	11105	0	+	1	3	143	142	0.5
CP008925.1	h6.sal.bam	other	11106	11106	0	+	1	5	144	141	0.5
CP008925.1	h6.sal.bam	other	11107	11107	0	+	1	1	142	138	0.5
CP008925.1	h6.sal.bam	other	11108	11108	0	+	1	0	143	139	0.5
CP008925.1	h6.sal.bam	other	11109	11109	0	+	6	0	149	139	3.0
CP008925.1	h6.sal.bam	other	11110	11110	0	+	1	2	148	144	0.5
CP008925.1	h6.sal.bam	other	11111	11111	0	+	2	1	149	146	1.0
CP008925.1	h6.sal.bam	other	11112	11112	0	+	3	3	146	146	1.5
CP008925.1	h6.sal.bam	other	11113	11113	0	+	4	4	147	148	2.0
CP008925.1	h6.sal.bam	other	11114	11114	0	+	5	2	151	144	2.5
CP008925.1	h6.sal.bam	other	11115	11115	0	+	1	0	152	142	0.5
CP008925.1	h6.sal.bam	other	11116	11116	0	+	1	2	152	147	0.5
CP008925.1	h6.sal.bam	other	11117	11117	0	+	3	2	153	146	1.5
CP008925.1	h6.sal.bam	other	11118	11118	0	+	1	2	154	145	0.5
CP008925.1	h6.sal.bam	other	11119	11119	0	+	0	0	153	148	0.0
CP008925.1	h6.sal.bam	other	11120	11120	0	+	1	0	152	148	0.5
CP008925.1	h6.sal.bam	other	11121	11121	0	+	2	0	154	148	1.0
CP008925.1	h6.sal.bam	other	11122	11122	0	+	2	4	156	148	1.0
CP008925.1	h6.sal.bam	other	11123	11123	0	+	1	4	154	151	0.5
CP008925.1	h6.sal.bam	other	11124	11124	0	+	3	2	155	149	1.5
CP008925.1	h6.sal.bam	other	11125	11125	0	+	1	8	156	147	0.5
CP008925.1	h6.sal.bam	other	11126	11126	0	+	0	0	156	142	0.0
CP008925.1	h6.sal.bam	other	11127	11127	0	+	4	8	160	145	2.0
CP008925.1	h6.sal.bam	other	11128	11128	0	+	3	2	162	139	1.5
CP008925.1	h6.sal.bam	other	11129	11129	0	+	3	4	161	139	1.5
CP008925.1	h6.sal.bam	other	11130	11130	0	+	3	0	155	135	1.5
CP008925.1	h6.sal.bam	other	11131	11131	0	+	2	0	156	136	1.0
CP008925.1	h6.sal.bam	other	11132	11132	0	+	2	2	158	137	1.0
CP008925.1	h6.sal.bam	other	11133	11133	0	+	1	1	158	136	0.5
CP008925.1	h6.sal.bam	other	11134	11134	0	+	1	0	157	136	0.5
CP008925.1	h6.sal.bam	other	11135	11135	0	+	4	0	160	137	2.0
CP008925.1	h6.sal.bam	other	11136	11136	0	+	4	0	161	139	2.0
CP008925.1	h6.sal.bam	other	11137	11137	0	+	1	2	162	139	0.6666666666666666
CP008925.1	h6.sal.bam	other	11138	11138	0	+	1	3	161	139	0.6666666666666666
CP008925.1	h6.sal.bam	other	11139	11139	0	+	5	1	164	137	3.3333333333333335
CP008925.1	h6.sal.bam	other	11140	11140	0	+	1	0	165	136	1.0
CP008925.1	h6.sal.bam	other	11141	11141	0	+	2	1	166	136	2.0
CP008925.1	h6.sal.bam	other	11142	11142	0	+	4	2	168	145	4.0
CP008925.1	h6.sal.bam	other	11143	11143	0	+	1	2	167	143	1.0
CP008925.1	h6.sal.bam	other	11144	11144	0	+	2	2	167	144	1.3333333333333333
CP008925.1	h6.sal.bam	other	11145	11145	0	+	0	2	164	145	0.0
CP008925.1	h6.sal.bam	other	11146	11146	0	+	2	1	156	144	2.0
CP008925.1	h6.sal.bam	other	11147	11147	0	+	1	2	157	143	0.6666666666666666
CP008925.1	h6.sal.bam	other	11148	11148	0	+	0	1	153	145	0.0
CP008925.1	h6.sal.bam	other	11149	11149	0	+	2	1	150	144	1.0
CP008925.1	h6.sal.bam	other	11150	11150	0	+	2	2	152	145	1.0
CP008925.1	h6.sal.bam	other	11151	11151	0	+	1	0	153	144	0.6666666666666666
CP008925.1	h6.sal.bam	other	11152	11152	0	+	2	2	154	145	1.3333333333333333
CP008925.1	h6.sal.bam	other	11153	11153	0	+	1	1	146	144	1.0
CP008925.1	h6.sal.bam	other	11154	11154	0	+	2	2	148	145	1.3333333333333333
CP008925.1	h6.sal.bam	other	11155	11155	0	+	0	5	148	144	0.0
CP008925.1	h6.sal.bam	other	11156	11156	0	+	2	1	150	140	1.0
CP008925.1	h6.sal.bam	other	11157	11157	0	+	0	5	150	140	0.0
CP008925.1	h6.sal.bam	other	11158	11158	0	+	3	3	147	135	1.5
CP008925.1	h6.sal.bam	other	11159	11159	0	+	1	1	144	135	0.5
CP008925.1	h6.sal.bam	other	11160	11160	0	+	3	0	144	138	1.5
CP008925.1	h6.sal.bam	other	11161	11161	0	+	3	1	145	145	1.5
CP008925.1	h6.sal.bam	other	11162	11162	0	+	0	2	140	146	0.0
CP008925.1	h6.sal.bam	other	11163	11163	0	+	2	4	142	145	1.3333333333333333
CP008925.1	h6.sal.bam	other	11164	11164	0	+	2	1	143	142	1.3333333333333333
CP008925.1	h6.sal.bam	other	11165	11165	0	+	3	1	142	143	2.0
CP008925.1	h6.sal.bam	other	11166	11166	0	+	0	1	139	146	0.0
CP008925.1	h6.sal.bam	other	11167	11167	0	+	0	0	137	149	0.0
CP008925.1	h6.sal.bam	other	11168	11168	0	+	1	6	138	149	0.5
CP008925.1	h6.sal.bam	other	11169	11169	0	+	1	4	139	145	0.5
CP008925.1	h6.sal.bam	other	11170	11170	0	+	0	2	137	144	0.0
CP008925.1	h6.sal.bam	other	11171	11171	0	+	3	2	138	147	1.5
CP008925.1	h6.sal.bam	other	11172	11172	0	+	0	3	138	146	0.0
CP008925.1	h6.sal.bam	other	11173	11173	0	+	1	1	137	145	0.5
CP008925.1	h6.sal.bam	other	11174	11174	0	+	1	1	134	145	0.6666666666666666
CP008925.1	h6.sal.bam	other	11175	11175	0	+	4	3	135	144	2.0
CP008925.1	h6.sal.bam	other	11176	11176	0	+	2	2	134	141	1.0
CP008925.1	h6.sal.bam	other	11177	11177	0	+	2	0	135	144	1.0
CP008925.1	h6.sal.bam	other	11178	11178	0	+	2	0	134	144	1.0
CP008925.1	h6.sal.bam	other	11179	11179	0	+	2	4	135	145	1.0
CP008925.1	h6.sal.bam	other	11180	11180	0	+	0	2	132	142	0.0
CP008925.1	h6.sal.bam	other	11181	11181	0	+	2	2	134	141	1.0
CP008925.1	h6.sal.bam	other	11182	11182	0	+	1	2	135	142	0.6666666666666666
CP008925.1	h6.sal.bam	other	11183	11183	0	+	1	3	135	140	0.6666666666666666
CP008925.1	h6.sal.bam	other	11184	11184	0	+	5	2	134	137	3.3333333333333335
CP008925.1	h6.sal.bam	other	11185	11185	0	+	0	5	134	135	0.0
CP008925.1	h6.sal.bam	other	11186	11186	0	+	5	2	137	131	5.0
CP008925.1	h6.sal.bam	other	11187	11187	0	+	1	4	134	129	1.0
CP008925.1	h6.sal.bam	other	11188	11188	0	+	1	0	126	127	0.6666666666666666
CP008925.1	h6.sal.bam	other	11189	11189	0	+	1	2	127	129	0.6666666666666666
CP008925.1	h6.sal.bam	other	11190	11190	0	+	0	3	127	129	0.0
CP008925.1	h6.sal.bam	other	11191	11191	0	+	3	1	129	127	2.0
CP008925.1	h6.sal.bam	other	11192	11192	0	+	0	3	126	127	0.0
CP008925.1	h6.sal.bam	other	11193	11193	0	+	1	2	126	125	0.5
CP008925.1	h6.sal.bam	other	11194	11194	0	+	5	0	130	126	2.5
CP008925.1	h6.sal.bam	other	11195	11195	0	+	1	0	128	130	0.5
CP008925.1	h6.sal.bam	other	11196	11196	0	+	3	4	129	130	1.5
CP008925.1	h6.sal.bam	other	11197	11197	0	+	2	3	131	126	1.0
CP008925.1	h6.sal.bam	other	11198	11198	0	+	2	2	132	127	1.0
CP008925.1	h6.sal.bam	other	11199	11199	0	+	4	3	133	125	2.0
CP008925.1	h6.sal.bam	other	11200	11200	0	+	2	0	134	123	1.0
CP008925.1	h6.sal.bam	other	11201	11201	0	+	0	3	134	123	0.0
CP008925.1	h6.sal.bam	other	11202	11202	0	+	0	2	130	124	0.0
CP008925.1	h6.sal.bam	other	11203	11203	0	+	0	2	126	124	0.0
CP008925.1	h6.sal.bam	other	11204	11204	0	+	3	0	128	125	1.5
CP008925.1	h6.sal.bam	other	11205	11205	0	+	2	1	127	127	1.0
CP008925.1	h6.sal.bam	other	11206	11206	0	+	4	1	127	131	2.6666666666666665
CP008925.1	h6.sal.bam	other	11207	11207	0	+	1	1	127	130	0.6666666666666666
CP008925.1	h6.sal.bam	other	11208	11208	0	+	1	2	128	129	1.0
CP008925.1	h6.sal.bam	other	11209	11209	0	+	1	1	128	127	0.6666666666666666
CP008925.1	h6.sal.bam	other	11210	11210	0	+	4	2	128	129	4.0
CP008925.1	h6.sal.bam	other	11211	11211	0	+	0	2	123	129	0.0
CP008925.1	h6.sal.bam	other	11212	11212	0	+	3	0	126	127	3.0
CP008925.1	h6.sal.bam	other	11213	11213	0	+	0	1	125	129	0.0
CP008925.1	h6.sal.bam	other	11214	11214	0	+	3	4	123	128	3.0
CP008925.1	h6.sal.bam	other	11215	11215	0	+	0	5	121	126	0.0
CP008925.1	h6.sal.bam	other	11216	11216	0	+	1	1	121	125	1.0
CP008925.1	h6.sal.bam	other	11217	11217	0	+	3	3	120	125	3.0
CP008925.1	h6.sal.bam	other	11218	11218	0	+	3	0	122	125	3.0
CP008925.1	h6.sal.bam	other	11219	11219	0	+	2	3	121	127	2.0
CP008925.1	h6.sal.bam	other	11220	11220	0	+	0	2	121	124	0.0
CP008925.1	h6.sal.bam	other	11221	11221	0	+	1	2	120	126	1.0
CP008925.1	h6.sal.bam	other	11222	11222	0	+	1	4	120	125	1.0
CP008925.1	h6.sal.bam	other	11223	11223	0	+	4	0	124	122	2.6666666666666665
CP008925.1	h6.sal.bam	other	11224	11224	0	+	1	1	123	126	0.5
CP008925.1	h6.sal.bam	other	11225	11225	0	+	3	0	124	126	2.0
CP008925.1	h6.sal.bam	other	11226	11226	0	+	4	1	125	126	4.0
CP008925.1	h6.sal.bam	other	11227	11227	0	+	1	2	123	127	1.0
CP008925.1	h6.sal.bam	other	11228	11228	0	+	3	1	126	125	3.0
CP008925.1	h6.sal.bam	other	11229	11229	0	+	3	1	129	126	3.0
CP008925.1	h6.sal.bam	other	11230	11230	0	+	4	1	132	127	4.0
CP008925.1	h6.sal.bam	other	11231	11231	0	+	3	1	134	129	3.0
CP008925.1	h6.sal.bam	other	11232	11232	0	+	1	0	132	129	1.0
CP008925.1	h6.sal.bam	other	11233	11233	0	+	0	3	132	129	0.0
CP008925.1	h6.sal.bam	other	11234	11234	0	+	1	5	132	129	1.0
CP008925.1	h6.sal.bam	other	11235	11235	0	+	1	7	130	127	1.0
CP008925.1	h6.sal.bam	other	11236	11236	0	+	3	3	128	120	3.0
CP008925.1	h6.sal.bam	other	11237	11237	0	+	0	0	128	118	0.0
CP008925.1	h6.sal.bam	other	11238	11238	0	+	6	1	134	121	6.0
CP008925.1	h6.sal.bam	other	11239	11239	0	+	3	1	135	121	3.0
CP008925.1	h6.sal.bam	other	11240	11240	0	+	1	4	133	120	1.0
CP008925.1	h6.sal.bam	other	11241	11241	0	+	4	4	137	119	4.0
CP008925.1	h6.sal.bam	other	11242	11242	0	+	2	1	139	120	2.0
CP008925.1	h6.sal.bam	other	11243	11243	0	+	7	1	145	124	7.0
CP008925.1	h6.sal.bam	other	11244	11244	0	+	7	1	151	125	7.0
CP008925.1	h6.sal.bam	other	11245	11245	0	+	2	5	153	124	1.3333333333333333
CP008925.1	h6.sal.bam	other	11246	11246	0	+	0	1	150	125	0.0
CP008925.1	h6.sal.bam	other	11247	11247	0	+	0	2	150	124	0.0
CP008925.1	h6.sal.bam	other	11248	11248	0	+	2	2	151	122	2.0
CP008925.1	h6.sal.bam	other	11249	11249	0	+	3	3	153	120	3.0
CP008925.1	h6.sal.bam	other	11250	11250	0	+	5	1	152	118	5.0
CP008925.1	h6.sal.bam	other	11251	11251	0	+	0	0	150	117	0.0
CP008925.1	h6.sal.bam	other	11252	11252	0	+	0	0	146	119	0.0
CP008925.1	h6.sal.bam	other	11253	11253	0	+	3	1	149	119	3.0
CP008925.1	h6.sal.bam	other	11254	11254	0	+	1	1	150	121	1.0
CP008925.1	h6.sal.bam	other	11255	11255	0	+	1	1	149	121	1.0
CP008925.1	h6.sal.bam	other	11256	11256	0	+	1	3	149	121	1.0
CP008925.1	h6.sal.bam	other	11257	11257	0	+	1	0	149	121	1.0
CP008925.1	h6.sal.bam	other	11258	11258	0	+	1	0	150	121	1.0
CP008925.1	h6.sal.bam	other	11259	11259	0	+	2	1	147	124	2.0
CP008925.1	h6.sal.bam	other	11260	11260	0	+	1	0	144	126	1.0
CP008925.1	h6.sal.bam	other	11261	11261	0	+	1	0	144	126	1.0
CP008925.1	h6.sal.bam	other	11262	11262	0	+	0	2	143	127	0.0
CP008925.1	h6.sal.bam	other	11263	11263	0	+	2	2	144	128	1.3333333333333333
CP008925.1	h6.sal.bam	other	11264	11264	0	+	3	2	147	128	3.0
CP008925.1	h6.sal.bam	other	11265	11265	0	+	0	1	144	128	0.0
CP008925.1	h6.sal.bam	other	11266	11266	0	+	0	1	144	129	0.0
CP008925.1	h6.sal.bam	other	11267	11267	0	+	1	2	145	128	0.6666666666666666
CP008925.1	h6.sal.bam	other	11268	11268	0	+	0	2	144	128	0.0
CP008925.1	h6.sal.bam	other	11269	11269	0	+	4	4	143	128	4.0
CP008925.1	h6.sal.bam	other	11270	11270	0	+	0	1	142	124	0.0
CP008925.1	h6.sal.bam	other	11271	11271	0	+	3	3	142	124	2.0
CP008925.1	h6.sal.bam	other	11272	11272	0	+	3	1	141	123	1.5
CP008925.1	h6.sal.bam	other	11273	11273	0	+	3	0	140	123	2.0
CP008925.1	h6.sal.bam	other	11274	11274	0	+	2	1	140	124	1.3333333333333333
CP008925.1	h6.sal.bam	other	11275	11275	0	+	0	4	140	123	0.0
CP008925.1	h6.sal.bam	other	11276	11276	0	+	1	0	141	120	1.0
CP008925.1	h6.sal.bam	other	11277	11277	0	+	0	3	141	122	0.0
CP008925.1	h6.sal.bam	other	11278	11278	0	+	1	2	142	121	1.0
CP008925.1	h6.sal.bam	other	11279	11279	0	+	1	1	134	119	1.0
CP008925.1	h6.sal.bam	other	11280	11280	0	+	2	5	136	122	2.0
CP008925.1	h6.sal.bam	other	11281	11281	0	+	2	1	138	119	2.0
CP008925.1	h6.sal.bam	other	11282	11282	0	+	1	3	138	122	1.0
CP008925.1	h6.sal.bam	other	11283	11283	0	+	4	1	141	122	4.0
CP008925.1	h6.sal.bam	other	11284	11284	0	+	3	0	143	121	3.0
CP008925.1	h6.sal.bam	other	11285	11285	0	+	1	2	137	124	1.0
CP008925.1	h6.sal.bam	other	11286	11286	0	+	2	2	139	124	2.0
CP008925.1	h6.sal.bam	other	11287	11287	0	+	1	0	140	123	1.0
CP008925.1	h6.sal.bam	other	11288	11288	0	+	1	2	141	123	1.0
CP008925.1	h6.sal.bam	other	11289	11289	0	+	0	0	138	125	0.0
CP008925.1	h6.sal.bam	other	11290	11290	0	+	2	3	139	131	2.0
CP008925.1	h6.sal.bam	other	11291	11291	0	+	2	1	141	128	2.0
CP008925.1	h6.sal.bam	other	11292	11292	0	+	1	2	139	127	1.0
CP008925.1	h6.sal.bam	other	11293	11293	0	+	1	2	135	130	1.0
CP008925.1	h6.sal.bam	other	11294	11294	0	+	2	0	137	129	2.0
CP008925.1	h6.sal.bam	other	11295	11295	0	+	2	4	139	130	2.0
CP008925.1	h6.sal.bam	other	11296	11296	0	+	3	2	136	126	3.0
CP008925.1	h6.sal.bam	other	11297	11297	0	+	0	1	136	127	0.0
CP008925.1	h6.sal.bam	other	11298	11298	0	+	3	3	139	128	3.0
CP008925.1	h6.sal.bam	other	11299	11299	0	+	1	1	136	126	1.0
CP008925.1	h6.sal.bam	other	11300	11300	0	+	2	0	134	129	2.0
CP008925.1	h6.sal.bam	other	11301	11301	0	+	1	2	131	130	1.0
CP008925.1	h6.sal.bam	other	11302	11302	0	+	0	0	130	129	0.0
CP008925.1	h6.sal.bam	other	11303	11303	0	+	2	2	132	133	2.0
CP008925.1	h6.sal.bam	other	11304	11304	0	+	4	2	132	134	4.0
CP008925.1	h6.sal.bam	other	11305	11305	0	+	3	3	131	136	3.0
CP008925.1	h6.sal.bam	other	11306	11306	0	+	1	2	129	133	1.0
CP008925.1	h6.sal.bam	other	11307	11307	0	+	4	2	132	133	4.0
CP008925.1	h6.sal.bam	other	11308	11308	0	+	0	1	132	131	0.0
CP008925.1	h6.sal.bam	other	11309	11309	0	+	0	2	131	136	0.0
CP008925.1	h6.sal.bam	other	11310	11310	0	+	2	0	132	138	2.0
CP008925.1	h6.sal.bam	other	11311	11311	0	+	1	1	130	140	1.0
CP008925.1	h6.sal.bam	other	11312	11312	0	+	6	3	136	139	6.0
CP008925.1	h6.sal.bam	other	11313	11313	0	+	5	1	134	136	5.0
CP008925.1	h6.sal.bam	other	11314	11314	0	+	1	1	132	137	1.0
CP008925.1	h6.sal.bam	other	11315	11315	0	+	1	3	133	136	1.0
CP008925.1	h6.sal.bam	other	11316	11316	0	+	2	6	131	143	2.0
CP008925.1	h6.sal.bam	other	11317	11317	0	+	2	5	131	139	2.0
CP008925.1	h6.sal.bam	other	11318	11318	0	+	0	1	123	134	0.0
CP008925.1	h6.sal.bam	other	11319	11319	0	+	3	4	120	133	3.0
CP008925.1	h6.sal.bam	other	11320	11320	0	+	0	3	119	129	0.0
CP008925.1	h6.sal.bam	other	11321	11321	0	+	2	0	121	127	2.0
CP008925.1	h6.sal.bam	other	11322	11322	0	+	2	0	123	127	2.0
CP008925.1	h6.sal.bam	other	11323	11323	0	+	0	1	121	127	0.0
CP008925.1	h6.sal.bam	other	11324	11324	0	+	1	0	120	128	1.0
CP008925.1	h6.sal.bam	other	11325	11325	0	+	1	0	116	133	1.0
CP008925.1	h6.sal.bam	other	11326	11326	0	+	0	1	116	134	0.0
CP008925.1	h6.sal.bam	other	11327	11327	0	+	1	1	117	135	1.0
CP008925.1	h6.sal.bam	other	11328	11328	0	+	1	2	114	134	1.0
CP008925.1	h6.sal.bam	other	11329	11329	0	+	0	1	113	133	0.0
CP008925.1	h6.sal.bam	other	11330	11330	0	+	0	1	112	132	0.0
CP008925.1	h6.sal.bam	other	11331	11331	0	+	2	3	113	134	1.3333333333333333
CP008925.1	h6.sal.bam	other	11332	11332	0	+	1	0	113	133	0.5
CP008925.1	h6.sal.bam	other	11333	11333	0	+	1	5	110	134	0.5
CP008925.1	h6.sal.bam	other	11334	11334	0	+	0	2	108	129	0.0
CP008925.1	h6.sal.bam	other	11335	11335	0	+	3	1	109	131	1.5
CP008925.1	h6.sal.bam	other	11336	11336	0	+	1	0	101	130	0.5
CP008925.1	h6.sal.bam	other	11337	11337	0	+	4	2	101	130	2.0
CP008925.1	h6.sal.bam	other	11338	11338	0	+	2	2	102	132	1.0
CP008925.1	h6.sal.bam	other	11339	11339	0	+	2	3	95	130	1.0
CP008925.1	h6.sal.bam	other	11340	11340	0	+	0	0	94	127	0.0
CP008925.1	h6.sal.bam	other	11341	11341	0	+	1	0	95	129	0.5
CP008925.1	h6.sal.bam	other	11342	11342	0	+	1	3	95	129	0.5
CP008925.1	h6.sal.bam	other	11343	11343	0	+	0	1	95	126	0.0
CP008925.1	h6.sal.bam	other	11344	11344	0	+	3	0	96	129	1.5
CP008925.1	h6.sal.bam	other	11345	11345	0	+	0	1	95	130	0.0
CP008925.1	h6.sal.bam	other	11346	11346	0	+	1	2	96	131	0.5
CP008925.1	h6.sal.bam	other	11347	11347	0	+	2	1	96	131	1.0
CP008925.1	h6.sal.bam	other	11348	11348	0	+	1	1	95	130	0.5
CP008925.1	h6.sal.bam	other	11349	11349	0	+	5	0	100	130	2.5
CP008925.1	h6.sal.bam	other	11350	11350	0	+	0	1	100	130	0.0
CP008925.1	h6.sal.bam	other	11351	11351	0	+	1	2	101	129	0.5
CP008925.1	h6.sal.bam	other	11352	11352	0	+	2	2	103	127	1.0
CP008925.1	h6.sal.bam	other	11353	11353	0	+	2	2	105	143	1.0
CP008925.1	h6.sal.bam	other	11354	11354	0	+	2	4	106	143	1.0
CP008925.1	h6.sal.bam	other	11355	11355	0	+	0	3	105	139	0.0
CP008925.1	h6.sal.bam	other	11356	11356	0	+	2	4	105	144	1.0
CP008925.1	h6.sal.bam	other	11357	11357	0	+	1	2	104	141	0.5
CP008925.1	h6.sal.bam	other	11358	11358	0	+	3	0	104	139	1.5
CP008925.1	h6.sal.bam	other	11359	11359	0	+	5	2	108	139	2.5
CP008925.1	h6.sal.bam	other	11360	11360	0	+	1	2	109	144	0.5
CP008925.1	h6.sal.bam	other	11361	11361	0	+	5	2	111	145	2.5
CP008925.1	h6.sal.bam	other	11362	11362	0	+	4	3	115	143	2.6666666666666665
CP008925.1	h6.sal.bam	other	11363	11363	0	+	6	5	120	141	6.0
CP008925.1	h6.sal.bam	other	11364	11364	0	+	0	1	120	137	0.0
CP008925.1	h6.sal.bam	other	11365	11365	0	+	1	0	114	137	0.6666666666666666
CP008925.1	h6.sal.bam	other	11366	11366	0	+	2	0	116	138	2.0
CP008925.1	h6.sal.bam	other	11367	11367	0	+	1	4	117	139	1.0
CP008925.1	h6.sal.bam	other	11368	11368	0	+	5	1	121	135	5.0
CP008925.1	h6.sal.bam	other	11369	11369	0	+	2	1	120	134	2.0
CP008925.1	h6.sal.bam	other	11370	11370	0	+	2	0	119	134	2.0
CP008925.1	h6.sal.bam	other	11371	11371	0	+	0	3	119	134	0.0
CP008925.1	h6.sal.bam	other	11372	11372	0	+	1	2	120	131	1.0
CP008925.1	h6.sal.bam	other	11373	11373	0	+	1	1	119	133	1.0
CP008925.1	h6.sal.bam	other	11374	11374	0	+	5	4	120	133	5.0
CP008925.1	h6.sal.bam	other	11375	11375	0	+	2	1	122	129	2.0
CP008925.1	h6.sal.bam	other	11376	11376	0	+	3	1	124	131	3.0
CP008925.1	h6.sal.bam	other	11377	11377	0	+	2	4	126	130	1.3333333333333333
CP008925.1	h6.sal.bam	other	11378	11378	0	+	1	3	121	129	0.5
CP008925.1	h6.sal.bam	other	11379	11379	0	+	4	4	125	131	2.0
CP008925.1	h6.sal.bam	other	11380	11380	0	+	2	0	127	128	1.0
CP008925.1	h6.sal.bam	other	11381	11381	0	+	5	2	130	128	2.5
CP008925.1	h6.sal.bam	other	11382	11382	0	+	3	2	133	131	1.5
CP008925.1	h6.sal.bam	other	11383	11383	0	+	2	5	135	131	1.0
CP008925.1	h6.sal.bam	other	11384	11384	0	+	4	3	139	126	2.0
CP008925.1	h6.sal.bam	other	11385	11385	0	+	0	2	138	126	0.0
CP008925.1	h6.sal.bam	other	11386	11386	0	+	6	0	143	127	3.0
CP008925.1	h6.sal.bam	other	11387	11387	0	+	0	0	139	130	0.0
CP008925.1	h6.sal.bam	other	11388	11388	0	+	2	2	138	130	1.0
CP008925.1	h6.sal.bam	other	11389	11389	0	+	0	5	134	132	0.0
CP008925.1	h6.sal.bam	other	11390	11390	0	+	2	5	136	130	1.0
CP008925.1	h6.sal.bam	other	11391	11391	0	+	2	2	137	126	1.0
CP008925.1	h6.sal.bam	other	11392	11392	0	+	3	0	138	125	1.5
CP008925.1	h6.sal.bam	other	11393	11393	0	+	3	0	141	126	1.5
CP008925.1	h6.sal.bam	other	11394	11394	0	+	1	1	139	127	0.5
CP008925.1	h6.sal.bam	other	11395	11395	0	+	1	0	136	126	0.5
CP008925.1	h6.sal.bam	other	11396	11396	0	+	3	2	139	127	1.5
CP008925.1	h6.sal.bam	other	11397	11397	0	+	0	0	139	125	0.0
CP008925.1	h6.sal.bam	other	11398	11398	0	+	6	4	145	125	3.0
CP008925.1	h6.sal.bam	other	11399	11399	0	+	2	1	145	122	1.0
CP008925.1	h6.sal.bam	other	11400	11400	0	+	2	1	147	121	1.0
CP008925.1	h6.sal.bam	other	11401	11401	0	+	1	3	146	120	0.5
CP008925.1	h6.sal.bam	other	11402	11402	0	+	1	0	147	121	0.5
CP008925.1	h6.sal.bam	other	11403	11403	0	+	1	1	148	124	0.5
CP008925.1	h6.sal.bam	other	11404	11404	0	+	5	2	153	126	2.5
CP008925.1	h6.sal.bam	other	11405	11405	0	+	1	1	154	126	0.5
CP008925.1	h6.sal.bam	other	11406	11406	0	+	1	2	153	128	0.5
CP008925.1	h6.sal.bam	other	11407	11407	0	+	2	1	153	126	1.0
CP008925.1	h6.sal.bam	other	11408	11408	0	+	3	0	156	126	1.5
CP008925.1	h6.sal.bam	other	11409	11409	0	+	1	3	157	127	0.5
CP008925.1	h6.sal.bam	other	11410	11410	0	+	0	5	154	124	0.0
CP008925.1	h6.sal.bam	other	11411	11411	0	+	1	0	154	122	0.5
CP008925.1	h6.sal.bam	other	11412	11412	0	+	1	1	151	123	0.5
CP008925.1	h6.sal.bam	other	11413	11413	0	+	0	1	148	127	0.0
CP008925.1	h6.sal.bam	other	11414	11414	0	+	1	1	148	126	0.5
CP008925.1	h6.sal.bam	other	11415	11415	0	+	3	1	150	126	1.5
CP008925.1	h6.sal.bam	other	11416	11416	0	+	1	6	151	126	0.5
CP008925.1	h6.sal.bam	other	11417	11417	0	+	1	3	151	121	0.5
CP008925.1	h6.sal.bam	other	11418	11418	0	+	1	1	152	119	0.5
CP008925.1	h6.sal.bam	other	11419	11419	0	+	4	0	153	119	2.0
CP008925.1	h6.sal.bam	other	11420	11420	0	+	2	3	155	119	1.0
CP008925.1	h6.sal.bam	other	11421	11421	0	+	1	2	155	116	0.5
CP008925.1	h6.sal.bam	other	11422	11422	0	+	3	1	155	119	1.5
CP008925.1	h6.sal.bam	other	11423	11423	0	+	0	1	155	122	0.0
CP008925.1	h6.sal.bam	other	11424	11424	0	+	2	9	152	124	1.0
CP008925.1	h6.sal.bam	other	11425	11425	0	+	1	0	152	116	0.5
CP008925.1	h6.sal.bam	other	11426	11426	0	+	0	0	152	117	0.0
CP008925.1	h6.sal.bam	other	11427	11427	0	+	2	2	152	118	1.0
CP008925.1	h6.sal.bam	other	11428	11428	0	+	3	0	153	118	1.5
CP008925.1	h6.sal.bam	other	11429	11429	0	+	2	8	152	118	1.0
CP008925.1	h6.sal.bam	other	11430	11430	0	+	4	1	156	115	2.0
CP008925.1	h6.sal.bam	other	11431	11431	0	+	6	0	160	114	3.0
CP008925.1	h6.sal.bam	other	11432	11432	0	+	3	3	161	114	1.5
CP008925.1	h6.sal.bam	other	11433	11433	0	+	2	4	161	112	1.0
CP008925.1	h6.sal.bam	other	11434	11434	0	+	3	3	158	110	1.5
CP008925.1	h6.sal.bam	other	11435	11435	0	+	2	2	160	110	1.0
CP008925.1	h6.sal.bam	other	11436	11436	0	+	1	1	155	109	0.5
CP008925.1	h6.sal.bam	other	11437	11437	0	+	3	0	154	114	1.5
CP008925.1	h6.sal.bam	other	11438	11438	0	+	2	0	150	114	1.0
CP008925.1	h6.sal.bam	other	11439	11439	0	+	2	1	151	118	1.0
CP008925.1	h6.sal.bam	other	11440	11440	0	+	1	0	152	117	0.5
CP008925.1	h6.sal.bam	other	11441	11441	0	+	3	1	154	118	1.5
CP008925.1	h6.sal.bam	other	11442	11442	0	+	1	1	153	121	0.5
CP008925.1	h6.sal.bam	other	11443	11443	0	+	2	1	150	122	1.3333333333333333
CP008925.1	h6.sal.bam	other	11444	11444	0	+	0	0	147	121	0.0
CP008925.1	h6.sal.bam	other	11445	11445	0	+	1	0	148	126	0.5
CP008925.1	h6.sal.bam	other	11446	11446	0	+	2	2	150	126	1.3333333333333333
CP008925.1	h6.sal.bam	other	11447	11447	0	+	0	2	149	125	0.0
CP008925.1	h6.sal.bam	other	11448	11448	0	+	0	1	148	125	0.0
CP008925.1	h6.sal.bam	other	11449	11449	0	+	1	1	144	126	1.0
CP008925.1	h6.sal.bam	other	11450	11450	0	+	4	3	146	125	4.0
CP008925.1	h6.sal.bam	other	11451	11451	0	+	4	1	146	122	4.0
CP008925.1	h6.sal.bam	other	11452	11452	0	+	1	2	145	126	1.0
CP008925.1	h6.sal.bam	other	11453	11453	0	+	2	5	147	125	2.0
CP008925.1	h6.sal.bam	other	11454	11454	0	+	1	1	143	123	1.0
CP008925.1	h6.sal.bam	other	11455	11455	0	+	2	1	142	123	2.0
CP008925.1	h6.sal.bam	other	11456	11456	0	+	0	3	137	123	0.0
CP008925.1	h6.sal.bam	other	11457	11457	0	+	1	2	136	120	1.0
CP008925.1	h6.sal.bam	other	11458	11458	0	+	0	1	134	122	0.0
CP008925.1	h6.sal.bam	other	11459	11459	0	+	2	3	132	121	2.0
CP008925.1	h6.sal.bam	other	11460	11460	0	+	4	2	135	118	4.0
CP008925.1	h6.sal.bam	other	11461	11461	0	+	3	3	133	119	2.0
CP008925.1	h6.sal.bam	other	11462	11462	0	+	0	1	133	116	0.0
CP008925.1	h6.sal.bam	other	11463	11463	0	+	2	3	134	118	1.3333333333333333
CP008925.1	h6.sal.bam	other	11464	11464	0	+	3	3	135	117	2.0
CP008925.1	h6.sal.bam	other	11465	11465	0	+	1	1	133	114	1.0
CP008925.1	h6.sal.bam	other	11466	11466	0	+	2	1	132	113	2.0
CP008925.1	h6.sal.bam	other	11467	11467	0	+	1	1	130	112	0.6666666666666666
CP008925.1	h6.sal.bam	other	11468	11468	0	+	0	1	130	111	0.0
CP008925.1	h6.sal.bam	other	11469	11469	0	+	0	0	128	116	0.0
CP008925.1	h6.sal.bam	other	11470	11470	0	+	2	1	127	116	1.3333333333333333
CP008925.1	h6.sal.bam	other	11471	11471	0	+	1	0	128	120	0.6666666666666666
CP008925.1	h6.sal.bam	other	11472	11472	0	+	2	0	130	123	2.0
CP008925.1	h6.sal.bam	other	11473	11473	0	+	2	1	127	123	2.0
CP008925.1	h6.sal.bam	other	11474	11474	0	+	5	1	130	122	5.0
CP008925.1	h6.sal.bam	other	11475	11475	0	+	2	2	130	125	2.0
CP008925.1	h6.sal.bam	other	11476	11476	0	+	3	1	132	125	3.0
CP008925.1	h6.sal.bam	other	11477	11477	0	+	3	2	133	124	3.0
CP008925.1	h6.sal.bam	other	11478	11478	0	+	3	3	134	122	3.0
CP008925.1	h6.sal.bam	other	11479	11479	0	+	2	2	133	126	2.0
CP008925.1	h6.sal.bam	other	11480	11480	0	+	0	3	131	129	0.0
CP008925.1	h6.sal.bam	other	11481	11481	0	+	0	0	131	126	0.0
CP008925.1	h6.sal.bam	other	11482	11482	0	+	4	1	133	128	4.0
CP008925.1	h6.sal.bam	other	11483	11483	0	+	1	1	132	134	1.0
CP008925.1	h6.sal.bam	other	11484	11484	0	+	3	0	134	137	3.0
CP008925.1	h6.sal.bam	other	11485	11485	0	+	1	4	135	137	1.0
CP008925.1	h6.sal.bam	other	11486	11486	0	+	0	1	134	134	0.0
CP008925.1	h6.sal.bam	other	11487	11487	0	+	0	4	133	136	0.0
CP008925.1	h6.sal.bam	other	11488	11488	0	+	0	0	133	133	0.0
CP008925.1	h6.sal.bam	other	11489	11489	0	+	1	2	133	136	1.0
CP008925.1	h6.sal.bam	other	11490	11490	0	+	1	1	131	136	1.0
CP008925.1	h6.sal.bam	other	11491	11491	0	+	2	1	131	135	2.0
CP008925.1	h6.sal.bam	other	11492	11492	0	+	3	1	134	137	3.0
CP008925.1	h6.sal.bam	other	11493	11493	0	+	0	1	133	137	0.0
CP008925.1	h6.sal.bam	other	11494	11494	0	+	1	2	130	137	1.0
CP008925.1	h6.sal.bam	other	11495	11495	0	+	4	3	131	136	4.0
CP008925.1	h6.sal.bam	other	11496	11496	0	+	0	3	131	138	0.0
CP008925.1	h6.sal.bam	other	11497	11497	0	+	0	1	126	135	0.0
CP008925.1	h6.sal.bam	other	11498	11498	0	+	1	4	127	134	1.0
CP008925.1	h6.sal.bam	other	11499	11499	0	+	0	0	127	132	0.0
CP008925.1	h6.sal.bam	other	11500	11500	0	+	0	1	126	154	0.0
CP008925.1	h6.sal.bam	other	11501	11501	0	+	2	1	128	154	2.0
CP008925.1	h6.sal.bam	other	11502	11502	0	+	2	1	125	156	2.0
CP008925.1	h6.sal.bam	other	11503	11503	0	+	0	1	123	159	0.0
CP008925.1	h6.sal.bam	other	11504	11504	0	+	1	4	124	158	1.0
CP008925.1	h6.sal.bam	other	11505	11505	0	+	1	1	121	160	1.0
CP008925.1	h6.sal.bam	other	11506	11506	0	+	0	0	115	160	0.0
CP008925.1	h6.sal.bam	other	11507	11507	0	+	4	2	116	160	4.0
CP008925.1	h6.sal.bam	other	11508	11508	0	+	0	1	114	158	0.0
CP008925.1	h6.sal.bam	other	11509	11509	0	+	2	3	113	166	2.0
CP008925.1	h6.sal.bam	other	11510	11510	0	+	3	0	114	163	3.0
CP008925.1	h6.sal.bam	other	11511	11511	0	+	4	6	117	166	4.0
CP008925.1	h6.sal.bam	other	11512	11512	0	+	0	2	114	162	0.0
CP008925.1	h6.sal.bam	other	11513	11513	0	+	0	1	112	161	0.0
CP008925.1	h6.sal.bam	other	11514	11514	0	+	1	1	110	164	1.0
CP008925.1	h6.sal.bam	other	11515	11515	0	+	1	3	104	163	1.0
CP008925.1	h6.sal.bam	other	11516	11516	0	+	0	1	104	162	0.0
CP008925.1	h6.sal.bam	other	11517	11517	0	+	3	3	107	165	3.0
CP008925.1	h6.sal.bam	other	11518	11518	0	+	2	4	108	163	2.0
CP008925.1	h6.sal.bam	other	11519	11519	0	+	3	0	110	163	3.0
CP008925.1	h6.sal.bam	other	11520	11520	0	+	1	1	111	163	1.0
CP008925.1	h6.sal.bam	other	11521	11521	0	+	1	2	110	163	1.0
CP008925.1	h6.sal.bam	other	11522	11522	0	+	1	0	111	161	1.0
CP008925.1	h6.sal.bam	other	11523	11523	0	+	0	2	111	161	0.0
CP008925.1	h6.sal.bam	other	11524	11524	0	+	2	4	108	188	2.0
CP008925.1	h6.sal.bam	other	11525	11525	0	+	1	1	104	186	1.0
CP008925.1	h6.sal.bam	other	11526	11526	0	+	1	0	105	185	1.0
CP008925.1	h6.sal.bam	other	11527	11527	0	+	3	1	108	185	3.0
CP008925.1	h6.sal.bam	other	11528	11528	0	+	0	3	105	184	0.0
CP008925.1	h6.sal.bam	other	11529	11529	0	+	1	1	104	186	1.0
CP008925.1	h6.sal.bam	other	11530	11530	0	+	2	1	105	186	2.0
CP008925.1	h6.sal.bam	other	11531	11531	0	+	0	0	105	187	0.0
CP008925.1	h6.sal.bam	other	11532	11532	0	+	1	4	105	188	1.0
CP008925.1	h6.sal.bam	other	11533	11533	0	+	3	0	108	184	3.0
CP008925.1	h6.sal.bam	other	11534	11534	0	+	1	0	108	184	1.0
CP008925.1	h6.sal.bam	other	11535	11535	0	+	0	3	102	185	0.0
CP008925.1	h6.sal.bam	other	11536	11536	0	+	0	2	102	183	0.0
CP008925.1	h6.sal.bam	other	11537	11537	0	+	2	1	104	181	2.0
CP008925.1	h6.sal.bam	other	11538	11538	0	+	0	2	102	183	0.0
CP008925.1	h6.sal.bam	other	11539	11539	0	+	1	0	100	184	1.0
CP008925.1	h6.sal.bam	other	11540	11540	0	+	1	0	99	186	1.0
CP008925.1	h6.sal.bam	other	11541	11541	0	+	1	0	99	192	1.0
CP008925.1	h6.sal.bam	other	11542	11542	0	+	1	3	100	192	1.0
CP008925.1	h6.sal.bam	other	11543	11543	0	+	2	3	102	191	2.0
CP008925.1	h6.sal.bam	other	11544	11544	0	+	0	1	96	192	0.0
CP008925.1	h6.sal.bam	other	11545	11545	0	+	1	5	97	192	1.0
CP008925.1	h6.sal.bam	other	11546	11546	0	+	2	3	97	190	2.0
CP008925.1	h6.sal.bam	other	11547	11547	0	+	1	2	98	191	1.0
CP008925.1	h6.sal.bam	other	11548	11548	0	+	5	2	103	189	5.0
CP008925.1	h6.sal.bam	other	11549	11549	0	+	2	0	100	187	2.0
CP008925.1	h6.sal.bam	other	11550	11550	0	+	3	2	102	191	3.0
CP008925.1	h6.sal.bam	other	11551	11551	0	+	3	3	102	193	3.0
CP008925.1	h6.sal.bam	other	11552	11552	0	+	0	4	99	191	0.0
CP008925.1	h6.sal.bam	other	11553	11553	0	+	1	2	97	188	1.0
CP008925.1	h6.sal.bam	other	11554	11554	0	+	8	4	103	187	8.0
CP008925.1	h6.sal.bam	other	11555	11555	0	+	1	0	104	186	1.0
CP008925.1	h6.sal.bam	other	11556	11556	0	+	1	2	105	188	1.0
CP008925.1	h6.sal.bam	GTTC	11557	11557	11565	+	1	8	102	187	1.0
CP008925.1	h6.sal.bam	other	11558	11558	0	+	3	5	101	181	3.0
CP008925.1	h6.sal.bam	GTTC	11559	11559	11565	+	9	0	110	176	9.0
CP008925.1	h6.sal.bam	other	11560	11560	0	+	3	2	112	176	3.0
CP008925.1	h6.sal.bam	other	11561	11561	0	+	0	2	112	179	0.0
CP008925.1	h6.sal.bam	other	11562	11562	0	+	1	0	113	179	1.0
CP008925.1	h6.sal.bam	other	11563	11563	0	+	0	3	112	179	0.0
CP008925.1	h6.sal.bam	other	11564	11564	0	+	0	2	111	177	0.0
CP008925.1	h6.sal.bam	other	11565	11565	0	+	1	0	111	175	1.0
CP008925.1	h6.sal.bam	other	11566	11566	0	+	0	2	109	175	0.0
CP008925.1	h6.sal.bam	other	11567	11567	0	+	2	1	108	174	2.0
CP008925.1	h6.sal.bam	other	11568	11568	0	+	1	1	107	176	1.0
CP008925.1	h6.sal.bam	other	11569	11569	0	+	1	0	108	175	1.0
CP008925.1	h6.sal.bam	other	11570	11570	0	+	1	5	106	175	1.0
CP008925.1	h6.sal.bam	other	11571	11571	0	+	4	0	110	170	4.0
CP008925.1	h6.sal.bam	other	11572	11572	0	+	1	0	111	175	1.0
CP008925.1	h6.sal.bam	other	11573	11573	0	+	0	1	110	175	0.0
CP008925.1	h6.sal.bam	GTTC	11574	11574	11565	+	1	25	111	175	1.0
CP008925.1	h6.sal.bam	other	11575	11575	0	+	1	1	112	150	1.0
CP008925.1	h6.sal.bam	GTTC	11576	11576	11565	+	16	1	124	149	16.0
CP008925.1	h6.sal.bam	other	11577	11577	0	+	5	3	129	149	5.0
CP008925.1	h6.sal.bam	other	11578	11578	0	+	2	2	130	146	2.0
CP008925.1	h6.sal.bam	other	11579	11579	0	+	1	4	130	147	1.0
CP008925.1	h6.sal.bam	GAAC	11580	11580	11588	+	1	1	130	145	1.0
CP008925.1	h6.sal.bam	other	11581	11581	0	+	1	1	131	145	1.0
CP008925.1	h6.sal.bam	GAAC	11582	11582	11588	+	10	8	137	146	10.0
CP008925.1	h6.sal.bam	other	11583	11583	0	+	3	0	138	140	3.0
CP008925.1	h6.sal.bam	other	11584	11584	0	+	1	0	138	140	1.0
CP008925.1	h6.sal.bam	other	11585	11585	0	+	1	4	137	143	1.0
CP008925.1	h6.sal.bam	other	11586	11586	0	+	3	3	136	140	3.0
CP008925.1	h6.sal.bam	other	11587	11587	0	+	2	0	136	137	2.0
CP008925.1	h6.sal.bam	other	11588	11588	0	+	3	5	139	138	3.0
CP008925.1	h6.sal.bam	other	11589	11589	0	+	2	1	141	135	2.0
CP008925.1	h6.sal.bam	other	11590	11590	0	+	2	1	143	137	2.0
CP008925.1	h6.sal.bam	other	11591	11591	0	+	3	4	146	140	3.0
CP008925.1	h6.sal.bam	other	11592	11592	0	+	2	1	145	137	2.0
CP008925.1	h6.sal.bam	other	11593	11593	0	+	4	2	144	136	4.0
CP008925.1	h6.sal.bam	other	11594	11594	0	+	0	0	144	135	0.0
CP008925.1	h6.sal.bam	other	11595	11595	0	+	1	1	143	142	1.0
CP008925.1	h6.sal.bam	other	11596	11596	0	+	3	0	145	143	3.0
CP008925.1	h6.sal.bam	GAAC	11597	11597	11588	+	2	30	147	143	2.0
CP008925.1	h6.sal.bam	other	11598	11598	0	+	1	1	147	113	1.0
CP008925.1	h6.sal.bam	GAAC	11599	11599	11588	+	25	1	172	112	25.0
CP008925.1	h6.sal.bam	other	11600	11600	0	+	2	0	172	113	2.0
CP008925.1	h6.sal.bam	other	11601	11601	0	+	0	2	172	113	0.0
CP008925.1	h6.sal.bam	other	11602	11602	0	+	0	0	169	114	0.0
CP008925.1	h6.sal.bam	other	11603	11603	0	+	0	3	169	116	0.0
CP008925.1	h6.sal.bam	other	11604	11604	0	+	0	2	168	114	0.0
CP008925.1	h6.sal.bam	other	11605	11605	0	+	3	1	168	114	3.0
CP008925.1	h6.sal.bam	other	11606	11606	0	+	2	1	170	114	2.0
CP008925.1	h6.sal.bam	other	11607	11607	0	+	0	0	169	113	0.0
CP008925.1	h6.sal.bam	other	11608	11608	0	+	2	0	170	113	1.3333333333333333
CP008925.1	h6.sal.bam	other	11609	11609	0	+	0	1	169	113	0.0
CP008925.1	h6.sal.bam	other	11610	11610	0	+	1	1	170	113	1.0
CP008925.1	h6.sal.bam	other	11611	11611	0	+	0	3	170	115	0.0
CP008925.1	h6.sal.bam	other	11612	11612	0	+	1	1	168	117	0.6666666666666666
CP008925.1	h6.sal.bam	other	11613	11613	0	+	0	2	168	118	0.0
CP008925.1	h6.sal.bam	other	11614	11614	0	+	3	2	171	116	1.5
CP008925.1	h6.sal.bam	other	11615	11615	0	+	2	6	172	116	1.0
CP008925.1	h6.sal.bam	other	11616	11616	0	+	2	2	172	111	1.0
CP008925.1	h6.sal.bam	other	11617	11617	0	+	2	3	174	112	1.0
CP008925.1	h6.sal.bam	other	11618	11618	0	+	2	1	174	109	1.0
CP008925.1	h6.sal.bam	other	11619	11619	0	+	1	0	175	108	0.5
CP008925.1	h6.sal.bam	other	11620	11620	0	+	0	5	173	108	0.0
CP008925.1	h6.sal.bam	other	11621	11621	0	+	4	3	176	107	2.0
CP008925.1	h6.sal.bam	other	11622	11622	0	+	1	1	176	104	0.5
CP008925.1	h6.sal.bam	other	11623	11623	0	+	1	2	172	103	0.5
CP008925.1	h6.sal.bam	other	11624	11624	0	+	2	2	165	104	1.0
CP008925.1	h6.sal.bam	other	11625	11625	0	+	1	4	166	105	0.5
CP008925.1	h6.sal.bam	other	11626	11626	0	+	4	1	170	102	2.0
CP008925.1	h6.sal.bam	other	11627	11627	0	+	1	1	170	101	0.5
CP008925.1	h6.sal.bam	other	11628	11628	0	+	0	0	162	103	0.0
CP008925.1	h6.sal.bam	other	11629	11629	0	+	1	2	163	103	0.5
CP008925.1	h6.sal.bam	other	11630	11630	0	+	1	3	164	103	0.5
CP008925.1	h6.sal.bam	other	11631	11631	0	+	5	1	168	103	2.5
CP008925.1	h6.sal.bam	other	11632	11632	0	+	0	1	167	102	0.0
CP008925.1	h6.sal.bam	other	11633	11633	0	+	3	1	155	102	1.5
CP008925.1	h6.sal.bam	other	11634	11634	0	+	0	3	155	102	0.0
CP008925.1	h6.sal.bam	other	11635	11635	0	+	1	1	156	102	0.5
CP008925.1	h6.sal.bam	other	11636	11636	0	+	2	3	158	103	1.0
CP008925.1	h6.sal.bam	other	11637	11637	0	+	2	0	159	100	1.0
CP008925.1	h6.sal.bam	other	11638	11638	0	+	2	0	161	100	1.0
CP008925.1	h6.sal.bam	other	11639	11639	0	+	3	0	164	102	1.5
CP008925.1	h6.sal.bam	other	11640	11640	0	+	1	1	164	104	0.5
CP008925.1	h6.sal.bam	other	11641	11641	0	+	1	2	165	105	0.5
CP008925.1	h6.sal.bam	other	11642	11642	0	+	0	1	161	103	0.0
CP008925.1	h6.sal.bam	other	11643	11643	0	+	2	0	162	102	2.0
CP008925.1	h6.sal.bam	other	11644	11644	0	+	3	0	164	105	3.0
CP008925.1	h6.sal.bam	other	11645	11645	0	+	1	0	165	105	0.6666666666666666
CP008925.1	h6.sal.bam	other	11646	11646	0	+	1	5	162	107	0.6666666666666666
CP008925.1	h6.sal.bam	other	11647	11647	0	+	2	1	163	102	1.3333333333333333
CP008925.1	h6.sal.bam	other	11648	11648	0	+	3	0	166	102	1.5
CP008925.1	h6.sal.bam	other	11649	11649	0	+	1	0	165	104	0.6666666666666666
CP008925.1	h6.sal.bam	other	11650	11650	0	+	2	1	166	107	2.0
CP008925.1	h6.sal.bam	other	11651	11651	0	+	4	1	154	108	2.6666666666666665
CP008925.1	h6.sal.bam	other	11652	11652	0	+	0	0	149	111	0.0
CP008925.1	h6.sal.bam	other	11653	11653	0	+	2	2	147	115	1.0
CP008925.1	h6.sal.bam	other	11654	11654	0	+	3	2	150	113	1.5
CP008925.1	h6.sal.bam	other	11655	11655	0	+	2	1	152	111	1.0
CP008925.1	h6.sal.bam	other	11656	11656	0	+	3	2	140	110	1.5
CP008925.1	h6.sal.bam	other	11657	11657	0	+	2	2	142	108	1.0
CP008925.1	h6.sal.bam	other	11658	11658	0	+	2	0	144	107	1.0
CP008925.1	h6.sal.bam	other	11659	11659	0	+	0	3	144	107	0.0
CP008925.1	h6.sal.bam	other	11660	11660	0	+	1	1	145	109	0.5
CP008925.1	h6.sal.bam	other	11661	11661	0	+	4	0	146	108	2.0
CP008925.1	h6.sal.bam	other	11662	11662	0	+	2	3	147	109	1.0
CP008925.1	h6.sal.bam	other	11663	11663	0	+	5	1	148	109	2.5
CP008925.1	h6.sal.bam	other	11664	11664	0	+	3	4	150	110	1.5
CP008925.1	h6.sal.bam	other	11665	11665	0	+	1	4	148	108	0.5
CP008925.1	h6.sal.bam	other	11666	11666	0	+	1	1	145	106	0.5
CP008925.1	h6.sal.bam	other	11667	11667	0	+	1	0	143	106	0.5
CP008925.1	h6.sal.bam	other	11668	11668	0	+	0	0	143	106	0.0
CP008925.1	h6.sal.bam	other	11669	11669	0	+	2	7	144	106	1.0
CP008925.1	h6.sal.bam	other	11670	11670	0	+	3	2	146	101	1.5
CP008925.1	h6.sal.bam	other	11671	11671	0	+	5	0	148	100	2.5
CP008925.1	h6.sal.bam	other	11672	11672	0	+	1	1	147	103	0.5
CP008925.1	h6.sal.bam	other	11673	11673	0	+	1	1	147	102	0.5
CP008925.1	h6.sal.bam	other	11674	11674	0	+	1	0	123	101	0.5
CP008925.1	h6.sal.bam	other	11675	11675	0	+	1	3	122	104	0.5
CP008925.1	h6.sal.bam	other	11676	11676	0	+	1	1	123	102	0.5
CP008925.1	h6.sal.bam	other	11677	11677	0	+	1	1	124	106	0.5
CP008925.1	h6.sal.bam	other	11678	11678	0	+	2	1	126	105	1.0
CP008925.1	h6.sal.bam	other	11679	11679	0	+	1	2	127	104	0.5
CP008925.1	h6.sal.bam	other	11680	11680	0	+	5	2	129	102	2.5
CP008925.1	h6.sal.bam	other	11681	11681	0	+	3	0	130	100	1.5
CP008925.1	h6.sal.bam	other	11682	11682	0	+	3	0	133	103	1.5
CP008925.1	h6.sal.bam	other	11683	11683	0	+	1	1	132	109	0.5
CP008925.1	h6.sal.bam	other	11684	11684	0	+	6	2	137	114	3.0
CP008925.1	h6.sal.bam	other	11685	11685	0	+	4	2	141	112	2.0
CP008925.1	h6.sal.bam	other	11686	11686	0	+	2	3	141	112	1.0
CP008925.1	h6.sal.bam	other	11687	11687	0	+	2	2	143	114	1.0
CP008925.1	h6.sal.bam	other	11688	11688	0	+	1	0	144	115	0.5
CP008925.1	h6.sal.bam	other	11689	11689	0	+	4	3	144	118	2.0
CP008925.1	h6.sal.bam	other	11690	11690	0	+	1	0	143	116	0.5
CP008925.1	h6.sal.bam	other	11691	11691	0	+	1	2	144	116	0.5
CP008925.1	h6.sal.bam	other	11692	11692	0	+	1	0	140	119	0.5
CP008925.1	h6.sal.bam	other	11693	11693	0	+	0	3	140	120	0.0
CP008925.1	h6.sal.bam	other	11694	11694	0	+	1	1	141	119	0.5
CP008925.1	h6.sal.bam	other	11695	11695	0	+	2	0	143	119	1.0
CP008925.1	h6.sal.bam	other	11696	11696	0	+	5	0	144	120	2.5
CP008925.1	h6.sal.bam	other	11697	11697	0	+	5	0	148	124	2.5
CP008925.1	h6.sal.bam	other	11698	11698	0	+	4	4	148	127	2.0
CP008925.1	h6.sal.bam	other	11699	11699	0	+	1	2	149	124	0.5
CP008925.1	h6.sal.bam	other	11700	11700	0	+	1	1	150	124	0.5
CP008925.1	h6.sal.bam	other	11701	11701	0	+	4	0	150	125	2.0
CP008925.1	h6.sal.bam	other	11702	11702	0	+	3	3	151	125	1.5
CP008925.1	h6.sal.bam	other	11703	11703	0	+	1	0	152	123	0.5
CP008925.1	h6.sal.bam	other	11704	11704	0	+	1	2	153	125	0.5
CP008925.1	h6.sal.bam	other	11705	11705	0	+	2	3	154	123	1.0
CP008925.1	h6.sal.bam	other	11706	11706	0	+	3	1	152	120	1.5
CP008925.1	h6.sal.bam	other	11707	11707	0	+	0	0	149	121	0.0
CP008925.1	h6.sal.bam	other	11708	11708	0	+	5	1	154	122	2.5
CP008925.1	h6.sal.bam	other	11709	11709	0	+	0	3	154	122	0.0
CP008925.1	h6.sal.bam	other	11710	11710	0	+	2	2	155	119	1.0
CP008925.1	h6.sal.bam	other	11711	11711	0	+	3	0	156	117	1.5
CP008925.1	h6.sal.bam	other	11712	11712	0	+	0	4	154	120	0.0
CP008925.1	h6.sal.bam	other	11713	11713	0	+	1	0	150	119	0.5
CP008925.1	h6.sal.bam	other	11714	11714	0	+	0	2	150	119	0.0
CP008925.1	h6.sal.bam	other	11715	11715	0	+	6	2	154	120	3.0
CP008925.1	h6.sal.bam	other	11716	11716	0	+	4	0	158	122	2.0
CP008925.1	h6.sal.bam	other	11717	11717	0	+	2	1	158	123	1.0
CP008925.1	h6.sal.bam	other	11718	11718	0	+	2	1	160	122	1.0
CP008925.1	h6.sal.bam	other	11719	11719	0	+	1	0	157	125	0.5
CP008925.1	h6.sal.bam	other	11720	11720	0	+	4	2	161	125	2.0
CP008925.1	h6.sal.bam	other	11721	11721	0	+	1	0	160	123	0.5
CP008925.1	h6.sal.bam	other	11722	11722	0	+	3	1	161	125	1.5
CP008925.1	h6.sal.bam	other	11723	11723	0	+	2	2	160	126	1.0
CP008925.1	h6.sal.bam	other	11724	11724	0	+	1	3	160	126	0.5
CP008925.1	h6.sal.bam	other	11725	11725	0	+	1	4	159	124	0.5
CP008925.1	h6.sal.bam	other	11726	11726	0	+	1	2	156	120	0.5
CP008925.1	h6.sal.bam	other	11727	11727	0	+	2	4	158	118	1.0
CP008925.1	h6.sal.bam	other	11728	11728	0	+	2	0	159	116	1.0
CP008925.1	h6.sal.bam	other	11729	11729	0	+	2	0	158	116	1.0
CP008925.1	h6.sal.bam	other	11730	11730	0	+	3	0	159	116	1.5
CP008925.1	h6.sal.bam	other	11731	11731	0	+	3	0	159	116	1.5
CP008925.1	h6.sal.bam	other	11732	11732	0	+	2	3	159	122	1.0
CP008925.1	h6.sal.bam	other	11733	11733	0	+	1	1	158	119	0.5
CP008925.1	h6.sal.bam	other	11734	11734	0	+	1	3	159	118	0.6666666666666666
CP008925.1	h6.sal.bam	other	11735	11735	0	+	6	0	163	123	4.0
CP008925.1	h6.sal.bam	other	11736	11736	0	+	2	1	160	127	2.0
CP008925.1	h6.sal.bam	other	11737	11737	0	+	2	3	155	126	2.0
CP008925.1	h6.sal.bam	other	11738	11738	0	+	0	1	153	125	0.0
CP008925.1	h6.sal.bam	other	11739	11739	0	+	0	1	153	124	0.0
CP008925.1	h6.sal.bam	other	11740	11740	0	+	4	2	157	123	4.0
CP008925.1	h6.sal.bam	other	11741	11741	0	+	2	1	157	122	1.3333333333333333
CP008925.1	h6.sal.bam	other	11742	11742	0	+	2	0	158	123	1.3333333333333333
CP008925.1	h6.sal.bam	other	11743	11743	0	+	0	0	158	123	0.0
CP008925.1	h6.sal.bam	other	11744	11744	0	+	6	2	162	123	3.0
CP008925.1	h6.sal.bam	other	11745	11745	0	+	4	1	159	125	2.6666666666666665
CP008925.1	h6.sal.bam	other	11746	11746	0	+	3	3	161	125	3.0
CP008925.1	h6.sal.bam	other	11747	11747	0	+	0	0	160	122	0.0
CP008925.1	h6.sal.bam	other	11748	11748	0	+	1	3	161	125	1.0
CP008925.1	h6.sal.bam	other	11749	11749	0	+	2	1	162	124	1.3333333333333333
CP008925.1	h6.sal.bam	other	11750	11750	0	+	1	1	158	124	0.6666666666666666
CP008925.1	h6.sal.bam	other	11751	11751	0	+	1	5	158	126	0.6666666666666666
CP008925.1	h6.sal.bam	other	11752	11752	0	+	0	0	157	123	0.0
CP008925.1	h6.sal.bam	other	11753	11753	0	+	3	0	160	125	1.5
CP008925.1	h6.sal.bam	other	11754	11754	0	+	0	2	160	126	0.0
CP008925.1	h6.sal.bam	other	11755	11755	0	+	3	2	151	128	2.0
CP008925.1	h6.sal.bam	other	11756	11756	0	+	2	3	153	126	1.3333333333333333
CP008925.1	h6.sal.bam	other	11757	11757	0	+	0	3	153	124	0.0
CP008925.1	h6.sal.bam	other	11758	11758	0	+	3	5	155	121	2.0
CP008925.1	h6.sal.bam	other	11759	11759	0	+	0	0	151	118	0.0
CP008925.1	h6.sal.bam	other	11760	11760	0	+	3	2	150	118	1.5
CP008925.1	h6.sal.bam	other	11761	11761	0	+	1	5	146	118	0.6666666666666666
CP008925.1	h6.sal.bam	other	11762	11762	0	+	1	3	147	116	0.5
CP008925.1	h6.sal.bam	other	11763	11763	0	+	5	3	152	118	2.5
CP008925.1	h6.sal.bam	other	11764	11764	0	+	0	1	148	116	0.0
CP008925.1	h6.sal.bam	other	11765	11765	0	+	7	4	154	115	3.5
CP008925.1	h6.sal.bam	other	11766	11766	0	+	6	1	159	111	3.0
CP008925.1	h6.sal.bam	other	11767	11767	0	+	0	2	157	111	0.0
CP008925.1	h6.sal.bam	other	11768	11768	0	+	4	1	161	109	2.6666666666666665
CP008925.1	h6.sal.bam	other	11769	11769	0	+	1	1	160	110	0.5
CP008925.1	h6.sal.bam	other	11770	11770	0	+	0	1	158	114	0.0
CP008925.1	h6.sal.bam	other	11771	11771	0	+	6	4	160	116	4.0
CP008925.1	h6.sal.bam	other	11772	11772	0	+	1	3	152	112	0.6666666666666666
CP008925.1	h6.sal.bam	other	11773	11773	0	+	2	1	153	110	1.3333333333333333
CP008925.1	h6.sal.bam	other	11774	11774	0	+	1	2	154	109	0.5
CP008925.1	h6.sal.bam	other	11775	11775	0	+	1	2	154	111	0.5
CP008925.1	h6.sal.bam	other	11776	11776	0	+	0	0	147	109	0.0
CP008925.1	h6.sal.bam	other	11777	11777	0	+	0	1	147	109	0.0
CP008925.1	h6.sal.bam	other	11778	11778	0	+	1	2	147	115	0.5
CP008925.1	h6.sal.bam	other	11779	11779	0	+	0	1	141	113	0.0
CP008925.1	h6.sal.bam	other	11780	11780	0	+	1	1	142	115	0.5
CP008925.1	h6.sal.bam	other	11781	11781	0	+	3	0	145	117	1.5
CP008925.1	h6.sal.bam	other	11782	11782	0	+	0	1	140	121	0.0
CP008925.1	h6.sal.bam	other	11783	11783	0	+	1	1	141	123	0.5
CP008925.1	h6.sal.bam	other	11784	11784	0	+	1	1	142	122	0.5
CP008925.1	h6.sal.bam	other	11785	11785	0	+	7	1	145	123	3.5
CP008925.1	h6.sal.bam	other	11786	11786	0	+	1	2	146	122	0.5
CP008925.1	h6.sal.bam	other	11787	11787	0	+	3	2	149	124	1.5
CP008925.1	h6.sal.bam	other	11788	11788	0	+	3	0	145	127	1.5
CP008925.1	h6.sal.bam	other	11789	11789	0	+	1	2	146	127	0.5
CP008925.1	h6.sal.bam	other	11790	11790	0	+	1	4	147	125	0.5
CP008925.1	h6.sal.bam	other	11791	11791	0	+	4	1	147	125	2.0
CP008925.1	h6.sal.bam	other	11792	11792	0	+	0	0	145	125	0.0
CP008925.1	h6.sal.bam	other	11793	11793	0	+	0	4	142	126	0.0
CP008925.1	h6.sal.bam	other	11794	11794	0	+	3	0	140	125	1.5
CP008925.1	h6.sal.bam	other	11795	11795	0	+	1	2	141	126	0.5
CP008925.1	h6.sal.bam	other	11796	11796	0	+	0	2	141	128	0.0
CP008925.1	h6.sal.bam	other	11797	11797	0	+	6	2	144	129	3.0
CP008925.1	h6.sal.bam	other	11798	11798	0	+	2	1	144	133	1.0
CP008925.1	h6.sal.bam	other	11799	11799	0	+	3	1	146	133	1.5
CP008925.1	h6.sal.bam	other	11800	11800	0	+	1	0	145	133	0.5
CP008925.1	h6.sal.bam	other	11801	11801	0	+	2	0	145	136	1.0
CP008925.1	h6.sal.bam	other	11802	11802	0	+	2	1	147	137	1.0
CP008925.1	h6.sal.bam	other	11803	11803	0	+	3	1	145	141	1.5
CP008925.1	h6.sal.bam	other	11804	11804	0	+	1	2	143	143	0.5
CP008925.1	h6.sal.bam	other	11805	11805	0	+	1	4	144	143	0.5
CP008925.1	h6.sal.bam	other	11806	11806	0	+	2	1	141	142	1.0
CP008925.1	h6.sal.bam	other	11807	11807	0	+	0	1	141	141	0.0
CP008925.1	h6.sal.bam	other	11808	11808	0	+	2	0	140	150	1.0
CP008925.1	h6.sal.bam	other	11809	11809	0	+	2	7	142	152	1.0
CP008925.1	h6.sal.bam	other	11810	11810	0	+	2	3	139	146	1.0
CP008925.1	h6.sal.bam	other	11811	11811	0	+	1	0	138	143	0.5
CP008925.1	h6.sal.bam	other	11812	11812	0	+	2	2	138	143	1.0
CP008925.1	h6.sal.bam	other	11813	11813	0	+	4	0	142	143	2.0
CP008925.1	h6.sal.bam	other	11814	11814	0	+	3	0	142	144	1.5
CP008925.1	h6.sal.bam	other	11815	11815	0	+	0	1	139	146	0.0
CP008925.1	h6.sal.bam	other	11816	11816	0	+	1	2	140	145	0.5
CP008925.1	h6.sal.bam	other	11817	11817	0	+	1	2	139	144	0.5
CP008925.1	h6.sal.bam	other	11818	11818	0	+	5	1	138	147	2.5
CP008925.1	h6.sal.bam	other	11819	11819	0	+	3	0	141	146	1.5
CP008925.1	h6.sal.bam	other	11820	11820	0	+	1	1	138	146	0.5
CP008925.1	h6.sal.bam	other	11821	11821	0	+	1	1	137	147	0.5
CP008925.1	h6.sal.bam	other	11822	11822	0	+	3	2	140	148	1.5
CP008925.1	h6.sal.bam	other	11823	11823	0	+	2	2	141	146	1.0
CP008925.1	h6.sal.bam	other	11824	11824	0	+	2	1	141	144	1.0
CP008925.1	h6.sal.bam	other	11825	11825	0	+	2	3	142	147	1.0
CP008925.1	h6.sal.bam	other	11826	11826	0	+	5	2	146	146	2.5
CP008925.1	h6.sal.bam	other	11827	11827	0	+	2	2	145	150	1.0
CP008925.1	h6.sal.bam	other	11828	11828	0	+	1	1	146	151	0.5
CP008925.1	h6.sal.bam	other	11829	11829	0	+	1	4	147	151	0.5
CP008925.1	h6.sal.bam	other	11830	11830	0	+	2	1	146	147	1.0
CP008925.1	h6.sal.bam	other	11831	11831	0	+	2	1	146	146	1.0
CP008925.1	h6.sal.bam	other	11832	11832	0	+	7	0	150	150	3.5
CP008925.1	h6.sal.bam	other	11833	11833	0	+	3	2	153	152	1.5
CP008925.1	h6.sal.bam	other	11834	11834	0	+	1	0	151	153	0.5
CP008925.1	h6.sal.bam	other	11835	11835	0	+	3	2	153	154	1.5
CP008925.1	h6.sal.bam	other	11836	11836	0	+	0	3	147	152	0.0
CP008925.1	h6.sal.bam	other	11837	11837	0	+	3	4	150	150	1.5
CP008925.1	h6.sal.bam	other	11838	11838	0	+	3	1	153	148	1.5
CP008925.1	h6.sal.bam	other	11839	11839	0	+	0	0	146	148	0.0
CP008925.1	h6.sal.bam	other	11840	11840	0	+	2	0	148	148	1.0
CP008925.1	h6.sal.bam	GTTC	11841	11841	11849	+	1	1	143	153	0.5
CP008925.1	h6.sal.bam	other	11842	11842	0	+	2	0	145	152	1.0
CP008925.1	h6.sal.bam	GTTC	11843	11843	11849	+	7	2	148	152	3.5
CP008925.1	h6.sal.bam	other	11844	11844	0	+	3	4	150	153	1.5
CP008925.1	h6.sal.bam	other	11845	11845	0	+	1	4	151	150	0.5
CP008925.1	h6.sal.bam	other	11846	11846	0	+	3	0	147	146	1.5
CP008925.1	h6.sal.bam	other	11847	11847	0	+	0	1	145	150	0.0
CP008925.1	h6.sal.bam	other	11848	11848	0	+	4	0	147	153	2.0
CP008925.1	h6.sal.bam	other	11849	11849	0	+	0	4	146	155	0.0
CP008925.1	h6.sal.bam	other	11850	11850	0	+	2	1	147	151	1.0
CP008925.1	h6.sal.bam	other	11851	11851	0	+	2	4	149	153	1.0
CP008925.1	h6.sal.bam	other	11852	11852	0	+	0	2	149	157	0.0
CP008925.1	h6.sal.bam	other	11853	11853	0	+	0	0	148	155	0.0
CP008925.1	h6.sal.bam	other	11854	11854	0	+	1	3	149	155	0.5
CP008925.1	h6.sal.bam	other	11855	11855	0	+	2	4	150	154	1.0
CP008925.1	h6.sal.bam	other	11856	11856	0	+	1	3	148	152	0.5
CP008925.1	h6.sal.bam	other	11857	11857	0	+	0	3	148	154	0.0
CP008925.1	h6.sal.bam	GTTC	11858	11858	11849	+	3	0	149	152	1.5
CP008925.1	h6.sal.bam	other	11859	11859	0	+	2	2	149	155	1.0
CP008925.1	h6.sal.bam	GTTC	11860	11860	11849	+	0	3	143	154	0.0
CP008925.1	h6.sal.bam	other	11861	11861	0	+	2	1	142	154	1.0
CP008925.1	h6.sal.bam	other	11862	11862	0	+	3	5	145	153	1.5
CP008925.1	h6.sal.bam	other	11863	11863	0	+	3	0	145	149	1.5
CP008925.1	h6.sal.bam	other	11864	11864	0	+	2	1	145	151	1.0
CP008925.1	h6.sal.bam	other	11865	11865	0	+	3	3	148	150	1.5
CP008925.1	h6.sal.bam	other	11866	11866	0	+	6	1	150	151	3.0
CP008925.1	h6.sal.bam	other	11867	11867	0	+	2	1	152	150	1.0
CP008925.1	h6.sal.bam	other	11868	11868	0	+	0	3	149	151	0.0
CP008925.1	h6.sal.bam	other	11869	11869	0	+	2	1	151	149	1.0
CP008925.1	h6.sal.bam	other	11870	11870	0	+	0	4	151	148	0.0
CP008925.1	h6.sal.bam	other	11871	11871	0	+	0	4	151	147	0.0
CP008925.1	h6.sal.bam	other	11872	11872	0	+	1	6	146	144	0.5
CP008925.1	h6.sal.bam	other	11873	11873	0	+	0	1	141	139	0.0
CP008925.1	h6.sal.bam	other	11874	11874	0	+	1	1	142	140	0.5
CP008925.1	h6.sal.bam	other	11875	11875	0	+	3	3	145	142	1.5
CP008925.1	h6.sal.bam	other	11876	11876	0	+	2	3	143	139	1.0
CP008925.1	h6.sal.bam	other	11877	11877	0	+	1	3	144	136	0.5
CP008925.1	h6.sal.bam	other	11878	11878	0	+	1	2	142	134	0.5
CP008925.1	h6.sal.bam	other	11879	11879	0	+	3	3	143	134	1.5
CP008925.1	h6.sal.bam	other	11880	11880	0	+	4	2	144	136	2.0
CP008925.1	h6.sal.bam	other	11881	11881	0	+	1	6	145	135	0.5
CP008925.1	h6.sal.bam	other	11882	11882	0	+	5	4	150	133	2.5
CP008925.1	h6.sal.bam	other	11883	11883	0	+	2	2	150	133	1.0
CP008925.1	h6.sal.bam	other	11884	11884	0	+	1	1	149	131	0.5
CP008925.1	h6.sal.bam	other	11885	11885	0	+	4	0	151	137	2.0
CP008925.1	h6.sal.bam	other	11886	11886	0	+	5	0	153	137	2.5
CP008925.1	h6.sal.bam	other	11887	11887	0	+	2	2	155	137	1.0
CP008925.1	h6.sal.bam	other	11888	11888	0	+	4	1	152	139	2.0
CP008925.1	h6.sal.bam	other	11889	11889	0	+	0	2	152	138	0.0
CP008925.1	h6.sal.bam	other	11890	11890	0	+	1	2	152	137	0.5
CP008925.1	h6.sal.bam	other	11891	11891	0	+	4	0	154	136	2.0
CP008925.1	h6.sal.bam	other	11892	11892	0	+	2	5	156	138	1.0
CP008925.1	h6.sal.bam	other	11893	11893	0	+	1	1	150	134	0.5
CP008925.1	h6.sal.bam	GTTC	11894	11894	11902	+	5	0	155	134	2.5
CP008925.1	h6.sal.bam	other	11895	11895	0	+	2	2	155	138	1.0
CP008925.1	h6.sal.bam	GTTC	11896	11896	11902	+	2	0	149	141	1.0
CP008925.1	h6.sal.bam	other	11897	11897	0	+	3	2	152	146	1.5
CP008925.1	h6.sal.bam	other	11898	11898	0	+	0	2	152	145	0.0
CP008925.1	h6.sal.bam	other	11899	11899	0	+	0	2	152	145	0.0
CP008925.1	h6.sal.bam	other	11900	11900	0	+	3	1	146	146	1.5
CP008925.1	h6.sal.bam	other	11901	11901	0	+	1	6	147	150	0.6666666666666666
CP008925.1	h6.sal.bam	other	11902	11902	0	+	2	2	149	144	1.0
CP008925.1	h6.sal.bam	other	11903	11903	0	+	1	1	149	142	0.5
CP008925.1	h6.sal.bam	other	11904	11904	0	+	1	0	149	143	0.5
CP008925.1	h6.sal.bam	other	11905	11905	0	+	1	2	148	148	0.5
CP008925.1	h6.sal.bam	other	11906	11906	0	+	2	3	142	147	1.0
CP008925.1	h6.sal.bam	other	11907	11907	0	+	1	2	143	144	0.5
CP008925.1	h6.sal.bam	other	11908	11908	0	+	0	3	141	144	0.0
CP008925.1	h6.sal.bam	other	11909	11909	0	+	4	1	144	141	2.0
CP008925.1	h6.sal.bam	other	11910	11910	0	+	2	0	143	140	1.0
CP008925.1	h6.sal.bam	GTTC	11911	11911	11902	+	1	1	143	146	0.6666666666666666
CP008925.1	h6.sal.bam	other	11912	11912	0	+	0	2	140	146	0.0
CP008925.1	h6.sal.bam	GTTC	11913	11913	11902	+	1	1	138	144	1.0
CP008925.1	h6.sal.bam	other	11914	11914	0	+	1	5	138	144	1.0
CP008925.1	h6.sal.bam	other	11915	11915	0	+	3	1	140	139	3.0
CP008925.1	h6.sal.bam	other	11916	11916	0	+	2	1	141	138	2.0
CP008925.1	h6.sal.bam	other	11917	11917	0	+	2	1	141	140	2.0
CP008925.1	h6.sal.bam	other	11918	11918	0	+	0	1	134	139	0.0
CP008925.1	h6.sal.bam	other	11919	11919	0	+	0	1	131	138	0.0
CP008925.1	h6.sal.bam	other	11920	11920	0	+	7	4	138	137	7.0
CP008925.1	h6.sal.bam	other	11921	11921	0	+	4	1	139	134	4.0
CP008925.1	h6.sal.bam	other	11922	11922	0	+	4	3	143	133	4.0
CP008925.1	h6.sal.bam	other	11923	11923	0	+	3	3	142	131	3.0
CP008925.1	h6.sal.bam	other	11924	11924	0	+	0	3	140	128	0.0
CP008925.1	h6.sal.bam	other	11925	11925	0	+	0	6	140	126	0.0
CP008925.1	h6.sal.bam	other	11926	11926	0	+	4	1	142	120	4.0
CP008925.1	h6.sal.bam	other	11927	11927	0	+	1	1	143	122	1.0
CP008925.1	h6.sal.bam	other	11928	11928	0	+	1	0	143	124	1.0
CP008925.1	h6.sal.bam	other	11929	11929	0	+	1	2	142	125	1.0
CP008925.1	h6.sal.bam	other	11930	11930	0	+	1	5	143	123	1.0
CP008925.1	h6.sal.bam	other	11931	11931	0	+	2	1	141	121	2.0
CP008925.1	h6.sal.bam	other	11932	11932	0	+	2	3	143	123	2.0
CP008925.1	h6.sal.bam	other	11933	11933	0	+	3	0	146	120	3.0
CP008925.1	h6.sal.bam	other	11934	11934	0	+	0	1	144	122	0.0
CP008925.1	h6.sal.bam	other	11935	11935	0	+	5	3	149	122	5.0
CP008925.1	h6.sal.bam	other	11936	11936	0	+	0	0	146	119	0.0
CP008925.1	h6.sal.bam	other	11937	11937	0	+	0	2	144	120	0.0
CP008925.1	h6.sal.bam	other	11938	11938	0	+	0	2	141	119	0.0
CP008925.1	h6.sal.bam	other	11939	11939	0	+	1	3	140	117	1.0
CP008925.1	h6.sal.bam	other	11940	11940	0	+	3	0	134	117	3.0
CP008925.1	h6.sal.bam	other	11941	11941	0	+	2	1	136	117	2.0
CP008925.1	h6.sal.bam	other	11942	11942	0	+	4	1	138	117	4.0
CP008925.1	h6.sal.bam	other	11943	11943	0	+	5	1	140	120	5.0
CP008925.1	h6.sal.bam	other	11944	11944	0	+	1	1	141	121	1.0
CP008925.1	h6.sal.bam	other	11945	11945	0	+	1	3	142	121	1.0
CP008925.1	h6.sal.bam	other	11946	11946	0	+	3	1	145	118	3.0
CP008925.1	h6.sal.bam	other	11947	11947	0	+	1	1	146	117	1.0
CP008925.1	h6.sal.bam	other	11948	11948	0	+	2	2	147	116	2.0
CP008925.1	h6.sal.bam	other	11949	11949	0	+	0	3	147	114	0.0
CP008925.1	h6.sal.bam	other	11950	11950	0	+	0	0	144	116	0.0
CP008925.1	h6.sal.bam	other	11951	11951	0	+	0	1	142	119	0.0
CP008925.1	h6.sal.bam	other	11952	11952	0	+	4	1	145	118	4.0
CP008925.1	h6.sal.bam	other	11953	11953	0	+	3	1	146	117	3.0
CP008925.1	h6.sal.bam	other	11954	11954	0	+	1	5	145	120	1.0
CP008925.1	h6.sal.bam	other	11955	11955	0	+	1	1	136	117	1.0
CP008925.1	h6.sal.bam	other	11956	11956	0	+	0	4	136	117	0.0
CP008925.1	h6.sal.bam	other	11957	11957	0	+	5	4	141	116	5.0
CP008925.1	h6.sal.bam	other	11958	11958	0	+	2	5	141	113	2.0
CP008925.1	h6.sal.bam	other	11959	11959	0	+	1	2	132	109	1.0
CP008925.1	h6.sal.bam	other	11960	11960	0	+	1	1	133	109	1.0
CP008925.1	h6.sal.bam	other	11961	11961	0	+	1	2	134	109	1.0
CP008925.1	h6.sal.bam	other	11962	11962	0	+	3	1	135	107	3.0
CP008925.1	h6.sal.bam	other	11963	11963	0	+	0	1	131	106	0.0
CP008925.1	h6.sal.bam	other	11964	11964	0	+	0	0	131	108	0.0
CP008925.1	h6.sal.bam	other	11965	11965	0	+	1	1	131	108	1.0
CP008925.1	h6.sal.bam	other	11966	11966	0	+	1	2	128	111	1.0
CP008925.1	h6.sal.bam	other	11967	11967	0	+	1	1	127	112	1.0
CP008925.1	h6.sal.bam	other	11968	11968	0	+	1	1	118	114	1.0
CP008925.1	h6.sal.bam	other	11969	11969	0	+	1	4	119	116	1.0
CP008925.1	h6.sal.bam	other	11970	11970	0	+	2	5	118	113	2.0
CP008925.1	h6.sal.bam	other	11971	11971	0	+	2	5	120	109	2.0
CP008925.1	h6.sal.bam	other	11972	11972	0	+	1	2	121	104	1.0
CP008925.1	h6.sal.bam	other	11973	11973	0	+	2	3	123	103	2.0
CP008925.1	h6.sal.bam	other	11974	11974	0	+	1	3	124	102	1.0
CP008925.1	h6.sal.bam	other	11975	11975	0	+	4	2	125	100	4.0
CP008925.1	h6.sal.bam	other	11976	11976	0	+	0	0	122	101	0.0
CP008925.1	h6.sal.bam	other	11977	11977	0	+	2	2	124	101	2.0
CP008925.1	h6.sal.bam	other	11978	11978	0	+	0	0	122	100	0.0
CP008925.1	h6.sal.bam	other	11979	11979	0	+	0	6	121	103	0.0
CP008925.1	h6.sal.bam	other	11980	11980	0	+	1	1	118	98	1.0
CP008925.1	h6.sal.bam	other	11981	11981	0	+	6	1	124	97	6.0
CP008925.1	h6.sal.bam	other	11982	11982	0	+	7	1	131	98	7.0
CP008925.1	h6.sal.bam	other	11983	11983	0	+	2	1	129	97	2.0
CP008925.1	h6.sal.bam	other	11984	11984	0	+	1	1	130	96	1.0
CP008925.1	h6.sal.bam	other	11985	11985	0	+	0	3	128	97	0.0
CP008925.1	h6.sal.bam	other	11986	11986	0	+	2	1	128	95	2.0
CP008925.1	h6.sal.bam	other	11987	11987	0	+	3	0	131	95	3.0
CP008925.1	h6.sal.bam	other	11988	11988	0	+	4	1	133	95	4.0
CP008925.1	h6.sal.bam	other	11989	11989	0	+	3	0	133	97	3.0
CP008925.1	h6.sal.bam	other	11990	11990	0	+	0	0	133	97	0.0
CP008925.1	h6.sal.bam	other	11991	11991	0	+	1	3	132	100	1.0
CP008925.1	h6.sal.bam	other	11992	11992	0	+	3	0	133	98	3.0
CP008925.1	h6.sal.bam	other	11993	11993	0	+	0	0	133	102	0.0
CP008925.1	h6.sal.bam	other	11994	11994	0	+	2	0	135	105	2.0
CP008925.1	h6.sal.bam	other	11995	11995	0	+	1	1	127	111	1.0
CP008925.1	h6.sal.bam	other	11996	11996	0	+	3	1	130	110	3.0
CP008925.1	h6.sal.bam	other	11997	11997	0	+	3	0	129	110	3.0
CP008925.1	h6.sal.bam	other	11998	11998	0	+	2	0	128	112	2.0
CP008925.1	h6.sal.bam	other	11999	11999	0	+	4	1	132	112	4.0
CP008925.1	h6.sal.bam	other	12000	12000	0	+	3	0	131	115	3.0
CP008925.1	h6.sal.bam	other	12001	12001	0	+	0	3	131	115	0.0
CP008925.1	h6.sal.bam	other	12002	12002	0	+	2	3	131	113	2.0
CP008925.1	h6.sal.bam	other	12003	12003	0	+	3	1	133	111	3.0
CP008925.1	h6.sal.bam	other	12004	12004	0	+	2	3	135	110	2.0
CP008925.1	h6.sal.bam	other	12005	12005	0	+	1	3	135	107	1.0
CP008925.1	h6.sal.bam	other	12006	12006	0	+	0	2	133	109	0.0
CP008925.1	h6.sal.bam	other	12007	12007	0	+	0	0	128	110	0.0
CP008925.1	h6.sal.bam	other	12008	12008	0	+	0	1	128	110	0.0
CP008925.1	h6.sal.bam	other	12009	12009	0	+	1	1	124	110	1.0
CP008925.1	h6.sal.bam	other	12010	12010	0	+	1	1	125	111	1.0
CP008925.1	h6.sal.bam	other	12011	12011	0	+	1	1	126	111	1.0
CP008925.1	h6.sal.bam	other	12012	12012	0	+	1	0	127	110	1.0
CP008925.1	h6.sal.bam	other	12013	12013	0	+	1	1	128	112	1.0
CP008925.1	h6.sal.bam	other	12014	12014	0	+	2	2	129	112	2.0
CP008925.1	h6.sal.bam	other	12015	12015	0	+	2	0	128	113	2.0
CP008925.1	h6.sal.bam	other	12016	12016	0	+	2	0	128	117	2.0
CP008925.1	h6.sal.bam	other	12017	12017	0	+	2	4	126	120	2.0
CP008925.1	h6.sal.bam	other	12018	12018	0	+	3	2	123	118	3.0
CP008925.1	h6.sal.bam	other	12019	12019	0	+	4	2	126	118	4.0
CP008925.1	h6.sal.bam	other	12020	12020	0	+	0	0	125	116	0.0
CP008925.1	h6.sal.bam	other	12021	12021	0	+	0	0	121	118	0.0
CP008925.1	h6.sal.bam	other	12022	12022	0	+	1	0	120	119	1.0
CP008925.1	h6.sal.bam	other	12023	12023	0	+	2	0	122	120	2.0
CP008925.1	h6.sal.bam	other	12024	12024	0	+	3	4	125	123	3.0
CP008925.1	h6.sal.bam	other	12025	12025	0	+	1	3	126	119	1.0
CP008925.1	h6.sal.bam	other	12026	12026	0	+	0	1	126	117	0.0
CP008925.1	h6.sal.bam	other	12027	12027	0	+	0	1	122	118	0.0
CP008925.1	h6.sal.bam	other	12028	12028	0	+	0	2	118	118	0.0
CP008925.1	h6.sal.bam	other	12029	12029	0	+	0	2	118	118	0.0
CP008925.1	h6.sal.bam	other	12030	12030	0	+	0	1	117	117	0.0
CP008925.1	h6.sal.bam	other	12031	12031	0	+	0	3	117	117	0.0
CP008925.1	h6.sal.bam	other	12032	12032	0	+	3	1	115	114	3.0
CP008925.1	h6.sal.bam	other	12033	12033	0	+	4	1	116	113	4.0
CP008925.1	h6.sal.bam	other	12034	12034	0	+	6	2	122	112	6.0
CP008925.1	h6.sal.bam	other	12035	12035	0	+	3	1	124	113	3.0
CP008925.1	h6.sal.bam	other	12036	12036	0	+	2	1	122	115	2.0
CP008925.1	h6.sal.bam	other	12037	12037	0	+	2	2	124	117	2.0
CP008925.1	h6.sal.bam	other	12038	12038	0	+	1	0	125	116	1.0
CP008925.1	h6.sal.bam	other	12039	12039	0	+	2	3	126	116	2.0
CP008925.1	h6.sal.bam	other	12040	12040	0	+	1	1	126	115	1.0
CP008925.1	h6.sal.bam	other	12041	12041	0	+	0	3	124	114	0.0
CP008925.1	h6.sal.bam	other	12042	12042	0	+	1	3	125	111	1.0
CP008925.1	h6.sal.bam	other	12043	12043	0	+	0	3	125	108	0.0
CP008925.1	h6.sal.bam	other	12044	12044	0	+	0	1	124	109	0.0
CP008925.1	h6.sal.bam	other	12045	12045	0	+	0	1	122	108	0.0
CP008925.1	h6.sal.bam	other	12046	12046	0	+	4	0	122	107	4.0
CP008925.1	h6.sal.bam	other	12047	12047	0	+	2	1	124	109	2.0
CP008925.1	h6.sal.bam	other	12048	12048	0	+	1	2	125	108	1.0
CP008925.1	h6.sal.bam	other	12049	12049	0	+	0	2	124	106	0.0
CP008925.1	h6.sal.bam	other	12050	12050	0	+	2	2	122	115	2.0
CP008925.1	h6.sal.bam	other	12051	12051	0	+	3	1	125	116	3.0
CP008925.1	h6.sal.bam	other	12052	12052	0	+	3	0	126	116	3.0
CP008925.1	h6.sal.bam	other	12053	12053	0	+	0	3	126	116	0.0
CP008925.1	h6.sal.bam	other	12054	12054	0	+	1	1	127	114	1.0
CP008925.1	h6.sal.bam	other	12055	12055	0	+	1	0	121	116	1.0
CP008925.1	h6.sal.bam	other	12056	12056	0	+	1	2	113	119	1.0
CP008925.1	h6.sal.bam	other	12057	12057	0	+	0	0	113	120	0.0
CP008925.1	h6.sal.bam	other	12058	12058	0	+	0	1	113	122	0.0
CP008925.1	h6.sal.bam	other	12059	12059	0	+	2	2	114	122	2.0
CP008925.1	h6.sal.bam	other	12060	12060	0	+	7	1	119	122	7.0
CP008925.1	h6.sal.bam	other	12061	12061	0	+	1	1	120	121	1.0
CP008925.1	h6.sal.bam	other	12062	12062	0	+	1	0	118	121	1.0
CP008925.1	h6.sal.bam	other	12063	12063	0	+	0	3	114	121	0.0
CP008925.1	h6.sal.bam	other	12064	12064	0	+	1	3	112	118	1.0
CP008925.1	h6.sal.bam	other	12065	12065	0	+	2	1	114	119	2.0
CP008925.1	h6.sal.bam	other	12066	12066	0	+	0	5	113	118	0.0
CP008925.1	h6.sal.bam	other	12067	12067	0	+	0	2	110	118	0.0
CP008925.1	h6.sal.bam	other	12068	12068	0	+	1	1	111	117	1.0
CP008925.1	h6.sal.bam	other	12069	12069	0	+	0	5	109	119	0.0
CP008925.1	h6.sal.bam	other	12070	12070	0	+	3	1	108	117	3.0
CP008925.1	h6.sal.bam	other	12071	12071	0	+	1	0	99	116	1.0
CP008925.1	h6.sal.bam	other	12072	12072	0	+	2	3	101	118	2.0
CP008925.1	h6.sal.bam	other	12073	12073	0	+	0	0	101	116	0.0
CP008925.1	h6.sal.bam	other	12074	12074	0	+	3	2	104	118	3.0
CP008925.1	h6.sal.bam	other	12075	12075	0	+	4	1	106	116	4.0
CP008925.1	h6.sal.bam	other	12076	12076	0	+	2	0	107	115	2.0
CP008925.1	h6.sal.bam	other	12077	12077	0	+	2	1	107	119	2.0
CP008925.1	h6.sal.bam	other	12078	12078	0	+	0	3	104	119	0.0
CP008925.1	h6.sal.bam	other	12079	12079	0	+	2	1	103	117	1.3333333333333333
CP008925.1	h6.sal.bam	other	12080	12080	0	+	0	1	103	116	0.0
CP008925.1	h6.sal.bam	other	12081	12081	0	+	2	3	105	115	1.0
CP008925.1	h6.sal.bam	other	12082	12082	0	+	0	0	105	113	0.0
CP008925.1	h6.sal.bam	other	12083	12083	0	+	3	1	108	137	2.0
CP008925.1	h6.sal.bam	other	12084	12084	0	+	4	2	111	151	4.0
CP008925.1	h6.sal.bam	other	12085	12085	0	+	3	1	113	149	3.0
CP008925.1	h6.sal.bam	other	12086	12086	0	+	0	2	112	158	0.0
CP008925.1	h6.sal.bam	other	12087	12087	0	+	2	1	112	156	2.0
CP008925.1	h6.sal.bam	other	12088	12088	0	+	2	3	113	155	2.0
CP008925.1	h6.sal.bam	other	12089	12089	0	+	0	4	112	160	0.0
CP008925.1	h6.sal.bam	other	12090	12090	0	+	4	1	114	158	4.0
CP008925.1	h6.sal.bam	other	12091	12091	0	+	1	3	109	158	1.0
CP008925.1	h6.sal.bam	other	12092	12092	0	+	1	1	110	155	1.0
CP008925.1	h6.sal.bam	other	12093	12093	0	+	5	2	115	157	3.3333333333333335
CP008925.1	h6.sal.bam	other	12094	12094	0	+	0	1	108	156	0.0
CP008925.1	h6.sal.bam	other	12095	12095	0	+	1	1	109	158	0.5
CP008925.1	h6.sal.bam	other	12096	12096	0	+	6	1	115	159	3.0
CP008925.1	h6.sal.bam	other	12097	12097	0	+	1	2	116	158	0.5
CP008925.1	h6.sal.bam	other	12098	12098	0	+	2	2	118	158	1.0
CP008925.1	h6.sal.bam	other	12099	12099	0	+	3	1	118	158	1.5
CP008925.1	h6.sal.bam	other	12100	12100	0	+	1	2	118	175	0.5
CP008925.1	h6.sal.bam	other	12101	12101	0	+	2	0	120	174	1.3333333333333333
CP008925.1	h6.sal.bam	other	12102	12102	0	+	0	1	119	174	0.0
CP008925.1	h6.sal.bam	other	12103	12103	0	+	1	2	120	174	0.5
CP008925.1	h6.sal.bam	other	12104	12104	0	+	1	1	121	175	0.5
CP008925.1	h6.sal.bam	other	12105	12105	0	+	1	1	122	175	0.5
CP008925.1	h6.sal.bam	other	12106	12106	0	+	2	0	124	177	1.0
CP008925.1	h6.sal.bam	other	12107	12107	0	+	3	0	124	180	1.5
CP008925.1	h6.sal.bam	other	12108	12108	0	+	2	0	117	184	1.0
CP008925.1	h6.sal.bam	other	12109	12109	0	+	4	3	118	185	2.0
CP008925.1	h6.sal.bam	other	12110	12110	0	+	4	3	120	182	2.0
CP008925.1	h6.sal.bam	other	12111	12111	0	+	5	3	125	179	2.5
CP008925.1	h6.sal.bam	other	12112	12112	0	+	1	1	124	176	0.5
CP008925.1	h6.sal.bam	other	12113	12113	0	+	1	0	123	179	0.5
CP008925.1	h6.sal.bam	other	12114	12114	0	+	0	2	122	179	0.0
CP008925.1	h6.sal.bam	other	12115	12115	0	+	3	0	124	184	1.5
CP008925.1	h6.sal.bam	other	12116	12116	0	+	1	0	125	185	0.5
CP008925.1	h6.sal.bam	other	12117	12117	0	+	5	0	129	186	2.5
CP008925.1	h6.sal.bam	other	12118	12118	0	+	0	4	129	186	0.0
CP008925.1	h6.sal.bam	other	12119	12119	0	+	0	0	129	183	0.0
CP008925.1	h6.sal.bam	other	12120	12120	0	+	2	0	131	183	1.0
CP008925.1	h6.sal.bam	other	12121	12121	0	+	3	2	130	183	1.5
CP008925.1	h6.sal.bam	other	12122	12122	0	+	3	3	131	184	1.5
CP008925.1	h6.sal.bam	other	12123	12123	0	+	1	7	131	183	0.5
CP008925.1	h6.sal.bam	other	12124	12124	0	+	3	1	132	176	1.5
CP008925.1	h6.sal.bam	other	12125	12125	0	+	0	3	132	175	0.0
CP008925.1	h6.sal.bam	other	12126	12126	0	+	3	1	132	172	1.5
CP008925.1	h6.sal.bam	other	12127	12127	0	+	2	1	131	171	1.0
CP008925.1	h6.sal.bam	other	12128	12128	0	+	5	1	136	172	2.5
CP008925.1	h6.sal.bam	other	12129	12129	0	+	5	3	140	172	2.5
CP008925.1	h6.sal.bam	other	12130	12130	0	+	1	2	140	171	0.5
CP008925.1	h6.sal.bam	other	12131	12131	0	+	2	3	141	169	1.0
CP008925.1	h6.sal.bam	other	12132	12132	0	+	3	2	144	167	1.5
CP008925.1	h6.sal.bam	other	12133	12133	0	+	0	1	144	167	0.0
CP008925.1	h6.sal.bam	other	12134	12134	0	+	1	2	142	166	0.5
CP008925.1	h6.sal.bam	other	12135	12135	0	+	2	1	138	165	1.0
CP008925.1	h6.sal.bam	other	12136	12136	0	+	2	2	139	165	1.0
CP008925.1	h6.sal.bam	other	12137	12137	0	+	2	1	140	165	1.0
CP008925.1	h6.sal.bam	other	12138	12138	0	+	1	0	141	166	0.5
CP008925.1	h6.sal.bam	other	12139	12139	0	+	0	2	138	169	0.0
CP008925.1	h6.sal.bam	other	12140	12140	0	+	0	1	138	168	0.0
CP008925.1	h6.sal.bam	other	12141	12141	0	+	1	3	139	170	0.5
CP008925.1	h6.sal.bam	other	12142	12142	0	+	2	1	141	170	1.0
CP008925.1	h6.sal.bam	other	12143	12143	0	+	3	3	143	170	1.5
CP008925.1	h6.sal.bam	other	12144	12144	0	+	2	3	145	167	1.0
CP008925.1	h6.sal.bam	other	12145	12145	0	+	2	0	142	164	1.0
CP008925.1	h6.sal.bam	other	12146	12146	0	+	4	2	144	164	2.0
CP008925.1	h6.sal.bam	other	12147	12147	0	+	1	1	145	163	0.5
CP008925.1	h6.sal.bam	other	12148	12148	0	+	2	2	147	163	1.0
CP008925.1	h6.sal.bam	other	12149	12149	0	+	0	2	143	162	0.0
CP008925.1	h6.sal.bam	other	12150	12150	0	+	0	1	140	160	0.0
CP008925.1	h6.sal.bam	other	12151	12151	0	+	0	1	138	160	0.0
CP008925.1	h6.sal.bam	other	12152	12152	0	+	3	1	139	164	1.5
CP008925.1	h6.sal.bam	other	12153	12153	0	+	2	1	139	164	1.0
CP008925.1	h6.sal.bam	other	12154	12154	0	+	0	0	139	163	0.0
CP008925.1	h6.sal.bam	other	12155	12155	0	+	1	0	140	167	0.5
CP008925.1	h6.sal.bam	other	12156	12156	0	+	2	2	140	173	1.0
CP008925.1	h6.sal.bam	GAAC	12157	12157	12165	+	2	36	133	172	1.0
CP008925.1	h6.sal.bam	other	12158	12158	0	+	3	2	134	136	1.5
CP008925.1	h6.sal.bam	GAAC	12159	12159	12165	+	26	2	160	134	13.0
CP008925.1	h6.sal.bam	other	12160	12160	0	+	0	8	160	132	0.0
CP008925.1	h6.sal.bam	other	12161	12161	0	+	0	5	160	127	0.0
CP008925.1	h6.sal.bam	other	12162	12162	0	+	1	3	159	124	0.5
CP008925.1	h6.sal.bam	other	12163	12163	0	+	1	0	158	123	0.5
CP008925.1	h6.sal.bam	other	12164	12164	0	+	5	2	162	123	2.5
CP008925.1	h6.sal.bam	other	12165	12165	0	+	2	1	161	121	1.0
CP008925.1	h6.sal.bam	other	12166	12166	0	+	2	0	161	120	1.0
CP008925.1	h6.sal.bam	other	12167	12167	0	+	1	3	158	120	0.5
CP008925.1	h6.sal.bam	other	12168	12168	0	+	0	3	158	119	0.0
CP008925.1	h6.sal.bam	other	12169	12169	0	+	2	1	159	118	1.0
CP008925.1	h6.sal.bam	other	12170	12170	0	+	0	4	158	121	0.0
CP008925.1	h6.sal.bam	other	12171	12171	0	+	4	1	156	119	2.0
CP008925.1	h6.sal.bam	other	12172	12172	0	+	2	0	157	119	1.0
CP008925.1	h6.sal.bam	other	12173	12173	0	+	3	2	158	119	1.5
CP008925.1	h6.sal.bam	GAAC	12174	12174	12165	+	2	20	157	120	1.0
CP008925.1	h6.sal.bam	other	12175	12175	0	+	3	0	157	103	1.5
CP008925.1	h6.sal.bam	GAAC	12176	12176	12165	+	14	0	171	103	7.0
CP008925.1	h6.sal.bam	other	12177	12177	0	+	2	1	173	107	1.3333333333333333
CP008925.1	h6.sal.bam	other	12178	12178	0	+	2	3	172	108	2.0
CP008925.1	h6.sal.bam	other	12179	12179	0	+	1	2	173	105	1.0
CP008925.1	h6.sal.bam	other	12180	12180	0	+	2	1	175	105	1.3333333333333333
CP008925.1	h6.sal.bam	other	12181	12181	0	+	0	4	172	104	0.0
CP008925.1	h6.sal.bam	other	12182	12182	0	+	2	3	171	103	1.3333333333333333
CP008925.1	h6.sal.bam	other	12183	12183	0	+	0	1	165	100	0.0
CP008925.1	h6.sal.bam	other	12184	12184	0	+	1	1	166	100	0.5
CP008925.1	h6.sal.bam	other	12185	12185	0	+	5	0	167	99	3.3333333333333335
CP008925.1	h6.sal.bam	other	12186	12186	0	+	2	2	165	99	1.3333333333333333
CP008925.1	h6.sal.bam	other	12187	12187	0	+	0	2	164	98	0.0
CP008925.1	h6.sal.bam	other	12188	12188	0	+	1	0	164	100	0.5
CP008925.1	h6.sal.bam	other	12189	12189	0	+	0	7	164	100	0.0
CP008925.1	h6.sal.bam	other	12190	12190	0	+	2	1	163	95	1.0
CP008925.1	h6.sal.bam	other	12191	12191	0	+	2	1	163	94	1.0
CP008925.1	h6.sal.bam	other	12192	12192	0	+	3	1	162	93	1.5
CP008925.1	h6.sal.bam	other	12193	12193	0	+	3	1	165	92	1.5
CP008925.1	h6.sal.bam	other	12194	12194	0	+	0	0	165	91	0.0
CP008925.1	h6.sal.bam	other	12195	12195	0	+	1	1	163	91	0.6666666666666666
CP008925.1	h6.sal.bam	other	12196	12196	0	+	1	1	162	90	0.6666666666666666
CP008925.1	h6.sal.bam	other	12197	12197	0	+	0	2	159	109	0.0
CP008925.1	h6.sal.bam	other	12198	12198	0	+	1	0	159	107	1.0
CP008925.1	h6.sal.bam	other	12199	12199	0	+	3	0	159	107	3.0
CP008925.1	h6.sal.bam	other	12200	12200	0	+	1	0	160	107	1.0
CP008925.1	h6.sal.bam	other	12201	12201	0	+	1	0	158	115	1.0
CP008925.1	h6.sal.bam	other	12202	12202	0	+	2	2	158	115	2.0
CP008925.1	h6.sal.bam	other	12203	12203	0	+	0	0	154	118	0.0
CP008925.1	h6.sal.bam	other	12204	12204	0	+	3	2	152	121	3.0
CP008925.1	h6.sal.bam	other	12205	12205	0	+	1	0	150	120	0.6666666666666666
CP008925.1	h6.sal.bam	other	12206	12206	0	+	2	1	149	120	1.3333333333333333
CP008925.1	h6.sal.bam	other	12207	12207	0	+	0	2	149	121	0.0
CP008925.1	h6.sal.bam	other	12208	12208	0	+	1	0	150	119	0.6666666666666666
CP008925.1	h6.sal.bam	other	12209	12209	0	+	5	1	154	120	5.0
CP008925.1	h6.sal.bam	other	12210	12210	0	+	2	1	152	119	1.3333333333333333
CP008925.1	h6.sal.bam	other	12211	12211	0	+	1	3	153	118	0.6666666666666666
CP008925.1	h6.sal.bam	other	12212	12212	0	+	1	1	152	120	0.6666666666666666
CP008925.1	h6.sal.bam	other	12213	12213	0	+	2	2	152	121	1.0
CP008925.1	h6.sal.bam	other	12214	12214	0	+	0	1	151	121	0.0
CP008925.1	h6.sal.bam	other	12215	12215	0	+	4	3	154	121	2.6666666666666665
CP008925.1	h6.sal.bam	other	12216	12216	0	+	0	3	153	120	0.0
CP008925.1	h6.sal.bam	other	12217	12217	0	+	0	1	152	118	0.0
CP008925.1	h6.sal.bam	other	12218	12218	0	+	1	0	150	118	0.5
CP008925.1	h6.sal.bam	other	12219	12219	0	+	1	0	149	118	0.5
CP008925.1	h6.sal.bam	other	12220	12220	0	+	0	0	146	118	0.0
CP008925.1	h6.sal.bam	other	12221	12221	0	+	2	1	144	122	1.3333333333333333
CP008925.1	h6.sal.bam	other	12222	12222	0	+	1	1	144	123	0.6666666666666666
CP008925.1	h6.sal.bam	other	12223	12223	0	+	3	1	145	125	2.0
CP008925.1	h6.sal.bam	other	12224	12224	0	+	1	0	146	125	0.6666666666666666
CP008925.1	h6.sal.bam	other	12225	12225	0	+	3	1	149	125	2.0
CP008925.1	h6.sal.bam	other	12226	12226	0	+	0	5	144	124	0.0
CP008925.1	h6.sal.bam	other	12227	12227	0	+	1	2	144	124	1.0
CP008925.1	h6.sal.bam	other	12228	12228	0	+	1	3	145	122	1.0
CP008925.1	h6.sal.bam	other	12229	12229	0	+	2	4	147	122	2.0
CP008925.1	h6.sal.bam	other	12230	12230	0	+	3	2	149	121	3.0
CP008925.1	h6.sal.bam	other	12231	12231	0	+	2	1	149	125	1.3333333333333333
CP008925.1	h6.sal.bam	other	12232	12232	0	+	2	0	149	127	1.3333333333333333
CP008925.1	h6.sal.bam	other	12233	12233	0	+	1	0	146	130	0.5
CP008925.1	h6.sal.bam	other	12234	12234	0	+	3	1	125	131	1.5
CP008925.1	h6.sal.bam	other	12235	12235	0	+	1	3	125	131	0.5
CP008925.1	h6.sal.bam	other	12236	12236	0	+	2	2	127	130	1.3333333333333333
CP008925.1	h6.sal.bam	other	12237	12237	0	+	2	2	129	130	1.0
CP008925.1	h6.sal.bam	other	12238	12238	0	+	3	0	131	128	1.5
CP008925.1	h6.sal.bam	other	12239	12239	0	+	3	0	128	129	1.5
CP008925.1	h6.sal.bam	other	12240	12240	0	+	2	0	128	131	1.0
CP008925.1	h6.sal.bam	other	12241	12241	0	+	2	0	129	132	1.0
CP008925.1	h6.sal.bam	other	12242	12242	0	+	1	3	127	133	0.5
CP008925.1	h6.sal.bam	other	12243	12243	0	+	1	2	128	135	0.5
CP008925.1	h6.sal.bam	other	12244	12244	0	+	1	3	129	135	0.5
CP008925.1	h6.sal.bam	other	12245	12245	0	+	1	2	129	132	0.5
CP008925.1	h6.sal.bam	other	12246	12246	0	+	3	1	130	133	1.5
CP008925.1	h6.sal.bam	other	12247	12247	0	+	1	0	130	132	0.5
CP008925.1	h6.sal.bam	other	12248	12248	0	+	0	3	127	133	0.0
CP008925.1	h6.sal.bam	other	12249	12249	0	+	0	3	108	132	0.0
CP008925.1	h6.sal.bam	other	12250	12250	0	+	0	2	108	134	0.0
CP008925.1	h6.sal.bam	other	12251	12251	0	+	1	2	109	134	0.5
CP008925.1	h6.sal.bam	other	12252	12252	0	+	2	1	108	132	1.0
CP008925.1	h6.sal.bam	other	12253	12253	0	+	1	0	108	133	0.5
CP008925.1	h6.sal.bam	other	12254	12254	0	+	2	2	106	134	1.0
CP008925.1	h6.sal.bam	other	12255	12255	0	+	3	3	109	133	1.5
CP008925.1	h6.sal.bam	other	12256	12256	0	+	2	0	111	131	1.0
CP008925.1	h6.sal.bam	other	12257	12257	0	+	2	0	113	132	1.0
CP008925.1	h6.sal.bam	other	12258	12258	0	+	2	1	114	139	1.0
CP008925.1	h6.sal.bam	other	12259	12259	0	+	0	0	114	138	0.0
CP008925.1	h6.sal.bam	other	12260	12260	0	+	5	1	115	145	2.5
CP008925.1	h6.sal.bam	other	12261	12261	0	+	0	4	112	144	0.0
CP008925.1	h6.sal.bam	other	12262	12262	0	+	0	0	111	142	0.0
CP008925.1	h6.sal.bam	other	12263	12263	0	+	2	1	113	142	1.0
CP008925.1	h6.sal.bam	other	12264	12264	0	+	1	1	114	144	0.5
CP008925.1	h6.sal.bam	other	12265	12265	0	+	2	2	114	146	1.0
CP008925.1	h6.sal.bam	other	12266	12266	0	+	2	3	114	144	1.0
CP008925.1	h6.sal.bam	other	12267	12267	0	+	2	3	110	146	1.0
CP008925.1	h6.sal.bam	other	12268	12268	0	+	2	5	112	144	1.0
CP008925.1	h6.sal.bam	other	12269	12269	0	+	0	0	111	146	0.0
CP008925.1	h6.sal.bam	other	12270	12270	0	+	0	3	111	150	0.0
CP008925.1	h6.sal.bam	other	12271	12271	0	+	0	4	110	152	0.0
CP008925.1	h6.sal.bam	other	12272	12272	0	+	4	5	113	151	2.0
CP008925.1	h6.sal.bam	other	12273	12273	0	+	2	1	115	146	1.0
CP008925.1	h6.sal.bam	other	12274	12274	0	+	3	2	115	149	1.5
CP008925.1	h6.sal.bam	other	12275	12275	0	+	2	0	116	150	1.0
CP008925.1	h6.sal.bam	other	12276	12276	0	+	0	0	115	154	0.0
CP008925.1	h6.sal.bam	other	12277	12277	0	+	2	5	115	158	1.0
CP008925.1	h6.sal.bam	other	12278	12278	0	+	2	3	117	154	1.0
CP008925.1	h6.sal.bam	other	12279	12279	0	+	1	1	115	154	0.5
CP008925.1	h6.sal.bam	other	12280	12280	0	+	2	0	115	154	1.0
CP008925.1	h6.sal.bam	other	12281	12281	0	+	3	2	117	154	1.5
CP008925.1	h6.sal.bam	other	12282	12282	0	+	2	0	119	154	1.0
CP008925.1	h6.sal.bam	other	12283	12283	0	+	2	1	113	157	1.0
CP008925.1	h6.sal.bam	other	12284	12284	0	+	1	0	114	158	0.5
CP008925.1	h6.sal.bam	other	12285	12285	0	+	3	4	117	159	1.5
CP008925.1	h6.sal.bam	other	12286	12286	0	+	0	1	115	155	0.0
CP008925.1	h6.sal.bam	other	12287	12287	0	+	2	2	117	155	1.0
CP008925.1	h6.sal.bam	other	12288	12288	0	+	4	2	118	156	2.0
CP008925.1	h6.sal.bam	other	12289	12289	0	+	1	1	119	154	0.5
CP008925.1	h6.sal.bam	other	12290	12290	0	+	2	3	118	156	1.0
CP008925.1	h6.sal.bam	other	12291	12291	0	+	3	0	121	156	1.5
CP008925.1	h6.sal.bam	other	12292	12292	0	+	0	1	120	156	0.0
CP008925.1	h6.sal.bam	other	12293	12293	0	+	2	0	120	155	1.0
CP008925.1	h6.sal.bam	other	12294	12294	0	+	0	1	119	157	0.0
CP008925.1	h6.sal.bam	other	12295	12295	0	+	1	4	119	158	0.5
CP008925.1	h6.sal.bam	other	12296	12296	0	+	1	3	119	155	0.5
CP008925.1	h6.sal.bam	other	12297	12297	0	+	1	1	119	152	0.5
CP008925.1	h6.sal.bam	other	12298	12298	0	+	1	1	117	151	0.5
CP008925.1	h6.sal.bam	other	12299	12299	0	+	2	0	119	150	1.0
CP008925.1	h6.sal.bam	other	12300	12300	0	+	3	1	119	152	1.5
CP008925.1	h6.sal.bam	other	12301	12301	0	+	2	4	121	152	1.0
CP008925.1	h6.sal.bam	other	12302	12302	0	+	1	0	121	151	0.5
CP008925.1	h6.sal.bam	other	12303	12303	0	+	2	3	122	152	1.0
CP008925.1	h6.sal.bam	other	12304	12304	0	+	1	3	118	156	0.5
CP008925.1	h6.sal.bam	other	12305	12305	0	+	1	6	118	153	0.5
CP008925.1	h6.sal.bam	other	12306	12306	0	+	3	3	117	148	1.5
CP008925.1	h6.sal.bam	other	12307	12307	0	+	0	4	117	145	0.0
CP008925.1	h6.sal.bam	other	12308	12308	0	+	0	0	116	143	0.0
CP008925.1	h6.sal.bam	other	12309	12309	0	+	2	1	115	144	1.0
CP008925.1	h6.sal.bam	other	12310	12310	0	+	3	2	117	143	1.5
CP008925.1	h6.sal.bam	other	12311	12311	0	+	3	2	118	147	1.5
CP008925.1	h6.sal.bam	other	12312	12312	0	+	4	0	120	149	2.0
CP008925.1	h6.sal.bam	other	12313	12313	0	+	1	2	119	149	0.5
CP008925.1	h6.sal.bam	other	12314	12314	0	+	0	2	117	151	0.0
CP008925.1	h6.sal.bam	other	12315	12315	0	+	2	1	117	150	1.0
CP008925.1	h6.sal.bam	other	12316	12316	0	+	4	2	118	149	2.0
CP008925.1	h6.sal.bam	other	12317	12317	0	+	1	4	119	147	0.5
CP008925.1	h6.sal.bam	other	12318	12318	0	+	1	2	118	143	0.5
CP008925.1	h6.sal.bam	other	12319	12319	0	+	1	1	119	141	0.5
CP008925.1	h6.sal.bam	other	12320	12320	0	+	1	2	118	159	0.5
CP008925.1	h6.sal.bam	other	12321	12321	0	+	0	0	114	162	0.0
CP008925.1	h6.sal.bam	other	12322	12322	0	+	2	3	116	162	1.0
CP008925.1	h6.sal.bam	other	12323	12323	0	+	2	2	118	164	1.0
CP008925.1	h6.sal.bam	other	12324	12324	0	+	3	4	121	162	1.5
CP008925.1	h6.sal.bam	other	12325	12325	0	+	3	2	123	159	2.0
CP008925.1	h6.sal.bam	other	12326	12326	0	+	1	0	123	161	0.6666666666666666
CP008925.1	h6.sal.bam	other	12327	12327	0	+	3	1	124	161	3.0
CP008925.1	h6.sal.bam	other	12328	12328	0	+	1	1	125	162	1.0
CP008925.1	h6.sal.bam	other	12329	12329	0	+	3	1	126	162	3.0
CP008925.1	h6.sal.bam	other	12330	12330	0	+	0	1	122	162	0.0
CP008925.1	h6.sal.bam	other	12331	12331	0	+	0	1	119	163	0.0
CP008925.1	h6.sal.bam	other	12332	12332	0	+	1	6	120	162	1.0
CP008925.1	h6.sal.bam	other	12333	12333	0	+	4	6	122	157	4.0
CP008925.1	h6.sal.bam	other	12334	12334	0	+	1	2	122	151	1.0
CP008925.1	h6.sal.bam	other	12335	12335	0	+	2	0	121	150	2.0
CP008925.1	h6.sal.bam	other	12336	12336	0	+	0	2	120	151	0.0
CP008925.1	h6.sal.bam	other	12337	12337	0	+	2	3	122	149	2.0
CP008925.1	h6.sal.bam	other	12338	12338	0	+	0	3	121	152	0.0
CP008925.1	h6.sal.bam	other	12339	12339	0	+	2	0	120	149	2.0
CP008925.1	h6.sal.bam	other	12340	12340	0	+	1	2	120	149	1.0
CP008925.1	h6.sal.bam	other	12341	12341	0	+	2	4	122	149	2.0
CP008925.1	h6.sal.bam	other	12342	12342	0	+	1	4	121	145	1.0
CP008925.1	h6.sal.bam	other	12343	12343	0	+	1	3	120	141	1.0
CP008925.1	h6.sal.bam	other	12344	12344	0	+	0	4	120	140	0.0
CP008925.1	h6.sal.bam	other	12345	12345	0	+	0	5	120	136	0.0
CP008925.1	h6.sal.bam	other	12346	12346	0	+	3	3	123	136	3.0
CP008925.1	h6.sal.bam	other	12347	12347	0	+	4	1	123	133	4.0
CP008925.1	h6.sal.bam	other	12348	12348	0	+	4	3	125	134	2.6666666666666665
CP008925.1	h6.sal.bam	other	12349	12349	0	+	1	3	121	131	0.6666666666666666
CP008925.1	h6.sal.bam	other	12350	12350	0	+	3	4	120	128	3.0
CP008925.1	h6.sal.bam	other	12351	12351	0	+	0	4	120	127	0.0
CP008925.1	h6.sal.bam	other	12352	12352	0	+	2	1	122	125	2.0
CP008925.1	h6.sal.bam	other	12353	12353	0	+	1	3	120	129	1.0
CP008925.1	h6.sal.bam	other	12354	12354	0	+	2	0	119	136	2.0
CP008925.1	h6.sal.bam	other	12355	12355	0	+	1	1	117	139	1.0
CP008925.1	h6.sal.bam	other	12356	12356	0	+	1	1	118	138	1.0
CP008925.1	h6.sal.bam	other	12357	12357	0	+	2	3	119	141	2.0
CP008925.1	h6.sal.bam	other	12358	12358	0	+	4	2	121	138	4.0
CP008925.1	h6.sal.bam	other	12359	12359	0	+	3	1	123	136	3.0
CP008925.1	h6.sal.bam	other	12360	12360	0	+	4	0	126	142	4.0
CP008925.1	h6.sal.bam	other	12361	12361	0	+	0	1	126	142	0.0
CP008925.1	h6.sal.bam	other	12362	12362	0	+	2	3	126	146	2.0
CP008925.1	h6.sal.bam	other	12363	12363	0	+	3	1	125	149	3.0
CP008925.1	h6.sal.bam	other	12364	12364	0	+	0	3	123	150	0.0
CP008925.1	h6.sal.bam	other	12365	12365	0	+	2	3	122	148	2.0
CP008925.1	h6.sal.bam	other	12366	12366	0	+	9	0	128	147	9.0
CP008925.1	h6.sal.bam	other	12367	12367	0	+	1	2	129	147	1.0
CP008925.1	h6.sal.bam	other	12368	12368	0	+	2	1	129	147	2.0
CP008925.1	h6.sal.bam	other	12369	12369	0	+	1	1	130	146	1.0
CP008925.1	h6.sal.bam	other	12370	12370	0	+	0	1	129	147	0.0
CP008925.1	h6.sal.bam	other	12371	12371	0	+	2	0	126	149	2.0
CP008925.1	h6.sal.bam	other	12372	12372	0	+	1	0	127	152	1.0
CP008925.1	h6.sal.bam	other	12373	12373	0	+	0	2	127	156	0.0
CP008925.1	h6.sal.bam	other	12374	12374	0	+	0	1	124	156	0.0
CP008925.1	h6.sal.bam	other	12375	12375	0	+	0	2	122	156	0.0
CP008925.1	h6.sal.bam	other	12376	12376	0	+	1	1	123	156	1.0
CP008925.1	h6.sal.bam	other	12377	12377	0	+	0	1	122	155	0.0
CP008925.1	h6.sal.bam	other	12378	12378	0	+	1	7	121	154	1.0
CP008925.1	h6.sal.bam	other	12379	12379	0	+	2	0	122	147	2.0
CP008925.1	h6.sal.bam	other	12380	12380	0	+	1	2	122	147	1.0
CP008925.1	h6.sal.bam	other	12381	12381	0	+	3	0	123	145	3.0
CP008925.1	h6.sal.bam	other	12382	12382	0	+	2	2	125	153	2.0
CP008925.1	h6.sal.bam	other	12383	12383	0	+	5	1	130	152	5.0
CP008925.1	h6.sal.bam	other	12384	12384	0	+	2	0	130	151	2.0
CP008925.1	h6.sal.bam	other	12385	12385	0	+	3	5	130	154	3.0
CP008925.1	h6.sal.bam	other	12386	12386	0	+	1	4	122	152	1.0
CP008925.1	h6.sal.bam	other	12387	12387	0	+	1	3	123	149	1.0
CP008925.1	h6.sal.bam	other	12388	12388	0	+	2	1	125	146	2.0
CP008925.1	h6.sal.bam	other	12389	12389	0	+	7	2	130	150	7.0
CP008925.1	h6.sal.bam	other	12390	12390	0	+	3	0	133	148	3.0
CP008925.1	h6.sal.bam	other	12391	12391	0	+	2	5	132	150	2.0
CP008925.1	h6.sal.bam	other	12392	12392	0	+	1	4	132	150	1.0
CP008925.1	h6.sal.bam	other	12393	12393	0	+	0	4	132	147	0.0
CP008925.1	h6.sal.bam	other	12394	12394	0	+	1	6	132	143	1.0
CP008925.1	h6.sal.bam	other	12395	12395	0	+	1	4	132	142	1.0
CP008925.1	h6.sal.bam	other	12396	12396	0	+	1	4	133	140	1.0
CP008925.1	h6.sal.bam	other	12397	12397	0	+	10	1	141	136	10.0
CP008925.1	h6.sal.bam	other	12398	12398	0	+	2	1	141	135	2.0
CP008925.1	h6.sal.bam	other	12399	12399	0	+	3	2	141	136	3.0
CP008925.1	h6.sal.bam	other	12400	12400	0	+	0	2	138	137	0.0
CP008925.1	h6.sal.bam	other	12401	12401	0	+	0	2	137	137	0.0
CP008925.1	h6.sal.bam	other	12402	12402	0	+	1	1	135	138	1.0
CP008925.1	h6.sal.bam	other	12403	12403	0	+	0	1	133	138	0.0
CP008925.1	h6.sal.bam	other	12404	12404	0	+	1	1	132	141	1.0
CP008925.1	h6.sal.bam	other	12405	12405	0	+	0	1	130	143	0.0
CP008925.1	h6.sal.bam	other	12406	12406	0	+	1	1	131	145	1.0
CP008925.1	h6.sal.bam	other	12407	12407	0	+	2	0	133	146	2.0
CP008925.1	h6.sal.bam	other	12408	12408	0	+	3	0	132	146	3.0
CP008925.1	h6.sal.bam	other	12409	12409	0	+	2	0	133	146	2.0
CP008925.1	h6.sal.bam	other	12410	12410	0	+	3	1	135	156	3.0
CP008925.1	h6.sal.bam	GTTC	12411	12411	12419	+	0	3	135	155	0.0
CP008925.1	h6.sal.bam	other	12412	12412	0	+	3	3	136	157	3.0
CP008925.1	h6.sal.bam	GTTC	12413	12413	12419	+	8	1	144	155	8.0
CP008925.1	h6.sal.bam	other	12414	12414	0	+	1	1	141	154	1.0
CP008925.1	h6.sal.bam	other	12415	12415	0	+	1	0	137	156	1.0
CP008925.1	h6.sal.bam	other	12416	12416	0	+	1	0	136	160	1.0
CP008925.1	h6.sal.bam	other	12417	12417	0	+	0	0	135	161	0.0
CP008925.1	h6.sal.bam	other	12418	12418	0	+	0	2	135	161	0.0
CP008925.1	h6.sal.bam	other	12419	12419	0	+	3	0	136	166	3.0
CP008925.1	h6.sal.bam	other	12420	12420	0	+	1	5	137	166	1.0
CP008925.1	h6.sal.bam	other	12421	12421	0	+	0	0	135	163	0.0
CP008925.1	h6.sal.bam	other	12422	12422	0	+	1	2	129	163	1.0
CP008925.1	h6.sal.bam	other	12423	12423	0	+	1	0	130	161	1.0
CP008925.1	h6.sal.bam	other	12424	12424	0	+	3	0	130	170	3.0
CP008925.1	h6.sal.bam	other	12425	12425	0	+	0	3	130	170	0.0
CP008925.1	h6.sal.bam	other	12426	12426	0	+	2	2	130	167	2.0
CP008925.1	h6.sal.bam	other	12427	12427	0	+	2	5	129	166	2.0
CP008925.1	h6.sal.bam	GTTC	12428	12428	12419	+	3	13	132	162	3.0
CP008925.1	h6.sal.bam	other	12429	12429	0	+	3	3	134	150	3.0
CP008925.1	h6.sal.bam	GTTC	12430	12430	12419	+	4	3	137	147	4.0
CP008925.1	h6.sal.bam	other	12431	12431	0	+	3	0	137	144	3.0
CP008925.1	h6.sal.bam	other	12432	12432	0	+	2	2	135	149	2.0
CP008925.1	h6.sal.bam	other	12433	12433	0	+	1	2	133	147	1.0
CP008925.1	h6.sal.bam	other	12434	12434	0	+	1	2	134	147	1.0
CP008925.1	h6.sal.bam	other	12435	12435	0	+	3	4	132	147	3.0
CP008925.1	h6.sal.bam	other	12436	12436	0	+	1	4	133	143	1.0
CP008925.1	h6.sal.bam	other	12437	12437	0	+	2	4	133	139	2.0
CP008925.1	h6.sal.bam	other	12438	12438	0	+	1	2	133	140	1.0
CP008925.1	h6.sal.bam	other	12439	12439	0	+	0	3	133	139	0.0
CP008925.1	h6.sal.bam	other	12440	12440	0	+	1	1	123	137	1.0
CP008925.1	h6.sal.bam	other	12441	12441	0	+	2	2	122	136	2.0
CP008925.1	h6.sal.bam	other	12442	12442	0	+	4	0	125	134	4.0
CP008925.1	h6.sal.bam	other	12443	12443	0	+	0	2	125	140	0.0
CP008925.1	h6.sal.bam	other	12444	12444	0	+	3	1	127	140	3.0
CP008925.1	h6.sal.bam	other	12445	12445	0	+	0	2	127	139	0.0
CP008925.1	h6.sal.bam	other	12446	12446	0	+	2	4	128	141	2.0
CP008925.1	h6.sal.bam	other	12447	12447	0	+	1	2	128	139	1.0
CP008925.1	h6.sal.bam	other	12448	12448	0	+	0	2	128	138	0.0
CP008925.1	h6.sal.bam	other	12449	12449	0	+	3	2	130	137	3.0
CP008925.1	h6.sal.bam	other	12450	12450	0	+	3	1	132	136	3.0
CP008925.1	h6.sal.bam	other	12451	12451	0	+	1	0	133	138	1.0
CP008925.1	h6.sal.bam	other	12452	12452	0	+	3	0	136	138	3.0
CP008925.1	h6.sal.bam	other	12453	12453	0	+	2	2	135	145	2.0
CP008925.1	h6.sal.bam	other	12454	12454	0	+	1	3	136	143	1.0
CP008925.1	h6.sal.bam	other	12455	12455	0	+	1	4	135	143	1.0
CP008925.1	h6.sal.bam	other	12456	12456	0	+	0	0	133	141	0.0
CP008925.1	h6.sal.bam	other	12457	12457	0	+	0	1	129	141	0.0
CP008925.1	h6.sal.bam	other	12458	12458	0	+	0	2	128	142	0.0
CP008925.1	h6.sal.bam	other	12459	12459	0	+	2	1	128	141	2.0
CP008925.1	h6.sal.bam	other	12460	12460	0	+	1	5	126	144	1.0
CP008925.1	h6.sal.bam	other	12461	12461	0	+	3	1	129	139	3.0
CP008925.1	h6.sal.bam	other	12462	12462	0	+	0	1	129	145	0.0
CP008925.1	h6.sal.bam	other	12463	12463	0	+	3	3	129	148	3.0
CP008925.1	h6.sal.bam	other	12464	12464	0	+	1	2	121	145	1.0
CP008925.1	h6.sal.bam	other	12465	12465	0	+	0	1	119	148	0.0
CP008925.1	h6.sal.bam	other	12466	12466	0	+	4	3	122	147	4.0
CP008925.1	h6.sal.bam	other	12467	12467	0	+	1	1	123	145	1.0
CP008925.1	h6.sal.bam	other	12468	12468	0	+	1	0	124	146	1.0
CP008925.1	h6.sal.bam	other	12469	12469	0	+	3	4	126	148	3.0
CP008925.1	h6.sal.bam	other	12470	12470	0	+	1	1	126	145	1.0
CP008925.1	h6.sal.bam	other	12471	12471	0	+	1	1	121	149	1.0
CP008925.1	h6.sal.bam	other	12472	12472	0	+	1	0	114	149	1.0
CP008925.1	h6.sal.bam	other	12473	12473	0	+	3	1	117	149	3.0
CP008925.1	h6.sal.bam	other	12474	12474	0	+	4	3	120	148	4.0
CP008925.1	h6.sal.bam	other	12475	12475	0	+	2	2	122	153	2.0
CP008925.1	h6.sal.bam	other	12476	12476	0	+	1	3	123	153	1.0
CP008925.1	h6.sal.bam	other	12477	12477	0	+	0	1	122	151	0.0
CP008925.1	h6.sal.bam	other	12478	12478	0	+	0	5	122	150	0.0
CP008925.1	h6.sal.bam	other	12479	12479	0	+	1	2	122	147	1.0
CP008925.1	h6.sal.bam	other	12480	12480	0	+	0	2	122	146	0.0
CP008925.1	h6.sal.bam	other	12481	12481	0	+	3	2	119	145	3.0
CP008925.1	h6.sal.bam	other	12482	12482	0	+	1	6	120	146	1.0
CP008925.1	h6.sal.bam	other	12483	12483	0	+	1	2	121	142	1.0
CP008925.1	h6.sal.bam	other	12484	12484	0	+	2	2	121	144	2.0
CP008925.1	h6.sal.bam	other	12485	12485	0	+	2	2	120	142	2.0
CP008925.1	h6.sal.bam	other	12486	12486	0	+	2	3	122	140	2.0
CP008925.1	h6.sal.bam	other	12487	12487	0	+	3	1	122	139	3.0
CP008925.1	h6.sal.bam	other	12488	12488	0	+	7	4	120	138	7.0
CP008925.1	h6.sal.bam	other	12489	12489	0	+	1	1	120	135	1.0
CP008925.1	h6.sal.bam	other	12490	12490	0	+	5	3	125	134	5.0
CP008925.1	h6.sal.bam	other	12491	12491	0	+	3	2	126	133	3.0
CP008925.1	h6.sal.bam	other	12492	12492	0	+	1	3	127	132	1.0
CP008925.1	h6.sal.bam	other	12493	12493	0	+	4	3	131	129	4.0
CP008925.1	h6.sal.bam	other	12494	12494	0	+	2	2	130	126	2.0
CP008925.1	h6.sal.bam	other	12495	12495	0	+	0	1	129	127	0.0
CP008925.1	h6.sal.bam	other	12496	12496	0	+	1	2	129	127	1.0
CP008925.1	h6.sal.bam	other	12497	12497	0	+	0	2	128	128	0.0
CP008925.1	h6.sal.bam	other	12498	12498	0	+	1	4	129	127	1.0
CP008925.1	h6.sal.bam	other	12499	12499	0	+	0	0	127	126	0.0
CP008925.1	h6.sal.bam	other	12500	12500	0	+	2	0	129	127	2.0
CP008925.1	h6.sal.bam	other	12501	12501	0	+	2	1	127	129	2.0
CP008925.1	h6.sal.bam	other	12502	12502	0	+	2	1	119	130	2.0
CP008925.1	h6.sal.bam	other	12503	12503	0	+	2	1	121	131	2.0
CP008925.1	h6.sal.bam	other	12504	12504	0	+	0	3	121	132	0.0
CP008925.1	h6.sal.bam	other	12505	12505	0	+	0	2	116	131	0.0
CP008925.1	h6.sal.bam	other	12506	12506	0	+	0	1	116	131	0.0
CP008925.1	h6.sal.bam	other	12507	12507	0	+	0	0	116	132	0.0
CP008925.1	h6.sal.bam	other	12508	12508	0	+	2	2	117	133	2.0
CP008925.1	h6.sal.bam	other	12509	12509	0	+	0	2	116	134	0.0
CP008925.1	h6.sal.bam	other	12510	12510	0	+	2	0	114	138	2.0
CP008925.1	h6.sal.bam	other	12511	12511	0	+	2	6	116	139	2.0
CP008925.1	h6.sal.bam	other	12512	12512	0	+	1	1	115	136	1.0
CP008925.1	h6.sal.bam	other	12513	12513	0	+	2	0	116	135	2.0
CP008925.1	h6.sal.bam	other	12514	12514	0	+	4	0	120	135	4.0
CP008925.1	h6.sal.bam	other	12515	12515	0	+	4	3	122	141	4.0
CP008925.1	h6.sal.bam	other	12516	12516	0	+	0	0	121	138	0.0
CP008925.1	h6.sal.bam	other	12517	12517	0	+	3	2	120	142	3.0
CP008925.1	h6.sal.bam	other	12518	12518	0	+	1	2	121	144	1.0
CP008925.1	h6.sal.bam	other	12519	12519	0	+	0	1	118	142	0.0
CP008925.1	h6.sal.bam	other	12520	12520	0	+	1	4	117	141	1.0
CP008925.1	h6.sal.bam	other	12521	12521	0	+	2	1	117	137	2.0
CP008925.1	h6.sal.bam	other	12522	12522	0	+	1	1	117	143	1.0
CP008925.1	h6.sal.bam	other	12523	12523	0	+	2	1	116	143	2.0
CP008925.1	h6.sal.bam	other	12524	12524	0	+	2	2	118	142	2.0
CP008925.1	h6.sal.bam	other	12525	12525	0	+	1	3	117	140	1.0
CP008925.1	h6.sal.bam	other	12526	12526	0	+	2	1	115	146	2.0
CP008925.1	h6.sal.bam	other	12527	12527	0	+	3	5	118	145	3.0
CP008925.1	h6.sal.bam	other	12528	12528	0	+	1	2	117	146	1.0
CP008925.1	h6.sal.bam	other	12529	12529	0	+	4	1	120	145	2.6666666666666665
CP008925.1	h6.sal.bam	other	12530	12530	0	+	2	2	121	144	1.3333333333333333
CP008925.1	h6.sal.bam	other	12531	12531	0	+	2	0	123	143	1.3333333333333333
CP008925.1	h6.sal.bam	other	12532	12532	0	+	1	2	124	144	0.6666666666666666
CP008925.1	h6.sal.bam	other	12533	12533	0	+	0	1	124	143	0.0
CP008925.1	h6.sal.bam	other	12534	12534	0	+	0	4	121	142	0.0
CP008925.1	h6.sal.bam	other	12535	12535	0	+	4	0	123	140	2.6666666666666665
CP008925.1	h6.sal.bam	other	12536	12536	0	+	2	7	124	140	1.3333333333333333
CP008925.1	h6.sal.bam	other	12537	12537	0	+	1	4	125	135	1.0
CP008925.1	h6.sal.bam	other	12538	12538	0	+	0	2	122	133	0.0
CP008925.1	h6.sal.bam	other	12539	12539	0	+	1	3	122	133	0.6666666666666666
CP008925.1	h6.sal.bam	other	12540	12540	0	+	1	0	123	131	1.0
CP008925.1	h6.sal.bam	other	12541	12541	0	+	1	2	120	132	1.0
CP008925.1	h6.sal.bam	other	12542	12542	0	+	2	2	121	131	2.0
CP008925.1	h6.sal.bam	other	12543	12543	0	+	2	1	122	132	2.0
CP008925.1	h6.sal.bam	other	12544	12544	0	+	0	2	117	132	0.0
CP008925.1	h6.sal.bam	other	12545	12545	0	+	4	3	121	133	4.0
CP008925.1	h6.sal.bam	other	12546	12546	0	+	0	1	121	134	0.0
CP008925.1	h6.sal.bam	other	12547	12547	0	+	1	3	121	133	1.0
CP008925.1	h6.sal.bam	other	12548	12548	0	+	3	3	122	133	3.0
CP008925.1	h6.sal.bam	other	12549	12549	0	+	1	2	119	130	0.6666666666666666
CP008925.1	h6.sal.bam	other	12550	12550	0	+	1	2	117	131	1.0
CP008925.1	h6.sal.bam	other	12551	12551	0	+	0	1	117	129	0.0
CP008925.1	h6.sal.bam	other	12552	12552	0	+	3	1	120	129	3.0
CP008925.1	h6.sal.bam	other	12553	12553	0	+	0	1	119	129	0.0
CP008925.1	h6.sal.bam	other	12554	12554	0	+	2	2	121	129	2.0
CP008925.1	h6.sal.bam	other	12555	12555	0	+	1	1	122	127	1.0
CP008925.1	h6.sal.bam	other	12556	12556	0	+	2	3	121	133	1.3333333333333333
CP008925.1	h6.sal.bam	other	12557	12557	0	+	2	1	122	134	1.3333333333333333
CP008925.1	h6.sal.bam	other	12558	12558	0	+	0	4	121	133	0.0
CP008925.1	h6.sal.bam	other	12559	12559	0	+	2	0	120	128	2.0
CP008925.1	h6.sal.bam	other	12560	12560	0	+	0	0	119	135	0.0
CP008925.1	h6.sal.bam	other	12561	12561	0	+	0	2	117	135	0.0
CP008925.1	h6.sal.bam	other	12562	12562	0	+	2	0	108	136	2.0
CP008925.1	h6.sal.bam	other	12563	12563	0	+	1	1	109	139	1.0
CP008925.1	h6.sal.bam	other	12564	12564	0	+	0	2	109	139	0.0
CP008925.1	h6.sal.bam	other	12565	12565	0	+	0	1	102	138	0.0
CP008925.1	h6.sal.bam	other	12566	12566	0	+	5	0	106	137	5.0
CP008925.1	h6.sal.bam	other	12567	12567	0	+	1	0	102	138	1.0
CP008925.1	h6.sal.bam	other	12568	12568	0	+	4	0	106	138	4.0
CP008925.1	h6.sal.bam	other	12569	12569	0	+	4	3	108	140	4.0
CP008925.1	h6.sal.bam	other	12570	12570	0	+	1	2	109	138	1.0
CP008925.1	h6.sal.bam	other	12571	12571	0	+	0	3	108	137	0.0
CP008925.1	h6.sal.bam	other	12572	12572	0	+	4	2	112	134	4.0
CP008925.1	h6.sal.bam	other	12573	12573	0	+	3	2	114	132	3.0
CP008925.1	h6.sal.bam	other	12574	12574	0	+	4	1	118	132	4.0
CP008925.1	h6.sal.bam	other	12575	12575	0	+	3	2	119	133	3.0
CP008925.1	h6.sal.bam	other	12576	12576	0	+	1	2	116	135	1.0
CP008925.1	h6.sal.bam	other	12577	12577	0	+	2	2	116	135	2.0
CP008925.1	h6.sal.bam	other	12578	12578	0	+	1	2	117	137	1.0
CP008925.1	h6.sal.bam	other	12579	12579	0	+	2	2	119	140	2.0
CP008925.1	h6.sal.bam	other	12580	12580	0	+	1	1	120	138	1.0
CP008925.1	h6.sal.bam	other	12581	12581	0	+	2	2	122	139	2.0
CP008925.1	h6.sal.bam	other	12582	12582	0	+	0	1	120	150	0.0
CP008925.1	h6.sal.bam	other	12583	12583	0	+	2	3	122	149	2.0
CP008925.1	h6.sal.bam	other	12584	12584	0	+	1	6	123	149	1.0
CP008925.1	h6.sal.bam	other	12585	12585	0	+	2	1	123	145	2.0
CP008925.1	h6.sal.bam	other	12586	12586	0	+	4	3	125	145	4.0
CP008925.1	h6.sal.bam	other	12587	12587	0	+	1	1	125	142	1.0
CP008925.1	h6.sal.bam	other	12588	12588	0	+	3	1	121	146	3.0
CP008925.1	h6.sal.bam	other	12589	12589	0	+	2	4	120	147	2.0
CP008925.1	h6.sal.bam	other	12590	12590	0	+	1	3	121	145	1.0
CP008925.1	h6.sal.bam	other	12591	12591	0	+	0	2	118	142	0.0
CP008925.1	h6.sal.bam	other	12592	12592	0	+	1	3	119	141	1.0
CP008925.1	h6.sal.bam	other	12593	12593	0	+	0	0	118	139	0.0
CP008925.1	h6.sal.bam	other	12594	12594	0	+	3	3	121	140	3.0
CP008925.1	h6.sal.bam	other	12595	12595	0	+	1	3	121	140	1.0
CP008925.1	h6.sal.bam	other	12596	12596	0	+	1	2	119	138	1.0
CP008925.1	h6.sal.bam	other	12597	12597	0	+	4	1	120	138	4.0
CP008925.1	h6.sal.bam	other	12598	12598	0	+	2	3	121	137	2.0
CP008925.1	h6.sal.bam	other	12599	12599	0	+	2	2	122	140	2.0
CP008925.1	h6.sal.bam	other	12600	12600	0	+	0	3	118	138	0.0
CP008925.1	h6.sal.bam	other	12601	12601	0	+	5	0	122	139	5.0
CP008925.1	h6.sal.bam	other	12602	12602	0	+	1	6	122	139	1.0
CP008925.1	h6.sal.bam	other	12603	12603	0	+	4	1	125	135	4.0
CP008925.1	h6.sal.bam	other	12604	12604	0	+	0	0	120	134	0.0
CP008925.1	h6.sal.bam	other	12605	12605	0	+	3	1	123	135	3.0
CP008925.1	h6.sal.bam	other	12606	12606	0	+	2	2	123	134	2.0
CP008925.1	h6.sal.bam	other	12607	12607	0	+	1	0	123	136	1.0
CP008925.1	h6.sal.bam	other	12608	12608	0	+	0	1	123	138	0.0
CP008925.1	h6.sal.bam	other	12609	12609	0	+	1	1	123	142	0.6666666666666666
CP008925.1	h6.sal.bam	other	12610	12610	0	+	0	0	118	143	0.0
CP008925.1	h6.sal.bam	other	12611	12611	0	+	1	2	119	143	0.5
CP008925.1	h6.sal.bam	other	12612	12612	0	+	2	2	120	141	1.0
CP008925.1	h6.sal.bam	other	12613	12613	0	+	1	2	120	139	0.5
CP008925.1	h6.sal.bam	other	12614	12614	0	+	0	1	120	137	0.0
CP008925.1	h6.sal.bam	other	12615	12615	0	+	0	1	119	138	0.0
CP008925.1	h6.sal.bam	other	12616	12616	0	+	1	1	117	138	0.5
CP008925.1	h6.sal.bam	other	12617	12617	0	+	0	3	117	137	0.0
CP008925.1	h6.sal.bam	other	12618	12618	0	+	2	3	117	134	1.0
CP008925.1	h6.sal.bam	other	12619	12619	0	+	1	3	118	131	0.5
CP008925.1	h6.sal.bam	other	12620	12620	0	+	1	3	115	143	0.5
CP008925.1	h6.sal.bam	other	12621	12621	0	+	1	2	116	140	0.5
CP008925.1	h6.sal.bam	other	12622	12622	0	+	2	1	117	142	1.0
CP008925.1	h6.sal.bam	other	12623	12623	0	+	2	0	115	141	1.0
CP008925.1	h6.sal.bam	other	12624	12624	0	+	4	2	118	145	2.0
CP008925.1	h6.sal.bam	other	12625	12625	0	+	0	0	118	144	0.0
CP008925.1	h6.sal.bam	other	12626	12626	0	+	1	1	116	147	0.5
CP008925.1	h6.sal.bam	other	12627	12627	0	+	0	1	116	147	0.0
CP008925.1	h6.sal.bam	other	12628	12628	0	+	0	1	113	149	0.0
CP008925.1	h6.sal.bam	other	12629	12629	0	+	2	4	114	149	1.0
CP008925.1	h6.sal.bam	other	12630	12630	0	+	2	6	116	146	1.0
CP008925.1	h6.sal.bam	other	12631	12631	0	+	2	3	112	141	1.0
CP008925.1	h6.sal.bam	other	12632	12632	0	+	2	0	114	140	1.0
CP008925.1	h6.sal.bam	other	12633	12633	0	+	2	1	115	140	1.0
CP008925.1	h6.sal.bam	other	12634	12634	0	+	1	3	114	140	0.5
CP008925.1	h6.sal.bam	other	12635	12635	0	+	2	0	116	141	1.0
CP008925.1	h6.sal.bam	other	12636	12636	0	+	1	4	117	141	0.6666666666666666
CP008925.1	h6.sal.bam	other	12637	12637	0	+	3	3	118	142	1.5
CP008925.1	h6.sal.bam	other	12638	12638	0	+	0	1	118	141	0.0
CP008925.1	h6.sal.bam	other	12639	12639	0	+	0	1	118	142	0.0
CP008925.1	h6.sal.bam	other	12640	12640	0	+	0	0	118	142	0.0
CP008925.1	h6.sal.bam	other	12641	12641	0	+	1	0	113	142	0.5
CP008925.1	h6.sal.bam	other	12642	12642	0	+	1	2	113	143	0.5
CP008925.1	h6.sal.bam	other	12643	12643	0	+	2	0	107	142	1.0
CP008925.1	h6.sal.bam	other	12644	12644	0	+	3	1	110	142	1.5
CP008925.1	h6.sal.bam	other	12645	12645	0	+	7	1	116	141	3.5
CP008925.1	h6.sal.bam	other	12646	12646	0	+	2	1	118	141	1.0
CP008925.1	h6.sal.bam	other	12647	12647	0	+	3	0	119	140	1.5
CP008925.1	h6.sal.bam	other	12648	12648	0	+	1	1	117	142	0.5
CP008925.1	h6.sal.bam	other	12649	12649	0	+	2	2	112	143	1.0
CP008925.1	h6.sal.bam	other	12650	12650	0	+	3	5	115	141	1.5
CP008925.1	h6.sal.bam	other	12651	12651	0	+	1	1	115	141	0.5
CP008925.1	h6.sal.bam	other	12652	12652	0	+	5	4	113	140	2.5
CP008925.1	h6.sal.bam	other	12653	12653	0	+	3	5	116	137	1.5
CP008925.1	h6.sal.bam	other	12654	12654	0	+	1	2	117	133	0.5
CP008925.1	h6.sal.bam	GAAC	12655	12655	12663	+	5	12	122	131	2.5
CP008925.1	h6.sal.bam	other	12656	12656	0	+	2	1	122	119	1.0
CP008925.1	h6.sal.bam	GAAC	12657	12657	12663	+	13	1	135	118	6.5
CP008925.1	h6.sal.bam	other	12658	12658	0	+	5	3	138	117	2.5
CP008925.1	h6.sal.bam	other	12659	12659	0	+	2	2	139	121	1.0
CP008925.1	h6.sal.bam	other	12660	12660	0	+	2	0	139	119	1.0
CP008925.1	h6.sal.bam	other	12661	12661	0	+	0	1	134	119	0.0
CP008925.1	h6.sal.bam	other	12662	12662	0	+	5	4	139	123	2.5
CP008925.1	h6.sal.bam	other	12663	12663	0	+	2	2	138	120	1.0
CP008925.1	h6.sal.bam	other	12664	12664	0	+	1	2	137	119	0.5
CP008925.1	h6.sal.bam	other	12665	12665	0	+	2	0	139	118	1.0
CP008925.1	h6.sal.bam	other	12666	12666	0	+	3	1	142	118	1.5
CP008925.1	h6.sal.bam	other	12667	12667	0	+	0	2	142	117	0.0
CP008925.1	h6.sal.bam	other	12668	12668	0	+	2	0	144	121	1.0
CP008925.1	h6.sal.bam	other	12669	12669	0	+	2	3	143	123	1.0
CP008925.1	h6.sal.bam	other	12670	12670	0	+	2	1	144	122	1.0
CP008925.1	h6.sal.bam	other	12671	12671	0	+	2	2	142	122	1.0
CP008925.1	h6.sal.bam	GAAC	12672	12672	12663	+	0	2	140	121	0.0
CP008925.1	h6.sal.bam	other	12673	12673	0	+	0	5	140	119	0.0
CP008925.1	h6.sal.bam	GAAC	12674	12674	12663	+	1	0	139	118	0.5
CP008925.1	h6.sal.bam	other	12675	12675	0	+	2	3	141	119	1.0
CP008925.1	h6.sal.bam	other	12676	12676	0	+	1	2	137	118	0.5
CP008925.1	h6.sal.bam	other	12677	12677	0	+	2	0	137	116	1.0
CP008925.1	h6.sal.bam	other	12678	12678	0	+	0	0	134	118	0.0
CP008925.1	h6.sal.bam	other	12679	12679	0	+	3	1	134	120	1.5
CP008925.1	h6.sal.bam	other	12680	12680	0	+	0	5	134	119	0.0
CP008925.1	h6.sal.bam	other	12681	12681	0	+	0	3	132	115	0.0
CP008925.1	h6.sal.bam	other	12682	12682	0	+	2	4	133	116	1.0
CP008925.1	h6.sal.bam	other	12683	12683	0	+	0	0	133	115	0.0
CP008925.1	h6.sal.bam	other	12684	12684	0	+	0	2	132	117	0.0
CP008925.1	h6.sal.bam	other	12685	12685	0	+	2	0	134	115	1.0
CP008925.1	h6.sal.bam	other	12686	12686	0	+	0	0	133	118	0.0
CP008925.1	h6.sal.bam	other	12687	12687	0	+	3	0	134	120	1.5
CP008925.1	h6.sal.bam	other	12688	12688	0	+	4	2	136	121	2.0
CP008925.1	h6.sal.bam	other	12689	12689	0	+	3	1	139	122	1.5
CP008925.1	h6.sal.bam	other	12690	12690	0	+	1	3	140	122	0.5
CP008925.1	h6.sal.bam	other	12691	12691	0	+	5	3	143	121	2.5
CP008925.1	h6.sal.bam	other	12692	12692	0	+	0	4	143	123	0.0
CP008925.1	h6.sal.bam	other	12693	12693	0	+	3	2	146	122	1.5
CP008925.1	h6.sal.bam	other	12694	12694	0	+	4	4	149	122	2.0
CP008925.1	h6.sal.bam	other	12695	12695	0	+	6	0	153	120	3.0
CP008925.1	h6.sal.bam	other	12696	12696	0	+	3	5	155	120	1.5
CP008925.1	h6.sal.bam	other	12697	12697	0	+	7	1	158	116	3.5
CP008925.1	h6.sal.bam	other	12698	12698	0	+	0	3	158	115	0.0
CP008925.1	h6.sal.bam	other	12699	12699	0	+	6	1	160	116	3.0
CP008925.1	h6.sal.bam	other	12700	12700	0	+	1	3	161	116	0.5
CP008925.1	h6.sal.bam	other	12701	12701	0	+	1	1	161	113	0.5
CP008925.1	h6.sal.bam	other	12702	12702	0	+	2	3	160	115	1.0
CP008925.1	h6.sal.bam	other	12703	12703	0	+	1	2	161	113	0.5
CP008925.1	h6.sal.bam	other	12704	12704	0	+	0	0	161	112	0.0
CP008925.1	h6.sal.bam	other	12705	12705	0	+	1	1	161	112	0.5
CP008925.1	h6.sal.bam	other	12706	12706	0	+	2	1	161	111	1.0
CP008925.1	h6.sal.bam	other	12707	12707	0	+	2	0	161	110	1.0
CP008925.1	h6.sal.bam	other	12708	12708	0	+	1	1	160	111	0.5
CP008925.1	h6.sal.bam	other	12709	12709	0	+	3	4	162	111	1.5
CP008925.1	h6.sal.bam	other	12710	12710	0	+	0	0	160	108	0.0
CP008925.1	h6.sal.bam	other	12711	12711	0	+	1	4	159	111	0.5
CP008925.1	h6.sal.bam	other	12712	12712	0	+	3	1	161	108	1.5
CP008925.1	h6.sal.bam	other	12713	12713	0	+	3	2	164	107	1.5
CP008925.1	h6.sal.bam	other	12714	12714	0	+	2	1	165	105	1.0
CP008925.1	h6.sal.bam	other	12715	12715	0	+	2	0	165	109	1.0
CP008925.1	h6.sal.bam	other	12716	12716	0	+	3	1	168	110	1.5
CP008925.1	h6.sal.bam	other	12717	12717	0	+	3	1	169	114	1.5
CP008925.1	h6.sal.bam	other	12718	12718	0	+	3	0	172	113	1.5
CP008925.1	h6.sal.bam	other	12719	12719	0	+	0	0	169	113	0.0
CP008925.1	h6.sal.bam	other	12720	12720	0	+	1	1	164	116	0.5
CP008925.1	h6.sal.bam	other	12721	12721	0	+	1	2	160	117	0.5
CP008925.1	h6.sal.bam	other	12722	12722	0	+	3	1	163	115	1.5
CP008925.1	h6.sal.bam	other	12723	12723	0	+	4	1	166	118	2.0
CP008925.1	h6.sal.bam	other	12724	12724	0	+	0	2	164	117	0.0
CP008925.1	h6.sal.bam	other	12725	12725	0	+	3	3	164	121	1.5
CP008925.1	h6.sal.bam	other	12726	12726	0	+	2	0	160	118	1.0
CP008925.1	h6.sal.bam	other	12727	12727	0	+	2	1	162	118	1.0
CP008925.1	h6.sal.bam	other	12728	12728	0	+	0	1	157	119	0.0
CP008925.1	h6.sal.bam	other	12729	12729	0	+	1	0	157	120	0.5
CP008925.1	h6.sal.bam	other	12730	12730	0	+	4	0	156	122	2.0
CP008925.1	h6.sal.bam	other	12731	12731	0	+	4	5	158	122	2.0
CP008925.1	h6.sal.bam	other	12732	12732	0	+	1	0	142	117	0.5
CP008925.1	h6.sal.bam	other	12733	12733	0	+	5	2	147	118	2.5
CP008925.1	h6.sal.bam	other	12734	12734	0	+	1	0	146	119	0.5
CP008925.1	h6.sal.bam	other	12735	12735	0	+	4	3	148	123	2.0
CP008925.1	h6.sal.bam	other	12736	12736	0	+	1	2	144	122	0.5
CP008925.1	h6.sal.bam	other	12737	12737	0	+	1	1	143	125	0.5
CP008925.1	h6.sal.bam	other	12738	12738	0	+	2	1	141	126	1.0
CP008925.1	h6.sal.bam	other	12739	12739	0	+	2	2	143	127	1.0
CP008925.1	h6.sal.bam	other	12740	12740	0	+	3	2	146	127	1.5
CP008925.1	h6.sal.bam	other	12741	12741	0	+	2	0	145	126	1.0
CP008925.1	h6.sal.bam	other	12742	12742	0	+	3	4	148	130	1.5
CP008925.1	h6.sal.bam	other	12743	12743	0	+	0	2	146	128	0.0
CP008925.1	h6.sal.bam	other	12744	12744	0	+	0	2	144	130	0.0
CP008925.1	h6.sal.bam	other	12745	12745	0	+	1	1	143	128	0.5
CP008925.1	h6.sal.bam	other	12746	12746	0	+	3	1	144	128	1.5
CP008925.1	h6.sal.bam	other	12747	12747	0	+	0	0	144	127	0.0
CP008925.1	h6.sal.bam	other	12748	12748	0	+	1	4	145	127	0.5
CP008925.1	h6.sal.bam	other	12749	12749	0	+	6	1	147	126	3.0
CP008925.1	h6.sal.bam	other	12750	12750	0	+	1	2	148	126	0.5
CP008925.1	h6.sal.bam	other	12751	12751	0	+	1	2	148	124	0.5
CP008925.1	h6.sal.bam	other	12752	12752	0	+	2	2	149	122	1.0
CP008925.1	h6.sal.bam	other	12753	12753	0	+	3	0	152	121	1.5
CP008925.1	h6.sal.bam	other	12754	12754	0	+	1	1	150	121	0.5
CP008925.1	h6.sal.bam	other	12755	12755	0	+	1	4	150	120	0.5
CP008925.1	h6.sal.bam	other	12756	12756	0	+	2	0	152	118	1.0
CP008925.1	h6.sal.bam	other	12757	12757	0	+	1	3	153	118	0.5
CP008925.1	h6.sal.bam	other	12758	12758	0	+	1	2	154	115	0.5
CP008925.1	h6.sal.bam	other	12759	12759	0	+	2	2	156	117	1.0
CP008925.1	h6.sal.bam	other	12760	12760	0	+	0	2	154	115	0.0
CP008925.1	h6.sal.bam	other	12761	12761	0	+	1	1	152	115	0.5
CP008925.1	h6.sal.bam	other	12762	12762	0	+	3	3	148	115	1.5
CP008925.1	h6.sal.bam	other	12763	12763	0	+	2	2	150	114	1.0
CP008925.1	h6.sal.bam	other	12764	12764	0	+	2	1	152	113	1.3333333333333333
CP008925.1	h6.sal.bam	other	12765	12765	0	+	3	2	150	114	2.0
CP008925.1	h6.sal.bam	other	12766	12766	0	+	0	5	150	112	0.0
CP008925.1	h6.sal.bam	other	12767	12767	0	+	3	3	149	112	2.0
CP008925.1	h6.sal.bam	other	12768	12768	0	+	1	3	147	110	0.6666666666666666
CP008925.1	h6.sal.bam	other	12769	12769	0	+	2	2	149	109	1.3333333333333333
CP008925.1	h6.sal.bam	other	12770	12770	0	+	1	1	144	107	0.6666666666666666
CP008925.1	h6.sal.bam	other	12771	12771	0	+	0	2	141	106	0.0
CP008925.1	h6.sal.bam	other	12772	12772	0	+	1	1	135	108	1.0
CP008925.1	h6.sal.bam	other	12773	12773	0	+	1	1	136	107	1.0
CP008925.1	h6.sal.bam	other	12774	12774	0	+	1	0	130	109	1.0
CP008925.1	h6.sal.bam	other	12775	12775	0	+	2	3	129	109	2.0
CP008925.1	h6.sal.bam	other	12776	12776	0	+	0	0	129	108	0.0
CP008925.1	h6.sal.bam	other	12777	12777	0	+	1	0	130	108	1.0
CP008925.1	h6.sal.bam	other	12778	12778	0	+	2	1	130	110	2.0
CP008925.1	h6.sal.bam	other	12779	12779	0	+	2	0	131	118	2.0
CP008925.1	h6.sal.bam	other	12780	12780	0	+	0	0	129	120	0.0
CP008925.1	h6.sal.bam	other	12781	12781	0	+	1	1	130	120	1.0
CP008925.1	h6.sal.bam	other	12782	12782	0	+	2	0	130	122	2.0
CP008925.1	h6.sal.bam	other	12783	12783	0	+	0	1	129	123	0.0
CP008925.1	h6.sal.bam	other	12784	12784	0	+	2	1	128	122	2.0
CP008925.1	h6.sal.bam	other	12785	12785	0	+	2	3	130	122	2.0
CP008925.1	h6.sal.bam	other	12786	12786	0	+	1	2	130	119	1.0
CP008925.1	h6.sal.bam	other	12787	12787	0	+	2	0	129	119	2.0
CP008925.1	h6.sal.bam	other	12788	12788	0	+	5	2	121	119	5.0
CP008925.1	h6.sal.bam	other	12789	12789	0	+	2	2	123	119	2.0
CP008925.1	h6.sal.bam	other	12790	12790	0	+	1	1	123	119	1.0
CP008925.1	h6.sal.bam	GAAC	12791	12791	12799	+	2	6	125	119	2.0
CP008925.1	h6.sal.bam	other	12792	12792	0	+	1	0	121	113	1.0
CP008925.1	h6.sal.bam	GAAC	12793	12793	12799	+	9	1	130	115	9.0
CP008925.1	h6.sal.bam	other	12794	12794	0	+	0	2	130	114	0.0
CP008925.1	h6.sal.bam	other	12795	12795	0	+	1	1	129	115	1.0
CP008925.1	h6.sal.bam	other	12796	12796	0	+	2	1	130	117	2.0
CP008925.1	h6.sal.bam	other	12797	12797	0	+	2	4	131	119	2.0
CP008925.1	h6.sal.bam	other	12798	12798	0	+	0	3	127	115	0.0
CP008925.1	h6.sal.bam	other	12799	12799	0	+	3	3	130	112	3.0
CP008925.1	h6.sal.bam	other	12800	12800	0	+	1	0	128	111	1.0
CP008925.1	h6.sal.bam	other	12801	12801	0	+	2	0	128	113	2.0
CP008925.1	h6.sal.bam	other	12802	12802	0	+	1	2	129	113	1.0
CP008925.1	h6.sal.bam	other	12803	12803	0	+	2	1	131	111	2.0
CP008925.1	h6.sal.bam	other	12804	12804	0	+	2	2	132	115	2.0
CP008925.1	h6.sal.bam	other	12805	12805	0	+	2	0	131	113	2.0
CP008925.1	h6.sal.bam	other	12806	12806	0	+	3	0	130	113	3.0
CP008925.1	h6.sal.bam	other	12807	12807	0	+	0	3	129	114	0.0
CP008925.1	h6.sal.bam	GAAC	12808	12808	12799	+	1	3	125	114	1.0
CP008925.1	h6.sal.bam	other	12809	12809	0	+	1	1	125	113	1.0
CP008925.1	h6.sal.bam	GAAC	12810	12810	12799	+	6	2	127	112	6.0
CP008925.1	h6.sal.bam	other	12811	12811	0	+	1	5	127	110	1.0
CP008925.1	h6.sal.bam	other	12812	12812	0	+	0	3	126	163	0.0
CP008925.1	h6.sal.bam	other	12813	12813	0	+	1	2	125	160	1.0
CP008925.1	h6.sal.bam	other	12814	12814	0	+	1	1	124	158	1.0
CP008925.1	h6.sal.bam	other	12815	12815	0	+	4	1	125	161	4.0
CP008925.1	h6.sal.bam	other	12816	12816	0	+	3	4	126	162	3.0
CP008925.1	h6.sal.bam	other	12817	12817	0	+	2	2	122	158	2.0
CP008925.1	h6.sal.bam	other	12818	12818	0	+	4	4	126	156	4.0
CP008925.1	h6.sal.bam	other	12819	12819	0	+	1	1	127	157	1.0
CP008925.1	h6.sal.bam	other	12820	12820	0	+	1	0	125	156	1.0
CP008925.1	h6.sal.bam	other	12821	12821	0	+	1	1	126	163	1.0
CP008925.1	h6.sal.bam	other	12822	12822	0	+	1	2	126	163	1.0
CP008925.1	h6.sal.bam	other	12823	12823	0	+	1	0	123	162	1.0
CP008925.1	h6.sal.bam	other	12824	12824	0	+	1	1	123	163	1.0
CP008925.1	h6.sal.bam	other	12825	12825	0	+	0	0	123	164	0.0
CP008925.1	h6.sal.bam	other	12826	12826	0	+	1	0	123	167	1.0
CP008925.1	h6.sal.bam	other	12827	12827	0	+	4	1	122	238	4.0
CP008925.1	h6.sal.bam	other	12828	12828	0	+	4	0	126	237	4.0
CP008925.1	h6.sal.bam	other	12829	12829	0	+	1	2	126	237	1.0
CP008925.1	h6.sal.bam	other	12830	12830	0	+	2	0	127	241	2.0
CP008925.1	h6.sal.bam	other	12831	12831	0	+	2	1	127	241	2.0
CP008925.1	h6.sal.bam	other	12832	12832	0	+	3	3	129	240	3.0
CP008925.1	h6.sal.bam	other	12833	12833	0	+	2	2	130	238	2.0
CP008925.1	h6.sal.bam	other	12834	12834	0	+	0	1	128	237	0.0
CP008925.1	h6.sal.bam	other	12835	12835	0	+	0	1	127	236	0.0
CP008925.1	h6.sal.bam	other	12836	12836	0	+	0	4	127	235	0.0
CP008925.1	h6.sal.bam	other	12837	12837	0	+	2	2	126	231	2.0
CP008925.1	h6.sal.bam	other	12838	12838	0	+	1	0	125	229	1.0
CP008925.1	h6.sal.bam	other	12839	12839	0	+	1	2	124	235	1.0
CP008925.1	h6.sal.bam	other	12840	12840	0	+	2	2	123	234	2.0
CP008925.1	h6.sal.bam	other	12841	12841	0	+	0	1	123	232	0.0
CP008925.1	h6.sal.bam	other	12842	12842	0	+	2	2	122	231	2.0
CP008925.1	h6.sal.bam	other	12843	12843	0	+	2	2	123	236	2.0
CP008925.1	h6.sal.bam	other	12844	12844	0	+	1	1	122	236	1.0
CP008925.1	h6.sal.bam	other	12845	12845	0	+	0	3	121	235	0.0
CP008925.1	h6.sal.bam	other	12846	12846	0	+	6	1	127	232	6.0
CP008925.1	h6.sal.bam	other	12847	12847	0	+	4	4	129	236	4.0
CP008925.1	h6.sal.bam	other	12848	12848	0	+	0	2	128	232	0.0
CP008925.1	h6.sal.bam	other	12849	12849	0	+	2	0	126	231	2.0
CP008925.1	h6.sal.bam	other	12850	12850	0	+	3	4	129	232	3.0
CP008925.1	h6.sal.bam	other	12851	12851	0	+	1	1	130	231	1.0
CP008925.1	h6.sal.bam	other	12852	12852	0	+	0	2	130	230	0.0
CP008925.1	h6.sal.bam	other	12853	12853	0	+	1	2	126	230	1.0
CP008925.1	h6.sal.bam	other	12854	12854	0	+	1	3	127	228	1.0
CP008925.1	h6.sal.bam	other	12855	12855	0	+	0	0	127	225	0.0
CP008925.1	h6.sal.bam	other	12856	12856	0	+	0	1	127	225	0.0
CP008925.1	h6.sal.bam	other	12857	12857	0	+	0	0	125	224	0.0
CP008925.1	h6.sal.bam	other	12858	12858	0	+	0	0	125	226	0.0
CP008925.1	h6.sal.bam	other	12859	12859	0	+	2	1	124	230	2.0
CP008925.1	h6.sal.bam	other	12860	12860	0	+	1	0	123	234	1.0
CP008925.1	h6.sal.bam	other	12861	12861	0	+	1	3	123	234	1.0
CP008925.1	h6.sal.bam	other	12862	12862	0	+	2	1	123	230	2.0
CP008925.1	h6.sal.bam	other	12863	12863	0	+	0	2	119	233	0.0
CP008925.1	h6.sal.bam	other	12864	12864	0	+	1	1	117	234	1.0
CP008925.1	h6.sal.bam	other	12865	12865	0	+	0	1	116	233	0.0
CP008925.1	h6.sal.bam	other	12866	12866	0	+	3	3	118	232	3.0
CP008925.1	h6.sal.bam	other	12867	12867	0	+	3	0	119	234	3.0
CP008925.1	h6.sal.bam	other	12868	12868	0	+	0	2	111	234	0.0
CP008925.1	h6.sal.bam	other	12869	12869	0	+	1	1	112	232	1.0
CP008925.1	h6.sal.bam	other	12870	12870	0	+	0	3	111	235	0.0
CP008925.1	h6.sal.bam	other	12871	12871	0	+	0	3	109	234	0.0
CP008925.1	h6.sal.bam	other	12872	12872	0	+	1	0	108	231	1.0
CP008925.1	h6.sal.bam	other	12873	12873	0	+	3	2	111	233	3.0
CP008925.1	h6.sal.bam	other	12874	12874	0	+	4	1	112	231	4.0
CP008925.1	h6.sal.bam	other	12875	12875	0	+	0	3	111	230	0.0
CP008925.1	h6.sal.bam	other	12876	12876	0	+	3	2	112	228	3.0
CP008925.1	h6.sal.bam	GAAC	12877	12877	12885	+	2	0	113	228	2.0
CP008925.1	h6.sal.bam	other	12878	12878	0	+	1	2	113	230	1.0
CP008925.1	h6.sal.bam	GAAC	12879	12879	12885	+	4	0	115	229	4.0
CP008925.1	h6.sal.bam	other	12880	12880	0	+	0	0	110	233	0.0
CP008925.1	h6.sal.bam	other	12881	12881	0	+	1	3	111	234	1.0
CP008925.1	h6.sal.bam	other	12882	12882	0	+	4	0	115	233	4.0
CP008925.1	h6.sal.bam	other	12883	12883	0	+	1	1	115	233	1.0
CP008925.1	h6.sal.bam	GAAC	12884	12884	12892	+	1	57	114	233	1.0
CP008925.1	h6.sal.bam	other	12885	12885	0	+	2	0	110	178	2.0
CP008925.1	h6.sal.bam	GAAC	12886	12886	12892	+	56	0	165	181	56.0
CP008925.1	h6.sal.bam	other	12887	12887	0	+	2	0	166	183	2.0
CP008925.1	h6.sal.bam	other	12888	12888	0	+	1	2	167	184	1.0
CP008925.1	h6.sal.bam	other	12889	12889	0	+	0	4	166	183	0.0
CP008925.1	h6.sal.bam	other	12890	12890	0	+	1	1	164	179	1.0
CP008925.1	h6.sal.bam	other	12891	12891	0	+	2	3	163	179	2.0
CP008925.1	h6.sal.bam	other	12892	12892	0	+	1	1	162	176	1.0
CP008925.1	h6.sal.bam	other	12893	12893	0	+	8	0	165	177	8.0
CP008925.1	h6.sal.bam	GAAC	12894	12894	12885	+	1	0	165	180	1.0
CP008925.1	h6.sal.bam	other	12895	12895	0	+	1	7	166	180	1.0
CP008925.1	h6.sal.bam	GAAC	12896	12896	12885	+	1	1	166	174	1.0
CP008925.1	h6.sal.bam	other	12897	12897	0	+	0	1	165	174	0.0
CP008925.1	h6.sal.bam	other	12898	12898	0	+	2	2	166	173	2.0
CP008925.1	h6.sal.bam	other	12899	12899	0	+	1	0	166	171	1.0
CP008925.1	h6.sal.bam	other	12900	12900	0	+	0	2	166	173	0.0
CP008925.1	h6.sal.bam	GAAC	12901	12901	12892	+	1	76	166	173	1.0
CP008925.1	h6.sal.bam	other	12902	12902	0	+	0	1	157	97	0.0
CP008925.1	h6.sal.bam	GAAC	12903	12903	12892	+	62	1	219	99	62.0
CP008925.1	h6.sal.bam	other	12904	12904	0	+	2	0	218	99	2.0
CP008925.1	h6.sal.bam	other	12905	12905	0	+	2	0	219	99	2.0
CP008925.1	h6.sal.bam	other	12906	12906	0	+	3	1	220	100	3.0
CP008925.1	h6.sal.bam	other	12907	12907	0	+	3	0	221	102	3.0
CP008925.1	h6.sal.bam	other	12908	12908	0	+	2	1	219	103	2.0
CP008925.1	h6.sal.bam	other	12909	12909	0	+	1	1	220	106	1.0
CP008925.1	h6.sal.bam	other	12910	12910	0	+	3	0	223	106	3.0
CP008925.1	h6.sal.bam	other	12911	12911	0	+	1	2	224	106	1.0
CP008925.1	h6.sal.bam	other	12912	12912	0	+	0	2	224	106	0.0
CP008925.1	h6.sal.bam	other	12913	12913	0	+	1	2	221	106	1.0
CP008925.1	h6.sal.bam	other	12914	12914	0	+	3	0	224	108	3.0
CP008925.1	h6.sal.bam	other	12915	12915	0	+	1	3	225	108	1.0
CP008925.1	h6.sal.bam	other	12916	12916	0	+	2	2	227	110	2.0
CP008925.1	h6.sal.bam	other	12917	12917	0	+	2	2	224	108	2.0
CP008925.1	h6.sal.bam	other	12918	12918	0	+	0	3	222	106	0.0
CP008925.1	h6.sal.bam	other	12919	12919	0	+	1	2	223	105	1.0
CP008925.1	h6.sal.bam	other	12920	12920	0	+	1	0	224	105	1.0
CP008925.1	h6.sal.bam	other	12921	12921	0	+	3	4	221	109	3.0
CP008925.1	h6.sal.bam	other	12922	12922	0	+	5	0	224	110	5.0
CP008925.1	h6.sal.bam	other	12923	12923	0	+	0	0	220	111	0.0
CP008925.1	h6.sal.bam	other	12924	12924	0	+	1	2	221	114	1.0
CP008925.1	h6.sal.bam	other	12925	12925	0	+	3	1	224	112	3.0
CP008925.1	h6.sal.bam	other	12926	12926	0	+	0	1	223	111	0.0
CP008925.1	h6.sal.bam	other	12927	12927	0	+	0	1	223	114	0.0
CP008925.1	h6.sal.bam	other	12928	12928	0	+	2	2	224	114	2.0
CP008925.1	h6.sal.bam	other	12929	12929	0	+	2	1	225	113	2.0
CP008925.1	h6.sal.bam	other	12930	12930	0	+	0	1	225	114	0.0
CP008925.1	h6.sal.bam	other	12931	12931	0	+	0	1	225	115	0.0
CP008925.1	h6.sal.bam	other	12932	12932	0	+	3	4	227	114	3.0
CP008925.1	h6.sal.bam	other	12933	12933	0	+	0	3	227	110	0.0
CP008925.1	h6.sal.bam	other	12934	12934	0	+	3	1	228	109	3.0
CP008925.1	h6.sal.bam	other	12935	12935	0	+	0	2	227	113	0.0
CP008925.1	h6.sal.bam	other	12936	12936	0	+	2	0	227	114	2.0
CP008925.1	h6.sal.bam	other	12937	12937	0	+	2	3	229	114	2.0
CP008925.1	h6.sal.bam	other	12938	12938	0	+	0	0	229	117	0.0
CP008925.1	h6.sal.bam	other	12939	12939	0	+	0	2	228	119	0.0
CP008925.1	h6.sal.bam	other	12940	12940	0	+	1	2	229	120	1.0
CP008925.1	h6.sal.bam	other	12941	12941	0	+	3	1	229	119	3.0
CP008925.1	h6.sal.bam	other	12942	12942	0	+	1	2	227	124	1.0
CP008925.1	h6.sal.bam	other	12943	12943	0	+	2	1	229	122	2.0
CP008925.1	h6.sal.bam	other	12944	12944	0	+	2	1	230	121	2.0
CP008925.1	h6.sal.bam	other	12945	12945	0	+	2	2	232	120	2.0
CP008925.1	h6.sal.bam	other	12946	12946	0	+	1	0	233	120	1.0
CP008925.1	h6.sal.bam	other	12947	12947	0	+	1	2	233	120	1.0
CP008925.1	h6.sal.bam	other	12948	12948	0	+	1	1	231	121	1.0
CP008925.1	h6.sal.bam	other	12949	12949	0	+	0	0	224	120	0.0
CP008925.1	h6.sal.bam	other	12950	12950	0	+	2	1	226	128	2.0
CP008925.1	h6.sal.bam	other	12951	12951	0	+	2	3	228	127	2.0
CP008925.1	h6.sal.bam	other	12952	12952	0	+	2	1	228	125	2.0
CP008925.1	h6.sal.bam	other	12953	12953	0	+	0	1	223	129	0.0
CP008925.1	h6.sal.bam	other	12954	12954	0	+	1	6	224	128	1.0
CP008925.1	h6.sal.bam	other	12955	12955	0	+	0	1	223	126	0.0
CP008925.1	h6.sal.bam	other	12956	12956	0	+	2	1	225	127	2.0
CP008925.1	h6.sal.bam	other	12957	12957	0	+	3	1	222	127	3.0
CP008925.1	h6.sal.bam	other	12958	12958	0	+	1	2	222	126	1.0
CP008925.1	h6.sal.bam	other	12959	12959	0	+	0	1	220	125	0.0
CP008925.1	h6.sal.bam	other	12960	12960	0	+	0	0	218	126	0.0
CP008925.1	h6.sal.bam	other	12961	12961	0	+	2	2	167	129	2.0
CP008925.1	h6.sal.bam	other	12962	12962	0	+	1	1	165	128	1.0
CP008925.1	h6.sal.bam	other	12963	12963	0	+	4	1	169	128	4.0
CP008925.1	h6.sal.bam	other	12964	12964	0	+	1	0	170	127	1.0
CP008925.1	h6.sal.bam	other	12965	12965	0	+	4	1	171	128	4.0
CP008925.1	h6.sal.bam	other	12966	12966	0	+	2	2	172	127	2.0
CP008925.1	h6.sal.bam	other	12967	12967	0	+	1	1	165	125	1.0
CP008925.1	h6.sal.bam	other	12968	12968	0	+	3	2	168	125	3.0
CP008925.1	h6.sal.bam	other	12969	12969	0	+	2	0	169	125	2.0
CP008925.1	h6.sal.bam	other	12970	12970	0	+	0	1	166	127	0.0
CP008925.1	h6.sal.bam	other	12971	12971	0	+	0	2	166	128	0.0
CP008925.1	h6.sal.bam	other	12972	12972	0	+	0	3	166	127	0.0
CP008925.1	h6.sal.bam	other	12973	12973	0	+	3	0	167	126	3.0
CP008925.1	h6.sal.bam	other	12974	12974	0	+	0	0	166	128	0.0
CP008925.1	h6.sal.bam	other	12975	12975	0	+	1	1	166	128	1.0
CP008925.1	h6.sal.bam	other	12976	12976	0	+	0	0	166	127	0.0
CP008925.1	h6.sal.bam	other	12977	12977	0	+	0	2	166	127	0.0
CP008925.1	h6.sal.bam	other	12978	12978	0	+	0	1	105	126	0.0
CP008925.1	h6.sal.bam	other	12979	12979	0	+	1	0	102	127	1.0
CP008925.1	h6.sal.bam	other	12980	12980	0	+	1	1	103	128	1.0
CP008925.1	h6.sal.bam	other	12981	12981	0	+	2	3	102	130	2.0
CP008925.1	h6.sal.bam	other	12982	12982	0	+	1	2	100	128	1.0
CP008925.1	h6.sal.bam	other	12983	12983	0	+	0	3	98	127	0.0
CP008925.1	h6.sal.bam	other	12984	12984	0	+	1	1	97	125	1.0
CP008925.1	h6.sal.bam	other	12985	12985	0	+	6	2	100	128	6.0
CP008925.1	h6.sal.bam	other	12986	12986	0	+	1	0	100	126	1.0
CP008925.1	h6.sal.bam	other	12987	12987	0	+	3	4	103	130	3.0
CP008925.1	h6.sal.bam	other	12988	12988	0	+	0	2	101	127	0.0
CP008925.1	h6.sal.bam	other	12989	12989	0	+	4	1	102	128	4.0
CP008925.1	h6.sal.bam	other	12990	12990	0	+	0	4	101	128	0.0
CP008925.1	h6.sal.bam	other	12991	12991	0	+	2	0	101	126	2.0
CP008925.1	h6.sal.bam	other	12992	12992	0	+	2	0	100	126	2.0
CP008925.1	h6.sal.bam	other	12993	12993	0	+	3	3	102	126	3.0
CP008925.1	h6.sal.bam	other	12994	12994	0	+	2	2	102	130	2.0
CP008925.1	h6.sal.bam	other	12995	12995	0	+	1	4	99	128	1.0
CP008925.1	h6.sal.bam	other	12996	12996	0	+	2	6	101	124	2.0
CP008925.1	h6.sal.bam	other	12997	12997	0	+	1	1	100	121	1.0
CP008925.1	h6.sal.bam	other	12998	12998	0	+	0	2	99	123	0.0
CP008925.1	h6.sal.bam	other	12999	12999	0	+	0	2	98	121	0.0
CP008925.1	h6.sal.bam	other	13000	13000	0	+	1	0	97	124	1.0
CP008925.1	h6.sal.bam	other	13001	13001	0	+	1	2	98	128	1.0
CP008925.1	h6.sal.bam	other	13002	13002	0	+	4	1	101	128	4.0
CP008925.1	h6.sal.bam	other	13003	13003	0	+	1	1	99	128	1.0
CP008925.1	h6.sal.bam	other	13004	13004	0	+	2	1	101	127	2.0
CP008925.1	h6.sal.bam	other	13005	13005	0	+	2	2	103	128	2.0
CP008925.1	h6.sal.bam	other	13006	13006	0	+	4	0	104	131	4.0
CP008925.1	h6.sal.bam	other	13007	13007	0	+	1	1	105	133	1.0
CP008925.1	h6.sal.bam	other	13008	13008	0	+	0	3	105	142	0.0
CP008925.1	h6.sal.bam	other	13009	13009	0	+	1	4	104	141	1.0
CP008925.1	h6.sal.bam	other	13010	13010	0	+	3	3	104	140	3.0
CP008925.1	h6.sal.bam	other	13011	13011	0	+	0	5	104	138	0.0
CP008925.1	h6.sal.bam	other	13012	13012	0	+	2	1	104	137	2.0
CP008925.1	h6.sal.bam	other	13013	13013	0	+	1	1	105	136	1.0
CP008925.1	h6.sal.bam	other	13014	13014	0	+	0	3	105	137	0.0
CP008925.1	h6.sal.bam	other	13015	13015	0	+	4	2	109	140	4.0
CP008925.1	h6.sal.bam	other	13016	13016	0	+	0	5	106	138	0.0
CP008925.1	h6.sal.bam	other	13017	13017	0	+	2	1	107	139	2.0
CP008925.1	h6.sal.bam	other	13018	13018	0	+	2	0	106	139	2.0
CP008925.1	h6.sal.bam	other	13019	13019	0	+	7	1	112	141	7.0
CP008925.1	h6.sal.bam	other	13020	13020	0	+	0	0	111	140	0.0
CP008925.1	h6.sal.bam	other	13021	13021	0	+	3	2	113	148	3.0
CP008925.1	h6.sal.bam	other	13022	13022	0	+	1	1	112	149	1.0
CP008925.1	h6.sal.bam	other	13023	13023	0	+	1	0	112	153	1.0
CP008925.1	h6.sal.bam	GAAC	13024	13024	13032	+	2	8	114	156	2.0
CP008925.1	h6.sal.bam	other	13025	13025	0	+	4	0	114	150	4.0
CP008925.1	h6.sal.bam	GAAC	13026	13026	13032	+	1	1	114	150	1.0
CP008925.1	h6.sal.bam	other	13027	13027	0	+	4	5	117	149	4.0
CP008925.1	h6.sal.bam	other	13028	13028	0	+	1	4	118	144	1.0
CP008925.1	h6.sal.bam	other	13029	13029	0	+	2	0	119	150	2.0
CP008925.1	h6.sal.bam	other	13030	13030	0	+	3	2	122	150	3.0
CP008925.1	h6.sal.bam	other	13031	13031	0	+	5	1	123	148	5.0
CP008925.1	h6.sal.bam	other	13032	13032	0	+	4	1	125	155	4.0
CP008925.1	h6.sal.bam	other	13033	13033	0	+	0	2	125	154	0.0
CP008925.1	h6.sal.bam	other	13034	13034	0	+	0	2	124	153	0.0
CP008925.1	h6.sal.bam	other	13035	13035	0	+	2	1	126	151	2.0
CP008925.1	h6.sal.bam	other	13036	13036	0	+	1	1	124	152	1.0
CP008925.1	h6.sal.bam	other	13037	13037	0	+	0	0	121	152	0.0
CP008925.1	h6.sal.bam	other	13038	13038	0	+	4	0	124	152	4.0
CP008925.1	h6.sal.bam	other	13039	13039	0	+	2	1	122	152	2.0
CP008925.1	h6.sal.bam	other	13040	13040	0	+	5	0	126	152	5.0
CP008925.1	h6.sal.bam	GAAC	13041	13041	13032	+	0	0	125	152	0.0
CP008925.1	h6.sal.bam	other	13042	13042	0	+	0	2	121	159	0.0
CP008925.1	h6.sal.bam	GAAC	13043	13043	13032	+	5	2	126	160	5.0
CP008925.1	h6.sal.bam	other	13044	13044	0	+	2	3	126	160	2.0
CP008925.1	h6.sal.bam	other	13045	13045	0	+	1	1	127	157	1.0
CP008925.1	h6.sal.bam	other	13046	13046	0	+	0	1	126	157	0.0
CP008925.1	h6.sal.bam	other	13047	13047	0	+	2	2	128	156	2.0
CP008925.1	h6.sal.bam	other	13048	13048	0	+	3	2	128	155	3.0
CP008925.1	h6.sal.bam	other	13049	13049	0	+	1	1	127	156	1.0
CP008925.1	h6.sal.bam	other	13050	13050	0	+	0	0	127	156	0.0
CP008925.1	h6.sal.bam	other	13051	13051	0	+	1	0	128	159	1.0
CP008925.1	h6.sal.bam	other	13052	13052	0	+	1	0	129	160	1.0
CP008925.1	h6.sal.bam	other	13053	13053	0	+	4	2	133	161	4.0
CP008925.1	h6.sal.bam	other	13054	13054	0	+	2	2	135	159	2.0
CP008925.1	h6.sal.bam	other	13055	13055	0	+	2	1	135	157	2.0
CP008925.1	h6.sal.bam	other	13056	13056	0	+	2	1	135	156	2.0
CP008925.1	h6.sal.bam	other	13057	13057	0	+	2	1	136	159	2.0
CP008925.1	h6.sal.bam	other	13058	13058	0	+	0	3	135	159	0.0
CP008925.1	h6.sal.bam	other	13059	13059	0	+	0	3	129	157	0.0
CP008925.1	h6.sal.bam	other	13060	13060	0	+	0	4	129	158	0.0
CP008925.1	h6.sal.bam	other	13061	13061	0	+	1	0	130	155	1.0
CP008925.1	h6.sal.bam	other	13062	13062	0	+	4	1	131	161	4.0
CP008925.1	h6.sal.bam	other	13063	13063	0	+	7	3	134	163	7.0
CP008925.1	h6.sal.bam	other	13064	13064	0	+	3	2	136	162	3.0
CP008925.1	h6.sal.bam	other	13065	13065	0	+	1	2	137	160	1.0
CP008925.1	h6.sal.bam	other	13066	13066	0	+	1	5	136	163	1.0
CP008925.1	h6.sal.bam	other	13067	13067	0	+	0	0	135	160	0.0
CP008925.1	h6.sal.bam	other	13068	13068	0	+	1	1	134	163	1.0
CP008925.1	h6.sal.bam	other	13069	13069	0	+	1	0	132	163	1.0
CP008925.1	h6.sal.bam	other	13070	13070	0	+	2	3	134	163	2.0
CP008925.1	h6.sal.bam	other	13071	13071	0	+	1	0	133	160	1.0
CP008925.1	h6.sal.bam	other	13072	13072	0	+	5	3	137	160	5.0
CP008925.1	h6.sal.bam	other	13073	13073	0	+	0	0	137	162	0.0
CP008925.1	h6.sal.bam	other	13074	13074	0	+	1	5	138	162	1.0
CP008925.1	h6.sal.bam	other	13075	13075	0	+	0	4	137	157	0.0
CP008925.1	h6.sal.bam	other	13076	13076	0	+	3	2	139	155	3.0
CP008925.1	h6.sal.bam	other	13077	13077	0	+	1	1	134	154	1.0
CP008925.1	h6.sal.bam	other	13078	13078	0	+	0	2	134	153	0.0
CP008925.1	h6.sal.bam	other	13079	13079	0	+	2	1	134	152	2.0
CP008925.1	h6.sal.bam	other	13080	13080	0	+	1	4	129	157	1.0
CP008925.1	h6.sal.bam	other	13081	13081	0	+	2	2	130	154	2.0
CP008925.1	h6.sal.bam	other	13082	13082	0	+	1	10	131	154	1.0
CP008925.1	h6.sal.bam	other	13083	13083	0	+	1	3	132	146	1.0
CP008925.1	h6.sal.bam	other	13084	13084	0	+	2	3	133	146	2.0
CP008925.1	h6.sal.bam	other	13085	13085	0	+	1	1	131	146	1.0
CP008925.1	h6.sal.bam	other	13086	13086	0	+	3	2	134	145	3.0
CP008925.1	h6.sal.bam	other	13087	13087	0	+	2	1	134	144	2.0
CP008925.1	h6.sal.bam	other	13088	13088	0	+	1	1	134	143	1.0
CP008925.1	h6.sal.bam	other	13089	13089	0	+	0	6	134	148	0.0
CP008925.1	h6.sal.bam	other	13090	13090	0	+	1	3	131	143	1.0
CP008925.1	h6.sal.bam	other	13091	13091	0	+	4	3	134	142	4.0
CP008925.1	h6.sal.bam	other	13092	13092	0	+	0	1	133	139	0.0
CP008925.1	h6.sal.bam	other	13093	13093	0	+	1	2	126	139	1.0
CP008925.1	h6.sal.bam	other	13094	13094	0	+	1	5	127	137	1.0
CP008925.1	h6.sal.bam	other	13095	13095	0	+	1	3	128	132	1.0
CP008925.1	h6.sal.bam	other	13096	13096	0	+	1	3	125	139	1.0
CP008925.1	h6.sal.bam	other	13097	13097	0	+	0	4	124	140	0.0
CP008925.1	h6.sal.bam	other	13098	13098	0	+	3	4	126	137	3.0
CP008925.1	h6.sal.bam	other	13099	13099	0	+	7	2	128	134	7.0
CP008925.1	h6.sal.bam	other	13100	13100	0	+	2	1	130	132	2.0
CP008925.1	h6.sal.bam	other	13101	13101	0	+	0	3	129	132	0.0
CP008925.1	h6.sal.bam	other	13102	13102	0	+	3	4	127	130	3.0
CP008925.1	h6.sal.bam	other	13103	13103	0	+	1	2	128	126	1.0
CP008925.1	h6.sal.bam	other	13104	13104	0	+	1	5	127	125	1.0
CP008925.1	h6.sal.bam	other	13105	13105	0	+	3	2	127	120	3.0
CP008925.1	h6.sal.bam	other	13106	13106	0	+	2	1	120	119	2.0
CP008925.1	h6.sal.bam	other	13107	13107	0	+	1	0	121	118	1.0
CP008925.1	h6.sal.bam	other	13108	13108	0	+	0	1	121	118	0.0
CP008925.1	h6.sal.bam	other	13109	13109	0	+	1	0	121	121	1.0
CP008925.1	h6.sal.bam	other	13110	13110	0	+	1	2	122	121	1.0
CP008925.1	h6.sal.bam	other	13111	13111	0	+	1	1	122	119	1.0
CP008925.1	h6.sal.bam	other	13112	13112	0	+	5	0	123	122	5.0
CP008925.1	h6.sal.bam	other	13113	13113	0	+	1	1	124	124	1.0
CP008925.1	h6.sal.bam	other	13114	13114	0	+	2	0	119	123	2.0
CP008925.1	h6.sal.bam	other	13115	13115	0	+	4	7	123	123	4.0
CP008925.1	h6.sal.bam	other	13116	13116	0	+	1	0	124	117	1.0
CP008925.1	h6.sal.bam	other	13117	13117	0	+	2	3	126	123	2.0
CP008925.1	h6.sal.bam	other	13118	13118	0	+	1	2	122	120	1.0
CP008925.1	h6.sal.bam	other	13119	13119	0	+	1	0	121	118	1.0
CP008925.1	h6.sal.bam	other	13120	13120	0	+	3	1	123	124	3.0
CP008925.1	h6.sal.bam	other	13121	13121	0	+	2	0	123	125	2.0
CP008925.1	h6.sal.bam	other	13122	13122	0	+	0	1	120	125	0.0
CP008925.1	h6.sal.bam	other	13123	13123	0	+	2	4	122	127	2.0
CP008925.1	h6.sal.bam	other	13124	13124	0	+	2	1	123	123	2.0
CP008925.1	h6.sal.bam	other	13125	13125	0	+	2	3	125	124	2.0
CP008925.1	h6.sal.bam	other	13126	13126	0	+	2	1	126	127	2.0
CP008925.1	h6.sal.bam	other	13127	13127	0	+	1	1	122	126	1.0
CP008925.1	h6.sal.bam	other	13128	13128	0	+	1	0	121	129	1.0
CP008925.1	h6.sal.bam	other	13129	13129	0	+	2	2	123	129	2.0
CP008925.1	h6.sal.bam	other	13130	13130	0	+	3	0	123	130	3.0
CP008925.1	h6.sal.bam	other	13131	13131	0	+	1	2	121	130	1.0
CP008925.1	h6.sal.bam	other	13132	13132	0	+	2	1	123	128	2.0
CP008925.1	h6.sal.bam	other	13133	13133	0	+	1	1	124	130	1.0
CP008925.1	h6.sal.bam	other	13134	13134	0	+	0	4	124	129	0.0
CP008925.1	h6.sal.bam	other	13135	13135	0	+	0	1	123	138	0.0
CP008925.1	h6.sal.bam	other	13136	13136	0	+	3	6	126	143	3.0
CP008925.1	h6.sal.bam	other	13137	13137	0	+	2	4	124	138	2.0
CP008925.1	h6.sal.bam	other	13138	13138	0	+	3	1	120	135	3.0
CP008925.1	h6.sal.bam	other	13139	13139	0	+	4	2	121	134	4.0
CP008925.1	h6.sal.bam	other	13140	13140	0	+	0	3	120	140	0.0
CP008925.1	h6.sal.bam	other	13141	13141	0	+	1	2	118	140	1.0
CP008925.1	h6.sal.bam	other	13142	13142	0	+	3	3	121	139	3.0
CP008925.1	h6.sal.bam	other	13143	13143	0	+	1	1	121	136	1.0
CP008925.1	h6.sal.bam	other	13144	13144	0	+	1	0	121	135	1.0
CP008925.1	h6.sal.bam	other	13145	13145	0	+	2	0	121	135	2.0
CP008925.1	h6.sal.bam	other	13146	13146	0	+	1	2	120	142	1.0
CP008925.1	h6.sal.bam	other	13147	13147	0	+	2	4	120	143	2.0
CP008925.1	h6.sal.bam	other	13148	13148	0	+	0	0	120	139	0.0
CP008925.1	h6.sal.bam	other	13149	13149	0	+	3	1	122	139	3.0
CP008925.1	h6.sal.bam	other	13150	13150	0	+	3	1	122	147	3.0
CP008925.1	h6.sal.bam	other	13151	13151	0	+	1	1	123	146	1.0
CP008925.1	h6.sal.bam	other	13152	13152	0	+	1	1	122	148	1.0
CP008925.1	h6.sal.bam	other	13153	13153	0	+	0	3	122	159	0.0
CP008925.1	h6.sal.bam	other	13154	13154	0	+	1	3	119	158	1.0
CP008925.1	h6.sal.bam	other	13155	13155	0	+	2	1	121	156	2.0
CP008925.1	h6.sal.bam	other	13156	13156	0	+	0	2	121	155	0.0
CP008925.1	h6.sal.bam	other	13157	13157	0	+	0	2	120	158	0.0
CP008925.1	h6.sal.bam	other	13158	13158	0	+	2	3	121	158	2.0
CP008925.1	h6.sal.bam	other	13159	13159	0	+	1	3	119	155	1.0
CP008925.1	h6.sal.bam	other	13160	13160	0	+	2	1	120	154	2.0
CP008925.1	h6.sal.bam	other	13161	13161	0	+	2	1	119	154	2.0
CP008925.1	h6.sal.bam	other	13162	13162	0	+	2	4	118	157	2.0
CP008925.1	h6.sal.bam	other	13163	13163	0	+	3	2	121	153	3.0
CP008925.1	h6.sal.bam	other	13164	13164	0	+	1	1	122	152	1.0
CP008925.1	h6.sal.bam	other	13165	13165	0	+	1	1	121	153	1.0
CP008925.1	h6.sal.bam	other	13166	13166	0	+	0	0	118	152	0.0
CP008925.1	h6.sal.bam	other	13167	13167	0	+	2	1	119	152	2.0
CP008925.1	h6.sal.bam	other	13168	13168	0	+	3	0	120	154	3.0
CP008925.1	h6.sal.bam	other	13169	13169	0	+	0	4	119	156	0.0
CP008925.1	h6.sal.bam	other	13170	13170	0	+	3	5	121	152	3.0
CP008925.1	h6.sal.bam	other	13171	13171	0	+	1	5	121	149	1.0
CP008925.1	h6.sal.bam	other	13172	13172	0	+	1	1	122	145	1.0
CP008925.1	h6.sal.bam	other	13173	13173	0	+	2	0	121	150	2.0
CP008925.1	h6.sal.bam	other	13174	13174	0	+	7	1	121	150	7.0
CP008925.1	h6.sal.bam	other	13175	13175	0	+	1	0	121	149	1.0
CP008925.1	h6.sal.bam	other	13176	13176	0	+	1	0	120	150	1.0
CP008925.1	h6.sal.bam	other	13177	13177	0	+	0	0	120	150	0.0
CP008925.1	h6.sal.bam	other	13178	13178	0	+	2	1	121	152	2.0
CP008925.1	h6.sal.bam	other	13179	13179	0	+	0	0	119	153	0.0
CP008925.1	h6.sal.bam	other	13180	13180	0	+	1	1	116	155	1.0
CP008925.1	h6.sal.bam	other	13181	13181	0	+	2	0	117	158	2.0
CP008925.1	h6.sal.bam	other	13182	13182	0	+	2	2	119	159	2.0
CP008925.1	h6.sal.bam	other	13183	13183	0	+	0	3	119	157	0.0
CP008925.1	h6.sal.bam	other	13184	13184	0	+	0	1	117	154	0.0
CP008925.1	h6.sal.bam	other	13185	13185	0	+	0	1	116	156	0.0
CP008925.1	h6.sal.bam	other	13186	13186	0	+	2	1	116	159	2.0
CP008925.1	h6.sal.bam	other	13187	13187	0	+	1	2	114	159	1.0
CP008925.1	h6.sal.bam	other	13188	13188	0	+	0	1	112	157	0.0
CP008925.1	h6.sal.bam	other	13189	13189	0	+	0	0	111	157	0.0
CP008925.1	h6.sal.bam	other	13190	13190	0	+	0	3	108	158	0.0
CP008925.1	h6.sal.bam	other	13191	13191	0	+	4	3	111	161	4.0
CP008925.1	h6.sal.bam	other	13192	13192	0	+	1	0	110	160	1.0
CP008925.1	h6.sal.bam	other	13193	13193	0	+	2	2	109	160	2.0
CP008925.1	h6.sal.bam	other	13194	13194	0	+	1	5	110	158	1.0
CP008925.1	h6.sal.bam	other	13195	13195	0	+	0	1	108	155	0.0
CP008925.1	h6.sal.bam	other	13196	13196	0	+	1	0	107	156	1.0
CP008925.1	h6.sal.bam	other	13197	13197	0	+	1	3	108	158	1.0
CP008925.1	h6.sal.bam	other	13198	13198	0	+	3	0	109	156	2.0
CP008925.1	h6.sal.bam	other	13199	13199	0	+	1	2	108	156	1.0
CP008925.1	h6.sal.bam	other	13200	13200	0	+	3	6	106	154	3.0
CP008925.1	h6.sal.bam	other	13201	13201	0	+	4	0	110	151	4.0
CP008925.1	h6.sal.bam	other	13202	13202	0	+	2	5	112	153	2.0
CP008925.1	h6.sal.bam	other	13203	13203	0	+	2	3	112	151	2.0
CP008925.1	h6.sal.bam	other	13204	13204	0	+	3	1	113	151	3.0
CP008925.1	h6.sal.bam	other	13205	13205	0	+	0	2	108	152	0.0
CP008925.1	h6.sal.bam	other	13206	13206	0	+	1	4	109	152	1.0
CP008925.1	h6.sal.bam	other	13207	13207	0	+	3	4	112	149	2.0
CP008925.1	h6.sal.bam	other	13208	13208	0	+	3	6	114	145	3.0
CP008925.1	h6.sal.bam	other	13209	13209	0	+	0	2	114	139	0.0
CP008925.1	h6.sal.bam	GTTC	13210	13210	13218	+	5	6	119	139	5.0
CP008925.1	h6.sal.bam	other	13211	13211	0	+	0	1	116	133	0.0
CP008925.1	h6.sal.bam	GTTC	13212	13212	13218	+	2	4	116	134	2.0
CP008925.1	h6.sal.bam	other	13213	13213	0	+	3	2	115	131	3.0
CP008925.1	h6.sal.bam	other	13214	13214	0	+	4	1	116	132	4.0
CP008925.1	h6.sal.bam	other	13215	13215	0	+	1	3	117	131	1.0
CP008925.1	h6.sal.bam	other	13216	13216	0	+	3	1	119	135	3.0
CP008925.1	h6.sal.bam	other	13217	13217	0	+	0	2	114	136	0.0
CP008925.1	h6.sal.bam	other	13218	13218	0	+	3	5	117	137	3.0
CP008925.1	h6.sal.bam	other	13219	13219	0	+	1	0	118	132	1.0
CP008925.1	h6.sal.bam	other	13220	13220	0	+	5	4	121	133	5.0
CP008925.1	h6.sal.bam	other	13221	13221	0	+	1	1	119	135	1.0
CP008925.1	h6.sal.bam	other	13222	13222	0	+	0	2	118	135	0.0
CP008925.1	h6.sal.bam	other	13223	13223	0	+	1	1	116	137	1.0
CP008925.1	h6.sal.bam	other	13224	13224	0	+	1	7	117	136	1.0
CP008925.1	h6.sal.bam	other	13225	13225	0	+	5	1	119	129	5.0
CP008925.1	h6.sal.bam	other	13226	13226	0	+	1	0	119	131	1.0
CP008925.1	h6.sal.bam	GTTC	13227	13227	13218	+	2	12	120	131	1.3333333333333333
CP008925.1	h6.sal.bam	other	13228	13228	0	+	0	2	120	120	0.0
CP008925.1	h6.sal.bam	GTTC	13229	13229	13218	+	11	1	128	119	5.5
CP008925.1	h6.sal.bam	other	13230	13230	0	+	2	5	130	119	1.0
CP008925.1	h6.sal.bam	other	13231	13231	0	+	0	1	130	116	0.0
CP008925.1	h6.sal.bam	other	13232	13232	0	+	2	1	132	116	1.0
CP008925.1	h6.sal.bam	other	13233	13233	0	+	0	0	130	119	0.0
CP008925.1	h6.sal.bam	other	13234	13234	0	+	3	2	130	120	1.5
CP008925.1	h6.sal.bam	other	13235	13235	0	+	2	0	130	119	1.0
CP008925.1	h6.sal.bam	other	13236	13236	0	+	0	4	130	120	0.0
CP008925.1	h6.sal.bam	other	13237	13237	0	+	3	1	131	117	1.5
CP008925.1	h6.sal.bam	other	13238	13238	0	+	2	0	130	116	1.0
CP008925.1	h6.sal.bam	other	13239	13239	0	+	3	2	132	118	1.5
CP008925.1	h6.sal.bam	other	13240	13240	0	+	2	0	133	119	1.0
CP008925.1	h6.sal.bam	other	13241	13241	0	+	0	0	131	121	0.0
CP008925.1	h6.sal.bam	other	13242	13242	0	+	1	3	132	122	0.5
CP008925.1	h6.sal.bam	other	13243	13243	0	+	1	2	131	119	0.5
CP008925.1	h6.sal.bam	other	13244	13244	0	+	3	0	134	119	1.5
CP008925.1	h6.sal.bam	other	13245	13245	0	+	6	3	137	123	3.0
CP008925.1	h6.sal.bam	other	13246	13246	0	+	5	0	140	122	2.5
CP008925.1	h6.sal.bam	other	13247	13247	0	+	2	5	142	123	1.0
CP008925.1	h6.sal.bam	other	13248	13248	0	+	5	0	138	120	2.5
CP008925.1	h6.sal.bam	other	13249	13249	0	+	0	0	138	120	0.0
CP008925.1	h6.sal.bam	other	13250	13250	0	+	1	1	138	123	0.5
CP008925.1	h6.sal.bam	other	13251	13251	0	+	1	2	138	122	0.5
CP008925.1	h6.sal.bam	other	13252	13252	0	+	2	2	138	124	1.0
CP008925.1	h6.sal.bam	other	13253	13253	0	+	0	1	138	123	0.0
CP008925.1	h6.sal.bam	other	13254	13254	0	+	0	1	137	125	0.0
CP008925.1	h6.sal.bam	other	13255	13255	0	+	2	5	139	124	1.0
CP008925.1	h6.sal.bam	other	13256	13256	0	+	1	0	136	126	0.5
CP008925.1	h6.sal.bam	other	13257	13257	0	+	2	0	138	126	1.0
CP008925.1	h6.sal.bam	other	13258	13258	0	+	1	0	139	127	0.5
CP008925.1	h6.sal.bam	other	13259	13259	0	+	1	3	139	130	0.5
CP008925.1	h6.sal.bam	other	13260	13260	0	+	2	4	141	128	1.0
CP008925.1	h6.sal.bam	other	13261	13261	0	+	2	1	141	124	1.0
CP008925.1	h6.sal.bam	other	13262	13262	0	+	0	0	140	123	0.0
CP008925.1	h6.sal.bam	other	13263	13263	0	+	0	1	140	127	0.0
CP008925.1	h6.sal.bam	other	13264	13264	0	+	4	1	144	127	2.6666666666666665
CP008925.1	h6.sal.bam	other	13265	13265	0	+	0	6	142	126	0.0
CP008925.1	h6.sal.bam	other	13266	13266	0	+	5	2	144	121	2.5
CP008925.1	h6.sal.bam	other	13267	13267	0	+	1	0	144	120	0.5
CP008925.1	h6.sal.bam	other	13268	13268	0	+	1	1	140	120	0.5
CP008925.1	h6.sal.bam	other	13269	13269	0	+	1	0	141	120	0.5
CP008925.1	h6.sal.bam	other	13270	13270	0	+	2	2	143	120	1.3333333333333333
CP008925.1	h6.sal.bam	other	13271	13271	0	+	1	2	144	118	0.5
CP008925.1	h6.sal.bam	other	13272	13272	0	+	3	1	147	121	1.5
CP008925.1	h6.sal.bam	other	13273	13273	0	+	2	0	146	122	1.0
CP008925.1	h6.sal.bam	other	13274	13274	0	+	2	0	147	122	1.0
CP008925.1	h6.sal.bam	other	13275	13275	0	+	0	3	142	122	0.0
CP008925.1	h6.sal.bam	other	13276	13276	0	+	2	2	141	119	1.0
CP008925.1	h6.sal.bam	other	13277	13277	0	+	2	3	141	119	1.0
CP008925.1	h6.sal.bam	other	13278	13278	0	+	2	3	143	117	1.0
CP008925.1	h6.sal.bam	other	13279	13279	0	+	3	2	143	117	1.5
CP008925.1	h6.sal.bam	other	13280	13280	0	+	2	2	145	115	1.0
CP008925.1	h6.sal.bam	other	13281	13281	0	+	0	1	145	113	0.0
CP008925.1	h6.sal.bam	other	13282	13282	0	+	4	0	143	118	2.0
CP008925.1	h6.sal.bam	other	13283	13283	0	+	2	2	145	118	1.0
CP008925.1	h6.sal.bam	other	13284	13284	0	+	1	0	146	116	0.5
CP008925.1	h6.sal.bam	other	13285	13285	0	+	1	0	142	116	0.5
CP008925.1	h6.sal.bam	other	13286	13286	0	+	1	2	141	116	0.5
CP008925.1	h6.sal.bam	other	13287	13287	0	+	5	1	146	114	2.5
CP008925.1	h6.sal.bam	other	13288	13288	0	+	0	3	143	113	0.0
CP008925.1	h6.sal.bam	other	13289	13289	0	+	2	3	141	110	1.3333333333333333
CP008925.1	h6.sal.bam	other	13290	13290	0	+	1	4	141	124	0.6666666666666666
CP008925.1	h6.sal.bam	other	13291	13291	0	+	2	2	139	120	1.0
CP008925.1	h6.sal.bam	other	13292	13292	0	+	1	3	140	119	0.5
CP008925.1	h6.sal.bam	other	13293	13293	0	+	1	1	139	117	0.5
CP008925.1	h6.sal.bam	other	13294	13294	0	+	0	2	138	118	0.0
CP008925.1	h6.sal.bam	other	13295	13295	0	+	2	4	134	116	1.3333333333333333
CP008925.1	h6.sal.bam	other	13296	13296	0	+	2	1	136	115	2.0
CP008925.1	h6.sal.bam	other	13297	13297	0	+	1	4	136	116	1.0
CP008925.1	h6.sal.bam	other	13298	13298	0	+	3	0	138	114	3.0
CP008925.1	h6.sal.bam	other	13299	13299	0	+	1	2	138	115	1.0
CP008925.1	h6.sal.bam	other	13300	13300	0	+	2	1	133	114	2.0
CP008925.1	h6.sal.bam	GAAC	13301	13301	13309	+	3	0	136	113	3.0
CP008925.1	h6.sal.bam	other	13302	13302	0	+	0	2	135	117	0.0
CP008925.1	h6.sal.bam	GAAC	13303	13303	13309	+	2	1	126	115	2.0
CP008925.1	h6.sal.bam	other	13304	13304	0	+	1	2	127	114	1.0
CP008925.1	h6.sal.bam	other	13305	13305	0	+	0	0	125	115	0.0
CP008925.1	h6.sal.bam	other	13306	13306	0	+	2	1	127	116	2.0
CP008925.1	h6.sal.bam	other	13307	13307	0	+	1	4	126	116	1.0
CP008925.1	h6.sal.bam	other	13308	13308	0	+	1	1	127	112	0.6666666666666666
CP008925.1	h6.sal.bam	other	13309	13309	0	+	4	1	128	113	2.6666666666666665
CP008925.1	h6.sal.bam	other	13310	13310	0	+	4	1	130	113	2.6666666666666665
CP008925.1	h6.sal.bam	other	13311	13311	0	+	0	1	127	116	0.0
CP008925.1	h6.sal.bam	other	13312	13312	0	+	0	2	127	117	0.0
CP008925.1	h6.sal.bam	other	13313	13313	0	+	1	3	121	116	1.0
CP008925.1	h6.sal.bam	other	13314	13314	0	+	2	0	122	114	2.0
CP008925.1	h6.sal.bam	other	13315	13315	0	+	2	2	124	114	2.0
CP008925.1	h6.sal.bam	other	13316	13316	0	+	2	1	122	113	2.0
CP008925.1	h6.sal.bam	other	13317	13317	0	+	0	0	122	115	0.0
CP008925.1	h6.sal.bam	GAAC	13318	13318	13309	+	2	2	124	116	1.0
CP008925.1	h6.sal.bam	other	13319	13319	0	+	1	4	114	116	0.5
CP008925.1	h6.sal.bam	GAAC	13320	13320	13309	+	1	2	115	114	0.5
CP008925.1	h6.sal.bam	other	13321	13321	0	+	2	1	117	113	1.0
CP008925.1	h6.sal.bam	other	13322	13322	0	+	4	2	115	113	2.0
CP008925.1	h6.sal.bam	other	13323	13323	0	+	1	3	116	113	0.5
CP008925.1	h6.sal.bam	other	13324	13324	0	+	6	0	122	111	3.0
CP008925.1	h6.sal.bam	other	13325	13325	0	+	2	0	123	111	1.0
CP008925.1	h6.sal.bam	other	13326	13326	0	+	1	4	123	113	0.5
CP008925.1	h6.sal.bam	other	13327	13327	0	+	0	2	121	109	0.0
CP008925.1	h6.sal.bam	other	13328	13328	0	+	1	2	122	108	0.5
CP008925.1	h6.sal.bam	other	13329	13329	0	+	4	7	121	110	2.0
CP008925.1	h6.sal.bam	other	13330	13330	0	+	3	0	124	104	1.5
CP008925.1	h6.sal.bam	other	13331	13331	0	+	1	1	125	107	0.5
CP008925.1	h6.sal.bam	other	13332	13332	0	+	2	2	127	107	1.0
CP008925.1	h6.sal.bam	other	13333	13333	0	+	3	2	129	112	1.5
CP008925.1	h6.sal.bam	other	13334	13334	0	+	6	0	132	113	3.0
CP008925.1	h6.sal.bam	other	13335	13335	0	+	0	0	132	113	0.0
CP008925.1	h6.sal.bam	other	13336	13336	0	+	2	3	132	114	1.0
CP008925.1	h6.sal.bam	other	13337	13337	0	+	0	1	132	111	0.0
CP008925.1	h6.sal.bam	other	13338	13338	0	+	0	1	131	116	0.0
CP008925.1	h6.sal.bam	other	13339	13339	0	+	1	0	128	121	0.5
CP008925.1	h6.sal.bam	other	13340	13340	0	+	3	1	131	123	1.5
CP008925.1	h6.sal.bam	other	13341	13341	0	+	6	1	132	125	3.0
CP008925.1	h6.sal.bam	other	13342	13342	0	+	1	0	133	125	0.5
CP008925.1	h6.sal.bam	other	13343	13343	0	+	2	1	133	128	1.0
CP008925.1	h6.sal.bam	other	13344	13344	0	+	0	2	131	129	0.0
CP008925.1	h6.sal.bam	other	13345	13345	0	+	0	4	131	127	0.0
CP008925.1	h6.sal.bam	other	13346	13346	0	+	1	2	131	125	0.5
CP008925.1	h6.sal.bam	other	13347	13347	0	+	1	0	129	123	0.5
CP008925.1	h6.sal.bam	other	13348	13348	0	+	0	0	127	123	0.0
CP008925.1	h6.sal.bam	other	13349	13349	0	+	0	0	124	123	0.0
CP008925.1	h6.sal.bam	other	13350	13350	0	+	2	0	126	125	1.0
CP008925.1	h6.sal.bam	other	13351	13351	0	+	0	2	123	128	0.0
CP008925.1	h6.sal.bam	other	13352	13352	0	+	2	1	123	126	1.0
CP008925.1	h6.sal.bam	other	13353	13353	0	+	1	3	124	125	0.5
CP008925.1	h6.sal.bam	other	13354	13354	0	+	2	0	121	128	1.0
CP008925.1	h6.sal.bam	other	13355	13355	0	+	0	2	121	130	0.0
CP008925.1	h6.sal.bam	other	13356	13356	0	+	3	3	117	130	1.5
CP008925.1	h6.sal.bam	other	13357	13357	0	+	2	0	119	135	1.0
CP008925.1	h6.sal.bam	other	13358	13358	0	+	2	3	121	138	1.0
CP008925.1	h6.sal.bam	other	13359	13359	0	+	1	2	122	135	0.5
CP008925.1	h6.sal.bam	other	13360	13360	0	+	3	0	124	133	1.5
CP008925.1	h6.sal.bam	other	13361	13361	0	+	1	6	124	138	0.5
CP008925.1	h6.sal.bam	other	13362	13362	0	+	0	2	119	134	0.0
CP008925.1	h6.sal.bam	other	13363	13363	0	+	1	0	120	133	0.5
CP008925.1	h6.sal.bam	other	13364	13364	0	+	1	4	119	136	0.5
CP008925.1	h6.sal.bam	other	13365	13365	0	+	2	1	120	134	1.0
CP008925.1	h6.sal.bam	other	13366	13366	0	+	4	0	122	139	2.0
CP008925.1	h6.sal.bam	other	13367	13367	0	+	2	1	123	141	1.0
CP008925.1	h6.sal.bam	other	13368	13368	0	+	3	2	125	144	1.5
CP008925.1	h6.sal.bam	other	13369	13369	0	+	2	0	127	145	1.0
CP008925.1	h6.sal.bam	other	13370	13370	0	+	3	3	127	145	1.5
CP008925.1	h6.sal.bam	other	13371	13371	0	+	3	3	129	143	1.5
CP008925.1	h6.sal.bam	other	13372	13372	0	+	3	1	127	141	1.5
CP008925.1	h6.sal.bam	other	13373	13373	0	+	0	1	127	140	0.0
CP008925.1	h6.sal.bam	other	13374	13374	0	+	2	1	129	140	1.0
CP008925.1	h6.sal.bam	other	13375	13375	0	+	0	2	127	140	0.0
CP008925.1	h6.sal.bam	other	13376	13376	0	+	2	2	126	141	1.0
CP008925.1	h6.sal.bam	other	13377	13377	0	+	2	0	128	141	1.0
CP008925.1	h6.sal.bam	other	13378	13378	0	+	2	2	127	142	1.0
CP008925.1	h6.sal.bam	other	13379	13379	0	+	2	1	129	143	1.0
CP008925.1	h6.sal.bam	other	13380	13380	0	+	2	1	131	142	1.0
CP008925.1	h6.sal.bam	other	13381	13381	0	+	2	1	131	141	1.0
CP008925.1	h6.sal.bam	other	13382	13382	0	+	0	0	130	146	0.0
CP008925.1	h6.sal.bam	other	13383	13383	0	+	3	4	132	146	1.5
CP008925.1	h6.sal.bam	other	13384	13384	0	+	2	0	130	147	1.0
CP008925.1	h6.sal.bam	other	13385	13385	0	+	3	3	129	149	1.5
CP008925.1	h6.sal.bam	other	13386	13386	0	+	3	2	132	148	1.5
CP008925.1	h6.sal.bam	other	13387	13387	0	+	1	2	133	146	0.5
CP008925.1	h6.sal.bam	other	13388	13388	0	+	3	0	133	144	1.5
CP008925.1	h6.sal.bam	other	13389	13389	0	+	2	0	134	148	1.0
CP008925.1	h6.sal.bam	other	13390	13390	0	+	1	2	132	148	0.5
CP008925.1	h6.sal.bam	other	13391	13391	0	+	0	3	130	146	0.0
CP008925.1	h6.sal.bam	other	13392	13392	0	+	2	1	132	146	1.0
CP008925.1	h6.sal.bam	other	13393	13393	0	+	2	2	132	145	1.0
CP008925.1	h6.sal.bam	other	13394	13394	0	+	2	2	134	143	1.0
CP008925.1	h6.sal.bam	other	13395	13395	0	+	1	1	134	148	0.5
CP008925.1	h6.sal.bam	other	13396	13396	0	+	2	1	134	149	1.0
CP008925.1	h6.sal.bam	other	13397	13397	0	+	0	1	130	150	0.0
CP008925.1	h6.sal.bam	other	13398	13398	0	+	1	1	130	151	0.5
CP008925.1	h6.sal.bam	other	13399	13399	0	+	5	2	129	153	2.5
CP008925.1	h6.sal.bam	other	13400	13400	0	+	2	0	128	152	1.0
CP008925.1	h6.sal.bam	other	13401	13401	0	+	0	2	127	152	0.0
CP008925.1	h6.sal.bam	other	13402	13402	0	+	0	1	126	150	0.0
CP008925.1	h6.sal.bam	other	13403	13403	0	+	1	6	127	150	0.5
CP008925.1	h6.sal.bam	other	13404	13404	0	+	4	2	128	146	2.0
CP008925.1	h6.sal.bam	other	13405	13405	0	+	1	2	126	144	0.5
CP008925.1	h6.sal.bam	other	13406	13406	0	+	2	2	127	144	1.0
CP008925.1	h6.sal.bam	other	13407	13407	0	+	2	4	127	143	1.0
CP008925.1	h6.sal.bam	other	13408	13408	0	+	5	2	129	139	2.5
CP008925.1	h6.sal.bam	other	13409	13409	0	+	1	1	124	139	0.5
CP008925.1	h6.sal.bam	other	13410	13410	0	+	3	0	127	138	1.5
CP008925.1	h6.sal.bam	other	13411	13411	0	+	4	0	129	145	2.0
CP008925.1	h6.sal.bam	other	13412	13412	0	+	3	9	132	148	1.5
CP008925.1	h6.sal.bam	other	13413	13413	0	+	2	6	134	140	1.0
CP008925.1	h6.sal.bam	other	13414	13414	0	+	1	2	134	134	0.5
CP008925.1	h6.sal.bam	other	13415	13415	0	+	2	2	132	132	1.0
CP008925.1	h6.sal.bam	other	13416	13416	0	+	1	1	128	133	0.5
CP008925.1	h6.sal.bam	other	13417	13417	0	+	1	2	127	133	0.5
CP008925.1	h6.sal.bam	other	13418	13418	0	+	2	2	128	131	1.0
CP008925.1	h6.sal.bam	other	13419	13419	0	+	1	0	129	133	0.5
CP008925.1	h6.sal.bam	other	13420	13420	0	+	7	0	136	136	3.5
CP008925.1	h6.sal.bam	other	13421	13421	0	+	0	0	134	136	0.0
CP008925.1	h6.sal.bam	other	13422	13422	0	+	1	0	135	142	0.5
CP008925.1	h6.sal.bam	other	13423	13423	0	+	3	0	138	142	1.5
CP008925.1	h6.sal.bam	other	13424	13424	0	+	0	3	138	145	0.0
CP008925.1	h6.sal.bam	other	13425	13425	0	+	0	2	136	144	0.0
CP008925.1	h6.sal.bam	other	13426	13426	0	+	2	0	138	145	1.0
CP008925.1	h6.sal.bam	other	13427	13427	0	+	2	1	135	147	1.0
CP008925.1	h6.sal.bam	other	13428	13428	0	+	1	5	136	147	0.5
CP008925.1	h6.sal.bam	other	13429	13429	0	+	0	2	136	145	0.0
CP008925.1	h6.sal.bam	other	13430	13430	0	+	1	2	134	145	0.5
CP008925.1	h6.sal.bam	other	13431	13431	0	+	0	8	134	143	0.0
CP008925.1	h6.sal.bam	other	13432	13432	0	+	1	3	132	136	0.5
CP008925.1	h6.sal.bam	other	13433	13433	0	+	0	3	132	135	0.0
CP008925.1	h6.sal.bam	other	13434	13434	0	+	4	0	135	135	2.0
CP008925.1	h6.sal.bam	other	13435	13435	0	+	1	2	133	135	0.6666666666666666
CP008925.1	h6.sal.bam	other	13436	13436	0	+	2	2	134	133	2.0
CP008925.1	h6.sal.bam	other	13437	13437	0	+	3	1	137	134	3.0
CP008925.1	h6.sal.bam	other	13438	13438	0	+	0	3	136	133	0.0
CP008925.1	h6.sal.bam	other	13439	13439	0	+	3	2	131	130	3.0
CP008925.1	h6.sal.bam	other	13440	13440	0	+	3	6	134	129	3.0
CP008925.1	h6.sal.bam	other	13441	13441	0	+	0	3	134	125	0.0
CP008925.1	h6.sal.bam	other	13442	13442	0	+	0	3	132	124	0.0
CP008925.1	h6.sal.bam	other	13443	13443	0	+	1	3	131	123	1.0
CP008925.1	h6.sal.bam	other	13444	13444	0	+	2	0	131	121	2.0
CP008925.1	h6.sal.bam	other	13445	13445	0	+	3	1	130	122	3.0
CP008925.1	h6.sal.bam	other	13446	13446	0	+	0	2	128	124	0.0
CP008925.1	h6.sal.bam	other	13447	13447	0	+	2	0	127	125	2.0
CP008925.1	h6.sal.bam	other	13448	13448	0	+	1	1	128	131	1.0
CP008925.1	h6.sal.bam	other	13449	13449	0	+	2	3	127	131	2.0
CP008925.1	h6.sal.bam	other	13450	13450	0	+	6	0	133	129	6.0
CP008925.1	h6.sal.bam	other	13451	13451	0	+	2	2	132	134	2.0
CP008925.1	h6.sal.bam	other	13452	13452	0	+	1	1	133	132	1.0
CP008925.1	h6.sal.bam	other	13453	13453	0	+	1	3	130	135	1.0
CP008925.1	h6.sal.bam	other	13454	13454	0	+	3	3	128	132	3.0
CP008925.1	h6.sal.bam	other	13455	13455	0	+	0	0	127	130	0.0
CP008925.1	h6.sal.bam	other	13456	13456	0	+	0	3	127	130	0.0
CP008925.1	h6.sal.bam	other	13457	13457	0	+	2	2	129	127	1.3333333333333333
CP008925.1	h6.sal.bam	other	13458	13458	0	+	0	3	126	132	0.0
CP008925.1	h6.sal.bam	other	13459	13459	0	+	1	2	125	132	0.6666666666666666
CP008925.1	h6.sal.bam	other	13460	13460	0	+	1	2	119	132	0.6666666666666666
CP008925.1	h6.sal.bam	other	13461	13461	0	+	2	2	121	131	1.3333333333333333
CP008925.1	h6.sal.bam	other	13462	13462	0	+	0	1	121	130	0.0
CP008925.1	h6.sal.bam	other	13463	13463	0	+	1	1	119	129	1.0
CP008925.1	h6.sal.bam	other	13464	13464	0	+	3	2	120	128	3.0
CP008925.1	h6.sal.bam	other	13465	13465	0	+	2	1	121	131	2.0
CP008925.1	h6.sal.bam	other	13466	13466	0	+	1	0	119	130	1.0
CP008925.1	h6.sal.bam	other	13467	13467	0	+	4	5	123	133	4.0
CP008925.1	h6.sal.bam	other	13468	13468	0	+	0	2	121	128	0.0
CP008925.1	h6.sal.bam	other	13469	13469	0	+	0	2	119	126	0.0
CP008925.1	h6.sal.bam	other	13470	13470	0	+	2	2	120	130	2.0
CP008925.1	h6.sal.bam	other	13471	13471	0	+	2	0	120	128	2.0
CP008925.1	h6.sal.bam	other	13472	13472	0	+	0	2	120	128	0.0
CP008925.1	h6.sal.bam	other	13473	13473	0	+	3	3	122	134	2.0
CP008925.1	h6.sal.bam	other	13474	13474	0	+	1	1	119	132	0.6666666666666666
CP008925.1	h6.sal.bam	other	13475	13475	0	+	3	0	120	136	1.5
CP008925.1	h6.sal.bam	other	13476	13476	0	+	0	0	120	136	0.0
CP008925.1	h6.sal.bam	other	13477	13477	0	+	3	1	122	138	1.5
CP008925.1	h6.sal.bam	other	13478	13478	0	+	2	2	124	137	1.0
CP008925.1	h6.sal.bam	other	13479	13479	0	+	1	0	122	139	0.5
CP008925.1	h6.sal.bam	other	13480	13480	0	+	3	2	124	143	1.5
CP008925.1	h6.sal.bam	other	13481	13481	0	+	1	1	116	144	0.5
CP008925.1	h6.sal.bam	other	13482	13482	0	+	2	0	118	145	1.0
CP008925.1	h6.sal.bam	other	13483	13483	0	+	2	2	120	145	1.0
CP008925.1	h6.sal.bam	other	13484	13484	0	+	2	2	119	145	1.0
CP008925.1	h6.sal.bam	other	13485	13485	0	+	1	6	120	143	0.5
CP008925.1	h6.sal.bam	other	13486	13486	0	+	1	3	117	139	0.5
CP008925.1	h6.sal.bam	other	13487	13487	0	+	0	0	114	140	0.0
CP008925.1	h6.sal.bam	other	13488	13488	0	+	1	0	113	141	0.6666666666666666
CP008925.1	h6.sal.bam	other	13489	13489	0	+	2	0	112	141	1.3333333333333333
CP008925.1	h6.sal.bam	other	13490	13490	0	+	1	3	113	142	1.0
CP008925.1	h6.sal.bam	other	13491	13491	0	+	3	1	115	139	2.0
CP008925.1	h6.sal.bam	other	13492	13492	0	+	3	0	115	139	2.0
CP008925.1	h6.sal.bam	other	13493	13493	0	+	1	4	116	139	0.6666666666666666
CP008925.1	h6.sal.bam	other	13494	13494	0	+	2	3	117	137	1.3333333333333333
CP008925.1	h6.sal.bam	other	13495	13495	0	+	1	1	111	139	0.6666666666666666
CP008925.1	h6.sal.bam	other	13496	13496	0	+	0	5	111	142	0.0
CP008925.1	h6.sal.bam	other	13497	13497	0	+	1	4	111	139	0.6666666666666666
CP008925.1	h6.sal.bam	other	13498	13498	0	+	0	1	108	139	0.0
CP008925.1	h6.sal.bam	other	13499	13499	0	+	4	0	112	139	2.6666666666666665
CP008925.1	h6.sal.bam	other	13500	13500	0	+	1	3	113	142	1.0
CP008925.1	h6.sal.bam	other	13501	13501	0	+	3	2	114	139	3.0
CP008925.1	h6.sal.bam	other	13502	13502	0	+	2	1	113	140	2.0
CP008925.1	h6.sal.bam	other	13503	13503	0	+	4	3	117	140	4.0
CP008925.1	h6.sal.bam	other	13504	13504	0	+	3	3	120	137	3.0
CP008925.1	h6.sal.bam	other	13505	13505	0	+	5	0	124	134	5.0
CP008925.1	h6.sal.bam	other	13506	13506	0	+	2	1	126	134	1.3333333333333333
CP008925.1	h6.sal.bam	other	13507	13507	0	+	4	2	129	133	2.6666666666666665
CP008925.1	h6.sal.bam	other	13508	13508	0	+	1	4	130	131	0.5
CP008925.1	h6.sal.bam	other	13509	13509	0	+	4	1	130	139	2.0
CP008925.1	h6.sal.bam	other	13510	13510	0	+	2	1	131	138	1.0
CP008925.1	h6.sal.bam	other	13511	13511	0	+	2	0	127	139	1.0
CP008925.1	h6.sal.bam	other	13512	13512	0	+	1	1	128	139	0.5
CP008925.1	h6.sal.bam	other	13513	13513	0	+	0	0	128	143	0.0
CP008925.1	h6.sal.bam	other	13514	13514	0	+	0	1	126	145	0.0
CP008925.1	h6.sal.bam	other	13515	13515	0	+	2	2	125	146	1.0
CP008925.1	h6.sal.bam	other	13516	13516	0	+	1	3	126	144	0.5
CP008925.1	h6.sal.bam	other	13517	13517	0	+	1	1	127	141	0.5
CP008925.1	h6.sal.bam	other	13518	13518	0	+	2	1	128	146	1.0
CP008925.1	h6.sal.bam	other	13519	13519	0	+	2	3	128	146	1.0
CP008925.1	h6.sal.bam	other	13520	13520	0	+	1	1	125	144	0.5
CP008925.1	h6.sal.bam	other	13521	13521	0	+	2	4	127	144	1.0
CP008925.1	h6.sal.bam	other	13522	13522	0	+	4	6	127	142	2.0
CP008925.1	h6.sal.bam	other	13523	13523	0	+	3	1	130	143	1.5
CP008925.1	h6.sal.bam	other	13524	13524	0	+	0	1	130	143	0.0
CP008925.1	h6.sal.bam	other	13525	13525	0	+	2	5	126	142	1.0
CP008925.1	h6.sal.bam	other	13526	13526	0	+	2	3	126	137	1.0
CP008925.1	h6.sal.bam	other	13527	13527	0	+	3	1	128	138	1.5
CP008925.1	h6.sal.bam	other	13528	13528	0	+	1	0	128	140	0.5
CP008925.1	h6.sal.bam	other	13529	13529	0	+	1	1	126	140	0.5
CP008925.1	h6.sal.bam	other	13530	13530	0	+	6	2	132	148	3.0
CP008925.1	h6.sal.bam	other	13531	13531	0	+	0	2	132	146	0.0
CP008925.1	h6.sal.bam	other	13532	13532	0	+	0	3	130	146	0.0
CP008925.1	h6.sal.bam	other	13533	13533	0	+	2	3	132	148	1.3333333333333333
CP008925.1	h6.sal.bam	other	13534	13534	0	+	1	2	132	148	1.0
CP008925.1	h6.sal.bam	other	13535	13535	0	+	0	1	129	146	0.0
CP008925.1	h6.sal.bam	other	13536	13536	0	+	1	0	130	145	0.5
CP008925.1	h6.sal.bam	other	13537	13537	0	+	1	2	131	146	0.5
CP008925.1	h6.sal.bam	other	13538	13538	0	+	1	1	131	150	0.5
CP008925.1	h6.sal.bam	other	13539	13539	0	+	2	1	128	154	1.3333333333333333
CP008925.1	h6.sal.bam	other	13540	13540	0	+	1	0	129	153	0.6666666666666666
CP008925.1	h6.sal.bam	other	13541	13541	0	+	3	3	127	154	3.0
CP008925.1	h6.sal.bam	other	13542	13542	0	+	1	0	128	151	1.0
CP008925.1	h6.sal.bam	other	13543	13543	0	+	0	2	126	152	0.0
CP008925.1	h6.sal.bam	other	13544	13544	0	+	2	3	128	153	2.0
CP008925.1	h6.sal.bam	other	13545	13545	0	+	3	2	131	150	3.0
CP008925.1	h6.sal.bam	other	13546	13546	0	+	0	2	129	151	0.0
CP008925.1	h6.sal.bam	other	13547	13547	0	+	2	4	128	150	2.0
CP008925.1	h6.sal.bam	other	13548	13548	0	+	0	1	127	146	0.0
CP008925.1	h6.sal.bam	other	13549	13549	0	+	3	5	130	145	3.0
CP008925.1	h6.sal.bam	other	13550	13550	0	+	0	1	127	140	0.0
CP008925.1	h6.sal.bam	other	13551	13551	0	+	1	2	127	148	1.0
CP008925.1	h6.sal.bam	other	13552	13552	0	+	1	4	125	148	1.0
CP008925.1	h6.sal.bam	other	13553	13553	0	+	3	0	125	146	3.0
CP008925.1	h6.sal.bam	other	13554	13554	0	+	3	6	128	148	3.0
CP008925.1	h6.sal.bam	other	13555	13555	0	+	1	1	126	143	1.0
CP008925.1	h6.sal.bam	other	13556	13556	0	+	2	1	127	142	2.0
CP008925.1	h6.sal.bam	other	13557	13557	0	+	2	4	127	147	2.0
CP008925.1	h6.sal.bam	other	13558	13558	0	+	2	0	125	144	2.0
CP008925.1	h6.sal.bam	other	13559	13559	0	+	0	3	125	144	0.0
CP008925.1	h6.sal.bam	other	13560	13560	0	+	10	1	134	141	10.0
CP008925.1	h6.sal.bam	other	13561	13561	0	+	2	2	135	140	2.0
CP008925.1	h6.sal.bam	other	13562	13562	0	+	0	3	135	138	0.0
CP008925.1	h6.sal.bam	other	13563	13563	0	+	1	0	134	137	1.0
CP008925.1	h6.sal.bam	other	13564	13564	0	+	3	1	132	140	3.0
CP008925.1	h6.sal.bam	other	13565	13565	0	+	0	1	132	143	0.0
CP008925.1	h6.sal.bam	other	13566	13566	0	+	4	1	136	142	4.0
CP008925.1	h6.sal.bam	other	13567	13567	0	+	2	0	134	142	2.0
CP008925.1	h6.sal.bam	other	13568	13568	0	+	0	1	133	144	0.0
CP008925.1	h6.sal.bam	other	13569	13569	0	+	0	6	131	147	0.0
CP008925.1	h6.sal.bam	other	13570	13570	0	+	0	3	130	141	0.0
CP008925.1	h6.sal.bam	other	13571	13571	0	+	3	3	133	141	3.0
CP008925.1	h6.sal.bam	other	13572	13572	0	+	1	4	133	138	1.0
CP008925.1	h6.sal.bam	other	13573	13573	0	+	2	5	135	140	2.0
CP008925.1	h6.sal.bam	other	13574	13574	0	+	2	2	130	135	2.0
CP008925.1	h6.sal.bam	other	13575	13575	0	+	1	0	131	136	1.0
CP008925.1	h6.sal.bam	other	13576	13576	0	+	1	3	132	137	1.0
CP008925.1	h6.sal.bam	other	13577	13577	0	+	3	1	126	135	3.0
CP008925.1	h6.sal.bam	other	13578	13578	0	+	4	3	130	135	4.0
CP008925.1	h6.sal.bam	other	13579	13579	0	+	1	0	131	132	1.0
CP008925.1	h6.sal.bam	other	13580	13580	0	+	4	1	129	132	4.0
CP008925.1	h6.sal.bam	other	13581	13581	0	+	3	2	131	132	3.0
CP008925.1	h6.sal.bam	other	13582	13582	0	+	1	1	127	138	1.0
CP008925.1	h6.sal.bam	other	13583	13583	0	+	0	3	127	137	0.0
CP008925.1	h6.sal.bam	other	13584	13584	0	+	1	1	124	134	1.0
CP008925.1	h6.sal.bam	other	13585	13585	0	+	5	1	127	137	5.0
CP008925.1	h6.sal.bam	other	13586	13586	0	+	2	1	126	139	2.0
CP008925.1	h6.sal.bam	other	13587	13587	0	+	1	1	127	138	1.0
CP008925.1	h6.sal.bam	other	13588	13588	0	+	1	2	128	138	1.0
CP008925.1	h6.sal.bam	other	13589	13589	0	+	0	0	128	139	0.0
CP008925.1	h6.sal.bam	other	13590	13590	0	+	0	0	124	142	0.0
CP008925.1	h6.sal.bam	other	13591	13591	0	+	1	6	125	142	1.0
CP008925.1	h6.sal.bam	other	13592	13592	0	+	1	1	125	140	1.0
CP008925.1	h6.sal.bam	other	13593	13593	0	+	0	3	123	141	0.0
CP008925.1	h6.sal.bam	other	13594	13594	0	+	1	3	122	139	1.0
CP008925.1	h6.sal.bam	other	13595	13595	0	+	2	1	124	136	2.0
CP008925.1	h6.sal.bam	other	13596	13596	0	+	0	5	122	136	0.0
CP008925.1	h6.sal.bam	other	13597	13597	0	+	1	2	119	131	1.0
CP008925.1	h6.sal.bam	other	13598	13598	0	+	0	1	116	131	0.0
CP008925.1	h6.sal.bam	other	13599	13599	0	+	2	0	118	130	2.0
CP008925.1	h6.sal.bam	other	13600	13600	0	+	2	4	118	130	2.0
CP008925.1	h6.sal.bam	other	13601	13601	0	+	0	1	113	132	0.0
CP008925.1	h6.sal.bam	other	13602	13602	0	+	1	7	114	132	1.0
CP008925.1	h6.sal.bam	other	13603	13603	0	+	6	1	119	125	6.0
CP008925.1	h6.sal.bam	other	13604	13604	0	+	2	2	114	128	2.0
CP008925.1	h6.sal.bam	other	13605	13605	0	+	3	0	117	126	3.0
CP008925.1	h6.sal.bam	other	13606	13606	0	+	0	5	117	131	0.0
CP008925.1	h6.sal.bam	other	13607	13607	0	+	1	4	118	128	1.0
CP008925.1	h6.sal.bam	other	13608	13608	0	+	1	0	117	124	1.0
CP008925.1	h6.sal.bam	other	13609	13609	0	+	8	0	124	124	8.0
CP008925.1	h6.sal.bam	other	13610	13610	0	+	0	1	122	126	0.0
CP008925.1	h6.sal.bam	other	13611	13611	0	+	1	6	123	128	1.0
CP008925.1	h6.sal.bam	other	13612	13612	0	+	2	3	124	125	2.0
CP008925.1	h6.sal.bam	other	13613	13613	0	+	0	3	124	122	0.0
CP008925.1	h6.sal.bam	other	13614	13614	0	+	0	1	122	123	0.0
CP008925.1	h6.sal.bam	other	13615	13615	0	+	1	0	122	124	1.0
CP008925.1	h6.sal.bam	other	13616	13616	0	+	5	0	124	124	5.0
CP008925.1	h6.sal.bam	other	13617	13617	0	+	1	1	125	125	1.0
CP008925.1	h6.sal.bam	other	13618	13618	0	+	0	4	123	128	0.0
CP008925.1	h6.sal.bam	other	13619	13619	0	+	1	2	121	126	1.0
CP008925.1	h6.sal.bam	other	13620	13620	0	+	2	0	123	125	2.0
CP008925.1	h6.sal.bam	other	13621	13621	0	+	0	0	123	125	0.0
CP008925.1	h6.sal.bam	other	13622	13622	0	+	1	0	122	126	1.0
CP008925.1	h6.sal.bam	other	13623	13623	0	+	2	3	123	126	2.0
CP008925.1	h6.sal.bam	other	13624	13624	0	+	1	1	122	127	1.0
CP008925.1	h6.sal.bam	other	13625	13625	0	+	4	5	126	126	4.0
CP008925.1	h6.sal.bam	other	13626	13626	0	+	1	3	126	125	1.0
CP008925.1	h6.sal.bam	other	13627	13627	0	+	0	1	125	124	0.0
CP008925.1	h6.sal.bam	other	13628	13628	0	+	5	2	127	124	5.0
CP008925.1	h6.sal.bam	other	13629	13629	0	+	0	1	124	122	0.0
CP008925.1	h6.sal.bam	other	13630	13630	0	+	2	0	123	126	2.0
CP008925.1	h6.sal.bam	other	13631	13631	0	+	3	5	126	126	3.0
CP008925.1	h6.sal.bam	other	13632	13632	0	+	2	1	126	122	2.0
CP008925.1	h6.sal.bam	other	13633	13633	0	+	1	0	124	122	1.0
CP008925.1	h6.sal.bam	other	13634	13634	0	+	0	0	123	123	0.0
CP008925.1	h6.sal.bam	other	13635	13635	0	+	4	0	118	124	4.0
CP008925.1	h6.sal.bam	other	13636	13636	0	+	1	0	117	128	1.0
CP008925.1	h6.sal.bam	other	13637	13637	0	+	1	2	118	128	1.0
CP008925.1	h6.sal.bam	other	13638	13638	0	+	4	3	121	129	4.0
CP008925.1	h6.sal.bam	other	13639	13639	0	+	4	4	122	128	4.0
CP008925.1	h6.sal.bam	other	13640	13640	0	+	1	1	119	124	1.0
CP008925.1	h6.sal.bam	other	13641	13641	0	+	2	2	121	123	2.0
CP008925.1	h6.sal.bam	other	13642	13642	0	+	4	0	123	125	4.0
CP008925.1	h6.sal.bam	other	13643	13643	0	+	3	4	126	125	3.0
CP008925.1	h6.sal.bam	other	13644	13644	0	+	1	0	127	123	1.0
CP008925.1	h6.sal.bam	other	13645	13645	0	+	0	3	127	128	0.0
CP008925.1	h6.sal.bam	other	13646	13646	0	+	3	2	127	127	3.0
CP008925.1	h6.sal.bam	other	13647	13647	0	+	0	4	127	125	0.0
CP008925.1	h6.sal.bam	other	13648	13648	0	+	1	0	124	130	1.0
CP008925.1	h6.sal.bam	other	13649	13649	0	+	1	3	124	132	1.0
CP008925.1	h6.sal.bam	other	13650	13650	0	+	1	1	124	131	1.0
CP008925.1	h6.sal.bam	other	13651	13651	0	+	2	1	123	130	2.0
CP008925.1	h6.sal.bam	other	13652	13652	0	+	0	1	119	130	0.0
CP008925.1	h6.sal.bam	other	13653	13653	0	+	2	1	121	130	2.0
CP008925.1	h6.sal.bam	other	13654	13654	0	+	1	4	121	135	1.0
CP008925.1	h6.sal.bam	other	13655	13655	0	+	2	2	119	134	2.0
CP008925.1	h6.sal.bam	other	13656	13656	0	+	1	1	117	132	1.0
CP008925.1	h6.sal.bam	other	13657	13657	0	+	4	0	120	132	4.0
CP008925.1	h6.sal.bam	other	13658	13658	0	+	2	3	122	132	2.0
CP008925.1	h6.sal.bam	other	13659	13659	0	+	1	2	121	129	1.0
CP008925.1	h6.sal.bam	other	13660	13660	0	+	1	2	118	127	1.0
CP008925.1	h6.sal.bam	other	13661	13661	0	+	0	1	116	129	0.0
CP008925.1	h6.sal.bam	other	13662	13662	0	+	1	3	116	135	1.0
CP008925.1	h6.sal.bam	other	13663	13663	0	+	7	1	122	133	7.0
CP008925.1	h6.sal.bam	other	13664	13664	0	+	2	2	124	132	2.0
CP008925.1	h6.sal.bam	other	13665	13665	0	+	4	2	128	130	4.0
CP008925.1	h6.sal.bam	other	13666	13666	0	+	1	3	128	130	1.0
CP008925.1	h6.sal.bam	other	13667	13667	0	+	2	2	128	128	1.3333333333333333
CP008925.1	h6.sal.bam	other	13668	13668	0	+	1	1	129	127	0.6666666666666666
CP008925.1	h6.sal.bam	other	13669	13669	0	+	3	1	132	126	1.5
CP008925.1	h6.sal.bam	other	13670	13670	0	+	3	0	133	126	1.5
CP008925.1	h6.sal.bam	other	13671	13671	0	+	3	0	136	127	1.5
CP008925.1	h6.sal.bam	other	13672	13672	0	+	1	2	136	127	0.5
CP008925.1	h6.sal.bam	other	13673	13673	0	+	2	4	138	126	1.3333333333333333
CP008925.1	h6.sal.bam	other	13674	13674	0	+	1	2	137	127	0.6666666666666666
CP008925.1	h6.sal.bam	other	13675	13675	0	+	0	1	135	127	0.0
CP008925.1	h6.sal.bam	other	13676	13676	0	+	3	1	138	129	1.5
CP008925.1	h6.sal.bam	other	13677	13677	0	+	2	0	139	129	1.0
CP008925.1	h6.sal.bam	other	13678	13678	0	+	3	3	136	131	1.5
CP008925.1	h6.sal.bam	other	13679	13679	0	+	4	1	135	130	2.0
CP008925.1	h6.sal.bam	other	13680	13680	0	+	3	5	138	129	1.5
CP008925.1	h6.sal.bam	other	13681	13681	0	+	2	2	140	125	1.0
CP008925.1	h6.sal.bam	other	13682	13682	0	+	0	0	139	130	0.0
CP008925.1	h6.sal.bam	other	13683	13683	0	+	5	0	143	131	2.5
CP008925.1	h6.sal.bam	other	13684	13684	0	+	4	2	138	132	2.0
CP008925.1	h6.sal.bam	other	13685	13685	0	+	0	3	137	130	0.0
CP008925.1	h6.sal.bam	other	13686	13686	0	+	4	4	140	131	2.0
CP008925.1	h6.sal.bam	other	13687	13687	0	+	2	1	141	130	1.0
CP008925.1	h6.sal.bam	other	13688	13688	0	+	4	3	139	129	2.0
CP008925.1	h6.sal.bam	other	13689	13689	0	+	1	2	140	129	0.6666666666666666
CP008925.1	h6.sal.bam	other	13690	13690	0	+	1	0	141	130	0.6666666666666666
CP008925.1	h6.sal.bam	other	13691	13691	0	+	0	1	141	130	0.0
CP008925.1	h6.sal.bam	other	13692	13692	0	+	1	3	141	129	1.0
CP008925.1	h6.sal.bam	other	13693	13693	0	+	0	2	141	128	0.0
CP008925.1	h6.sal.bam	other	13694	13694	0	+	0	0	138	127	0.0
CP008925.1	h6.sal.bam	other	13695	13695	0	+	3	1	141	127	3.0
CP008925.1	h6.sal.bam	other	13696	13696	0	+	0	0	141	126	0.0
CP008925.1	h6.sal.bam	other	13697	13697	0	+	3	2	143	127	3.0
CP008925.1	h6.sal.bam	other	13698	13698	0	+	2	2	143	127	2.0
CP008925.1	h6.sal.bam	other	13699	13699	0	+	1	3	142	126	1.0
CP008925.1	h6.sal.bam	other	13700	13700	0	+	1	1	140	125	0.6666666666666666
CP008925.1	h6.sal.bam	other	13701	13701	0	+	1	2	141	126	0.6666666666666666
CP008925.1	h6.sal.bam	other	13702	13702	0	+	1	1	142	126	0.5
CP008925.1	h6.sal.bam	other	13703	13703	0	+	1	3	138	129	0.5
CP008925.1	h6.sal.bam	other	13704	13704	0	+	1	2	139	126	0.5
CP008925.1	h6.sal.bam	other	13705	13705	0	+	3	0	140	130	1.5
CP008925.1	h6.sal.bam	other	13706	13706	0	+	2	1	139	131	1.0
CP008925.1	h6.sal.bam	other	13707	13707	0	+	1	1	137	132	0.5
CP008925.1	h6.sal.bam	other	13708	13708	0	+	0	1	136	131	0.0
CP008925.1	h6.sal.bam	other	13709	13709	0	+	3	1	139	134	2.0
CP008925.1	h6.sal.bam	other	13710	13710	0	+	0	4	135	133	0.0
CP008925.1	h6.sal.bam	other	13711	13711	0	+	1	1	135	130	0.5
CP008925.1	h6.sal.bam	other	13712	13712	0	+	2	2	136	130	1.0
CP008925.1	h6.sal.bam	other	13713	13713	0	+	4	1	137	132	2.6666666666666665
CP008925.1	h6.sal.bam	other	13714	13714	0	+	4	0	137	131	2.6666666666666665
CP008925.1	h6.sal.bam	other	13715	13715	0	+	2	3	138	131	1.3333333333333333
CP008925.1	h6.sal.bam	other	13716	13716	0	+	3	1	135	132	1.5
CP008925.1	h6.sal.bam	other	13717	13717	0	+	3	1	135	133	1.5
CP008925.1	h6.sal.bam	other	13718	13718	0	+	1	1	136	132	0.5
CP008925.1	h6.sal.bam	other	13719	13719	0	+	3	5	138	131	1.5
CP008925.1	h6.sal.bam	other	13720	13720	0	+	2	2	139	126	1.3333333333333333
CP008925.1	h6.sal.bam	other	13721	13721	0	+	1	3	138	126	1.0
CP008925.1	h6.sal.bam	other	13722	13722	0	+	0	6	138	125	0.0
CP008925.1	h6.sal.bam	other	13723	13723	0	+	1	2	138	121	0.6666666666666666
CP008925.1	h6.sal.bam	other	13724	13724	0	+	1	2	138	121	0.5
CP008925.1	h6.sal.bam	other	13725	13725	0	+	3	0	140	120	1.5
CP008925.1	h6.sal.bam	other	13726	13726	0	+	2	1	140	121	1.0
CP008925.1	h6.sal.bam	other	13727	13727	0	+	2	1	140	121	1.3333333333333333
CP008925.1	h6.sal.bam	other	13728	13728	0	+	1	9	141	120	0.6666666666666666
CP008925.1	h6.sal.bam	other	13729	13729	0	+	2	1	142	115	2.0
CP008925.1	h6.sal.bam	other	13730	13730	0	+	6	1	146	115	6.0
CP008925.1	h6.sal.bam	other	13731	13731	0	+	3	0	148	116	3.0
CP008925.1	h6.sal.bam	other	13732	13732	0	+	3	2	147	117	3.0
CP008925.1	h6.sal.bam	other	13733	13733	0	+	1	1	144	116	1.0
CP008925.1	h6.sal.bam	other	13734	13734	0	+	0	0	144	115	0.0
CP008925.1	h6.sal.bam	other	13735	13735	0	+	0	5	144	125	0.0
CP008925.1	h6.sal.bam	other	13736	13736	0	+	1	2	143	121	1.0
CP008925.1	h6.sal.bam	other	13737	13737	0	+	1	1	143	119	1.0
CP008925.1	h6.sal.bam	other	13738	13738	0	+	7	0	144	118	7.0
CP008925.1	h6.sal.bam	other	13739	13739	0	+	0	0	141	118	0.0
CP008925.1	h6.sal.bam	other	13740	13740	0	+	1	2	139	128	1.0
CP008925.1	h6.sal.bam	other	13741	13741	0	+	1	1	139	126	1.0
CP008925.1	h6.sal.bam	other	13742	13742	0	+	2	1	139	125	2.0
CP008925.1	h6.sal.bam	other	13743	13743	0	+	0	0	138	127	0.0
CP008925.1	h6.sal.bam	other	13744	13744	0	+	1	1	134	129	0.5
CP008925.1	h6.sal.bam	other	13745	13745	0	+	5	1	136	128	3.3333333333333335
CP008925.1	h6.sal.bam	other	13746	13746	0	+	2	1	138	127	1.0
CP008925.1	h6.sal.bam	other	13747	13747	0	+	1	1	136	128	0.5
CP008925.1	h6.sal.bam	other	13748	13748	0	+	1	5	137	127	0.6666666666666666
CP008925.1	h6.sal.bam	other	13749	13749	0	+	0	2	136	127	0.0
CP008925.1	h6.sal.bam	other	13750	13750	0	+	2	3	138	127	1.3333333333333333
CP008925.1	h6.sal.bam	other	13751	13751	0	+	3	1	138	124	2.0
CP008925.1	h6.sal.bam	other	13752	13752	0	+	3	2	139	124	2.0
CP008925.1	h6.sal.bam	other	13753	13753	0	+	3	2	139	128	2.0
CP008925.1	h6.sal.bam	other	13754	13754	0	+	2	0	134	127	1.0
CP008925.1	h6.sal.bam	other	13755	13755	0	+	1	4	135	127	0.6666666666666666
CP008925.1	h6.sal.bam	other	13756	13756	0	+	2	3	135	125	1.3333333333333333
CP008925.1	h6.sal.bam	other	13757	13757	0	+	1	1	130	122	0.6666666666666666
CP008925.1	h6.sal.bam	other	13758	13758	0	+	0	2	123	123	0.0
CP008925.1	h6.sal.bam	other	13759	13759	0	+	0	1	123	125	0.0
CP008925.1	h6.sal.bam	other	13760	13760	0	+	0	2	117	129	0.0
CP008925.1	h6.sal.bam	other	13761	13761	0	+	5	3	121	128	2.5
CP008925.1	h6.sal.bam	other	13762	13762	0	+	1	0	122	127	0.5
CP008925.1	h6.sal.bam	other	13763	13763	0	+	0	4	122	127	0.0
CP008925.1	h6.sal.bam	other	13764	13764	0	+	2	2	124	129	1.3333333333333333
CP008925.1	h6.sal.bam	other	13765	13765	0	+	2	1	125	128	2.0
CP008925.1	h6.sal.bam	other	13766	13766	0	+	4	1	129	129	4.0
CP008925.1	h6.sal.bam	other	13767	13767	0	+	6	0	134	128	6.0
CP008925.1	h6.sal.bam	other	13768	13768	0	+	1	1	134	128	1.0
CP008925.1	h6.sal.bam	other	13769	13769	0	+	4	0	138	128	4.0
CP008925.1	h6.sal.bam	other	13770	13770	0	+	0	1	135	132	0.0
CP008925.1	h6.sal.bam	other	13771	13771	0	+	0	2	135	133	0.0
CP008925.1	h6.sal.bam	other	13772	13772	0	+	4	1	137	135	4.0
CP008925.1	h6.sal.bam	other	13773	13773	0	+	2	0	137	134	2.0
CP008925.1	h6.sal.bam	other	13774	13774	0	+	4	3	140	137	2.6666666666666665
CP008925.1	h6.sal.bam	other	13775	13775	0	+	1	1	139	134	0.6666666666666666
CP008925.1	h6.sal.bam	other	13776	13776	0	+	2	2	141	134	2.0
CP008925.1	h6.sal.bam	other	13777	13777	0	+	1	5	141	134	1.0
CP008925.1	h6.sal.bam	other	13778	13778	0	+	4	0	143	130	2.6666666666666665
CP008925.1	h6.sal.bam	other	13779	13779	0	+	0	5	143	130	0.0
CP008925.1	h6.sal.bam	other	13780	13780	0	+	2	1	142	131	2.0
CP008925.1	h6.sal.bam	other	13781	13781	0	+	1	2	140	131	1.0
CP008925.1	h6.sal.bam	other	13782	13782	0	+	2	1	139	130	2.0
CP008925.1	h6.sal.bam	other	13783	13783	0	+	1	3	140	130	1.0
CP008925.1	h6.sal.bam	other	13784	13784	0	+	1	0	141	127	1.0
CP008925.1	h6.sal.bam	other	13785	13785	0	+	2	1	143	131	1.3333333333333333
CP008925.1	h6.sal.bam	other	13786	13786	0	+	2	1	142	130	1.3333333333333333
CP008925.1	h6.sal.bam	other	13787	13787	0	+	2	4	144	130	1.0
CP008925.1	h6.sal.bam	other	13788	13788	0	+	1	2	141	126	0.6666666666666666
CP008925.1	h6.sal.bam	other	13789	13789	0	+	5	1	142	129	3.3333333333333335
CP008925.1	h6.sal.bam	other	13790	13790	0	+	1	1	141	128	0.6666666666666666
CP008925.1	h6.sal.bam	other	13791	13791	0	+	0	2	138	128	0.0
CP008925.1	h6.sal.bam	other	13792	13792	0	+	4	0	139	127	2.0
CP008925.1	h6.sal.bam	other	13793	13793	0	+	4	0	137	128	2.0
CP008925.1	h6.sal.bam	other	13794	13794	0	+	5	0	142	130	2.5
CP008925.1	h6.sal.bam	other	13795	13795	0	+	0	3	142	130	0.0
CP008925.1	h6.sal.bam	other	13796	13796	0	+	3	2	144	129	1.5
CP008925.1	h6.sal.bam	other	13797	13797	0	+	3	1	147	134	1.5
CP008925.1	h6.sal.bam	other	13798	13798	0	+	0	2	146	133	0.0
CP008925.1	h6.sal.bam	other	13799	13799	0	+	1	1	146	132	0.5
CP008925.1	h6.sal.bam	other	13800	13800	0	+	1	1	144	132	0.5
CP008925.1	h6.sal.bam	other	13801	13801	0	+	1	1	143	132	0.5
CP008925.1	h6.sal.bam	other	13802	13802	0	+	1	2	142	131	0.5
CP008925.1	h6.sal.bam	other	13803	13803	0	+	1	2	141	130	0.5
CP008925.1	h6.sal.bam	other	13804	13804	0	+	4	1	142	128	2.0
CP008925.1	h6.sal.bam	other	13805	13805	0	+	0	2	135	127	0.0
CP008925.1	h6.sal.bam	other	13806	13806	0	+	3	1	138	125	1.5
CP008925.1	h6.sal.bam	other	13807	13807	0	+	1	3	136	124	0.5
CP008925.1	h6.sal.bam	other	13808	13808	0	+	2	6	137	121	1.0
CP008925.1	h6.sal.bam	other	13809	13809	0	+	4	2	141	125	2.0
CP008925.1	h6.sal.bam	other	13810	13810	0	+	5	1	146	124	2.5
CP008925.1	h6.sal.bam	other	13811	13811	0	+	1	1	145	124	0.5
CP008925.1	h6.sal.bam	other	13812	13812	0	+	5	1	143	125	2.5
CP008925.1	h6.sal.bam	other	13813	13813	0	+	0	3	143	124	0.0
CP008925.1	h6.sal.bam	other	13814	13814	0	+	1	5	143	124	0.5
CP008925.1	h6.sal.bam	other	13815	13815	0	+	0	0	142	119	0.0
CP008925.1	h6.sal.bam	other	13816	13816	0	+	1	0	142	121	0.6666666666666666
CP008925.1	h6.sal.bam	other	13817	13817	0	+	1	4	141	124	0.6666666666666666
CP008925.1	h6.sal.bam	other	13818	13818	0	+	1	2	134	124	0.6666666666666666
CP008925.1	h6.sal.bam	other	13819	13819	0	+	2	1	136	124	1.3333333333333333
CP008925.1	h6.sal.bam	other	13820	13820	0	+	0	0	135	124	0.0
CP008925.1	h6.sal.bam	other	13821	13821	0	+	4	1	139	125	2.0
CP008925.1	h6.sal.bam	other	13822	13822	0	+	3	3	142	124	1.5
CP008925.1	h6.sal.bam	other	13823	13823	0	+	4	2	145	124	2.0
CP008925.1	h6.sal.bam	other	13824	13824	0	+	2	2	147	124	1.3333333333333333
CP008925.1	h6.sal.bam	other	13825	13825	0	+	3	0	145	123	1.5
CP008925.1	h6.sal.bam	other	13826	13826	0	+	0	2	142	123	0.0
CP008925.1	h6.sal.bam	other	13827	13827	0	+	3	6	145	122	1.5
CP008925.1	h6.sal.bam	other	13828	13828	0	+	4	1	145	116	2.0
CP008925.1	h6.sal.bam	other	13829	13829	0	+	3	0	144	116	1.5
CP008925.1	h6.sal.bam	other	13830	13830	0	+	1	1	145	116	0.5
CP008925.1	h6.sal.bam	other	13831	13831	0	+	5	0	150	116	2.5
CP008925.1	h6.sal.bam	other	13832	13832	0	+	1	2	151	116	0.5
CP008925.1	h6.sal.bam	other	13833	13833	0	+	2	4	153	117	1.0
CP008925.1	h6.sal.bam	other	13834	13834	0	+	1	5	154	113	0.5
CP008925.1	h6.sal.bam	other	13835	13835	0	+	3	1	157	109	1.5
CP008925.1	h6.sal.bam	other	13836	13836	0	+	0	3	152	108	0.0
CP008925.1	h6.sal.bam	other	13837	13837	0	+	3	3	153	106	1.5
CP008925.1	h6.sal.bam	other	13838	13838	0	+	1	2	151	103	0.5
CP008925.1	h6.sal.bam	other	13839	13839	0	+	1	1	152	101	0.5
CP008925.1	h6.sal.bam	other	13840	13840	0	+	0	2	152	100	0.0
CP008925.1	h6.sal.bam	other	13841	13841	0	+	2	0	141	98	1.0
CP008925.1	h6.sal.bam	other	13842	13842	0	+	2	0	143	99	1.0
CP008925.1	h6.sal.bam	other	13843	13843	0	+	2	2	145	99	1.0
CP008925.1	h6.sal.bam	other	13844	13844	0	+	4	2	146	104	2.6666666666666665
CP008925.1	h6.sal.bam	other	13845	13845	0	+	1	2	142	102	0.5
CP008925.1	h6.sal.bam	other	13846	13846	0	+	3	5	145	102	2.0
CP008925.1	h6.sal.bam	other	13847	13847	0	+	2	1	147	97	1.3333333333333333
CP008925.1	h6.sal.bam	other	13848	13848	0	+	5	2	151	96	3.3333333333333335
CP008925.1	h6.sal.bam	other	13849	13849	0	+	2	0	150	95	1.3333333333333333
CP008925.1	h6.sal.bam	other	13850	13850	0	+	3	1	151	95	1.5
CP008925.1	h6.sal.bam	other	13851	13851	0	+	4	2	153	94	2.0
CP008925.1	h6.sal.bam	other	13852	13852	0	+	2	0	150	93	1.0
CP008925.1	h6.sal.bam	GAAC	13853	13853	13861	+	4	5	154	93	2.0
CP008925.1	h6.sal.bam	other	13854	13854	0	+	1	1	154	88	0.5
CP008925.1	h6.sal.bam	GAAC	13855	13855	13861	+	7	1	158	87	3.5
CP008925.1	h6.sal.bam	other	13856	13856	0	+	0	1	158	86	0.0
CP008925.1	h6.sal.bam	other	13857	13857	0	+	1	2	157	91	0.5
CP008925.1	h6.sal.bam	other	13858	13858	0	+	1	1	157	91	0.6666666666666666
CP008925.1	h6.sal.bam	other	13859	13859	0	+	1	2	155	91	1.0
CP008925.1	h6.sal.bam	other	13860	13860	0	+	0	0	150	89	0.0
CP008925.1	h6.sal.bam	other	13861	13861	0	+	1	1	151	89	0.6666666666666666
CP008925.1	h6.sal.bam	other	13862	13862	0	+	1	1	152	88	1.0
CP008925.1	h6.sal.bam	other	13863	13863	0	+	0	4	148	87	0.0
CP008925.1	h6.sal.bam	other	13864	13864	0	+	1	0	149	84	0.6666666666666666
CP008925.1	h6.sal.bam	other	13865	13865	0	+	0	1	143	84	0.0
CP008925.1	h6.sal.bam	other	13866	13866	0	+	1	1	144	83	0.5
CP008925.1	h6.sal.bam	other	13867	13867	0	+	2	1	146	82	1.0
CP008925.1	h6.sal.bam	other	13868	13868	0	+	1	2	144	81	0.5
CP008925.1	h6.sal.bam	other	13869	13869	0	+	2	3	141	85	1.0
CP008925.1	h6.sal.bam	GAAC	13870	13870	13861	+	0	6	141	82	0.0
CP008925.1	h6.sal.bam	other	13871	13871	0	+	2	3	140	76	1.0
CP008925.1	h6.sal.bam	GAAC	13872	13872	13861	+	4	0	142	73	2.0
CP008925.1	h6.sal.bam	other	13873	13873	0	+	5	1	146	74	3.3333333333333335
CP008925.1	h6.sal.bam	other	13874	13874	0	+	1	1	147	73	0.6666666666666666
CP008925.1	h6.sal.bam	other	13875	13875	0	+	4	1	150	72	2.6666666666666665
CP008925.1	h6.sal.bam	other	13876	13876	0	+	3	0	152	71	1.5
CP008925.1	h6.sal.bam	other	13877	13877	0	+	4	1	154	88	2.6666666666666665
CP008925.1	h6.sal.bam	other	13878	13878	0	+	0	3	154	87	0.0
CP008925.1	h6.sal.bam	other	13879	13879	0	+	2	1	152	95	2.0
CP008925.1	h6.sal.bam	other	13880	13880	0	+	3	2	152	94	2.0
CP008925.1	h6.sal.bam	other	13881	13881	0	+	1	0	152	92	1.0
CP008925.1	h6.sal.bam	other	13882	13882	0	+	2	1	152	93	1.3333333333333333
CP008925.1	h6.sal.bam	other	13883	13883	0	+	2	1	154	94	1.3333333333333333
CP008925.1	h6.sal.bam	other	13884	13884	0	+	3	2	153	93	1.5
CP008925.1	h6.sal.bam	other	13885	13885	0	+	1	0	143	91	0.6666666666666666
CP008925.1	h6.sal.bam	other	13886	13886	0	+	0	1	143	91	0.0
CP008925.1	h6.sal.bam	other	13887	13887	0	+	1	3	144	92	0.6666666666666666
CP008925.1	h6.sal.bam	other	13888	13888	0	+	1	1	145	95	0.5
CP008925.1	h6.sal.bam	other	13889	13889	0	+	3	1	147	100	1.5
CP008925.1	h6.sal.bam	other	13890	13890	0	+	1	1	147	102	0.5
CP008925.1	h6.sal.bam	other	13891	13891	0	+	1	4	147	102	0.5
CP008925.1	h6.sal.bam	other	13892	13892	0	+	2	5	149	122	1.0
CP008925.1	h6.sal.bam	other	13893	13893	0	+	4	0	152	120	2.6666666666666665
CP008925.1	h6.sal.bam	other	13894	13894	0	+	1	1	151	123	1.0
CP008925.1	h6.sal.bam	other	13895	13895	0	+	2	2	153	122	2.0
CP008925.1	h6.sal.bam	other	13896	13896	0	+	1	3	146	124	1.0
CP008925.1	h6.sal.bam	other	13897	13897	0	+	3	3	149	121	3.0
CP008925.1	h6.sal.bam	other	13898	13898	0	+	1	0	147	118	1.0
CP008925.1	h6.sal.bam	other	13899	13899	0	+	1	1	145	123	1.0
CP008925.1	h6.sal.bam	other	13900	13900	0	+	3	0	146	122	3.0
CP008925.1	h6.sal.bam	other	13901	13901	0	+	0	0	143	122	0.0
CP008925.1	h6.sal.bam	other	13902	13902	0	+	4	1	147	122	4.0
CP008925.1	h6.sal.bam	other	13903	13903	0	+	0	1	143	122	0.0
CP008925.1	h6.sal.bam	other	13904	13904	0	+	1	1	141	121	1.0
CP008925.1	h6.sal.bam	other	13905	13905	0	+	1	0	141	130	1.0
CP008925.1	h6.sal.bam	other	13906	13906	0	+	1	3	137	134	1.0
CP008925.1	h6.sal.bam	other	13907	13907	0	+	3	1	139	132	3.0
CP008925.1	h6.sal.bam	other	13908	13908	0	+	1	0	138	133	1.0
CP008925.1	h6.sal.bam	other	13909	13909	0	+	1	2	137	133	1.0
CP008925.1	h6.sal.bam	other	13910	13910	0	+	2	0	137	131	1.3333333333333333
CP008925.1	h6.sal.bam	other	13911	13911	0	+	2	1	139	137	1.3333333333333333
CP008925.1	h6.sal.bam	other	13912	13912	0	+	1	4	136	138	0.6666666666666666
CP008925.1	h6.sal.bam	other	13913	13913	0	+	0	2	135	134	0.0
CP008925.1	h6.sal.bam	other	13914	13914	0	+	2	0	136	134	1.0
CP008925.1	h6.sal.bam	other	13915	13915	0	+	2	2	138	136	1.0
CP008925.1	h6.sal.bam	other	13916	13916	0	+	2	1	138	134	1.0
CP008925.1	h6.sal.bam	other	13917	13917	0	+	2	3	138	136	1.0
CP008925.1	h6.sal.bam	other	13918	13918	0	+	1	1	137	134	0.5
CP008925.1	h6.sal.bam	other	13919	13919	0	+	0	2	133	133	0.0
CP008925.1	h6.sal.bam	other	13920	13920	0	+	0	0	132	131	0.0
CP008925.1	h6.sal.bam	other	13921	13921	0	+	2	2	131	134	1.0
CP008925.1	h6.sal.bam	other	13922	13922	0	+	0	1	123	139	0.0
CP008925.1	h6.sal.bam	other	13923	13923	0	+	1	5	124	140	0.5
CP008925.1	h6.sal.bam	other	13924	13924	0	+	7	0	131	135	3.5
CP008925.1	h6.sal.bam	other	13925	13925	0	+	3	0	127	138	1.5
CP008925.1	h6.sal.bam	other	13926	13926	0	+	3	2	130	138	1.5
CP008925.1	h6.sal.bam	other	13927	13927	0	+	0	2	128	136	0.0
CP008925.1	h6.sal.bam	other	13928	13928	0	+	1	2	125	134	0.5
CP008925.1	h6.sal.bam	other	13929	13929	0	+	2	0	126	148	1.0
CP008925.1	h6.sal.bam	other	13930	13930	0	+	3	1	122	150	1.5
CP008925.1	h6.sal.bam	other	13931	13931	0	+	1	2	123	149	0.5
CP008925.1	h6.sal.bam	other	13932	13932	0	+	2	2	125	149	1.0
CP008925.1	h6.sal.bam	other	13933	13933	0	+	6	0	129	147	3.0
CP008925.1	h6.sal.bam	other	13934	13934	0	+	3	1	131	148	1.5
CP008925.1	h6.sal.bam	other	13935	13935	0	+	0	0	130	148	0.0
CP008925.1	h6.sal.bam	other	13936	13936	0	+	1	2	131	148	0.5
CP008925.1	h6.sal.bam	other	13937	13937	0	+	3	3	132	149	1.5
CP008925.1	h6.sal.bam	other	13938	13938	0	+	2	5	134	147	1.0
CP008925.1	h6.sal.bam	other	13939	13939	0	+	3	2	136	143	1.5
CP008925.1	h6.sal.bam	other	13940	13940	0	+	2	6	138	142	1.0
CP008925.1	h6.sal.bam	other	13941	13941	0	+	1	1	137	137	0.5
CP008925.1	h6.sal.bam	other	13942	13942	0	+	1	1	137	138	0.5
CP008925.1	h6.sal.bam	other	13943	13943	0	+	1	1	137	138	0.5
CP008925.1	h6.sal.bam	other	13944	13944	0	+	0	1	136	139	0.0
CP008925.1	h6.sal.bam	other	13945	13945	0	+	0	0	134	141	0.0
CP008925.1	h6.sal.bam	other	13946	13946	0	+	2	1	135	142	1.0
CP008925.1	h6.sal.bam	other	13947	13947	0	+	1	0	132	143	0.5
CP008925.1	h6.sal.bam	other	13948	13948	0	+	2	1	129	143	1.0
CP008925.1	h6.sal.bam	other	13949	13949	0	+	2	2	130	145	1.0
CP008925.1	h6.sal.bam	other	13950	13950	0	+	2	0	128	143	1.0
CP008925.1	h6.sal.bam	other	13951	13951	0	+	4	1	129	146	2.0
CP008925.1	h6.sal.bam	other	13952	13952	0	+	4	3	128	148	2.0
CP008925.1	h6.sal.bam	other	13953	13953	0	+	1	3	129	145	0.5
CP008925.1	h6.sal.bam	other	13954	13954	0	+	0	1	128	147	0.0
CP008925.1	h6.sal.bam	other	13955	13955	0	+	0	4	125	146	0.0
CP008925.1	h6.sal.bam	other	13956	13956	0	+	2	4	126	145	1.0
CP008925.1	h6.sal.bam	other	13957	13957	0	+	2	3	127	141	1.0
CP008925.1	h6.sal.bam	other	13958	13958	0	+	2	0	124	138	1.0
CP008925.1	h6.sal.bam	other	13959	13959	0	+	0	7	124	138	0.0
CP008925.1	h6.sal.bam	other	13960	13960	0	+	4	0	126	131	2.0
CP008925.1	h6.sal.bam	other	13961	13961	0	+	0	1	126	131	0.0
CP008925.1	h6.sal.bam	other	13962	13962	0	+	1	6	126	133	0.5
CP008925.1	h6.sal.bam	other	13963	13963	0	+	0	2	125	128	0.0
CP008925.1	h6.sal.bam	other	13964	13964	0	+	2	5	124	128	1.0
CP008925.1	h6.sal.bam	other	13965	13965	0	+	2	2	125	127	1.0
CP008925.1	h6.sal.bam	other	13966	13966	0	+	4	0	129	127	2.0
CP008925.1	h6.sal.bam	other	13967	13967	0	+	5	2	132	128	2.5
CP008925.1	h6.sal.bam	other	13968	13968	0	+	2	1	130	127	1.0
CP008925.1	h6.sal.bam	other	13969	13969	0	+	5	0	132	130	2.5
CP008925.1	h6.sal.bam	other	13970	13970	0	+	1	3	133	130	0.5
CP008925.1	h6.sal.bam	other	13971	13971	0	+	0	1	132	129	0.0
CP008925.1	h6.sal.bam	other	13972	13972	0	+	1	3	130	130	0.5
CP008925.1	h6.sal.bam	other	13973	13973	0	+	2	1	131	127	1.0
CP008925.1	h6.sal.bam	other	13974	13974	0	+	3	2	133	128	1.5
CP008925.1	h6.sal.bam	other	13975	13975	0	+	0	1	130	127	0.0
CP008925.1	h6.sal.bam	other	13976	13976	0	+	1	3	131	126	0.5
CP008925.1	h6.sal.bam	other	13977	13977	0	+	2	3	128	128	1.0
CP008925.1	h6.sal.bam	other	13978	13978	0	+	2	1	130	129	1.0
CP008925.1	h6.sal.bam	other	13979	13979	0	+	2	1	131	128	1.0
CP008925.1	h6.sal.bam	other	13980	13980	0	+	5	2	136	127	2.5
CP008925.1	h6.sal.bam	other	13981	13981	0	+	3	2	138	128	1.5
CP008925.1	h6.sal.bam	other	13982	13982	0	+	0	1	133	128	0.0
CP008925.1	h6.sal.bam	other	13983	13983	0	+	2	3	132	130	1.0
CP008925.1	h6.sal.bam	other	13984	13984	0	+	3	2	135	130	1.5
CP008925.1	h6.sal.bam	other	13985	13985	0	+	3	2	138	131	1.5
CP008925.1	h6.sal.bam	other	13986	13986	0	+	5	2	141	129	2.5
CP008925.1	h6.sal.bam	other	13987	13987	0	+	2	0	142	130	1.0
CP008925.1	h6.sal.bam	other	13988	13988	0	+	1	2	143	130	0.5
CP008925.1	h6.sal.bam	other	13989	13989	0	+	4	2	143	133	2.0
CP008925.1	h6.sal.bam	other	13990	13990	0	+	2	3	145	133	1.0
CP008925.1	h6.sal.bam	other	13991	13991	0	+	4	0	147	133	2.0
CP008925.1	h6.sal.bam	other	13992	13992	0	+	0	1	145	133	0.0
CP008925.1	h6.sal.bam	other	13993	13993	0	+	4	0	148	132	2.0
CP008925.1	h6.sal.bam	other	13994	13994	0	+	4	0	152	132	2.0
CP008925.1	h6.sal.bam	other	13995	13995	0	+	2	2	154	137	1.0
CP008925.1	h6.sal.bam	other	13996	13996	0	+	1	8	153	141	0.5
CP008925.1	h6.sal.bam	other	13997	13997	0	+	0	1	153	134	0.0
CP008925.1	h6.sal.bam	other	13998	13998	0	+	0	3	151	134	0.0
CP008925.1	h6.sal.bam	other	13999	13999	0	+	5	2	149	131	2.5
CP008925.1	h6.sal.bam	other	14000	14000	0	+	1	2	147	129	0.5
CP008925.1	h6.sal.bam	other	14001	14001	0	+	1	4	145	130	0.5
CP008925.1	h6.sal.bam	other	14002	14002	0	+	2	2	147	131	1.0
CP008925.1	h6.sal.bam	other	14003	14003	0	+	1	7	148	129	0.5
CP008925.1	h6.sal.bam	other	14004	14004	0	+	4	1	148	123	2.0
CP008925.1	h6.sal.bam	other	14005	14005	0	+	0	0	145	124	0.0
CP008925.1	h6.sal.bam	other	14006	14006	0	+	3	2	144	129	1.5
CP008925.1	h6.sal.bam	other	14007	14007	0	+	1	0	138	127	0.5
CP008925.1	h6.sal.bam	other	14008	14008	0	+	1	1	139	129	0.5
CP008925.1	h6.sal.bam	other	14009	14009	0	+	0	1	139	131	0.0
CP008925.1	h6.sal.bam	other	14010	14010	0	+	3	1	133	131	1.5
CP008925.1	h6.sal.bam	other	14011	14011	0	+	2	2	135	130	1.0
CP008925.1	h6.sal.bam	other	14012	14012	0	+	3	1	138	129	1.5
CP008925.1	h6.sal.bam	other	14013	14013	0	+	1	1	139	128	0.5
CP008925.1	h6.sal.bam	other	14014	14014	0	+	2	1	141	128	1.0
CP008925.1	h6.sal.bam	other	14015	14015	0	+	2	2	141	128	1.0
CP008925.1	h6.sal.bam	other	14016	14016	0	+	2	3	142	127	1.0
CP008925.1	h6.sal.bam	other	14017	14017	0	+	1	0	142	128	0.5
CP008925.1	h6.sal.bam	other	14018	14018	0	+	0	3	142	129	0.0
CP008925.1	h6.sal.bam	other	14019	14019	0	+	4	2	146	127	2.0
CP008925.1	h6.sal.bam	other	14020	14020	0	+	5	3	151	127	2.5
CP008925.1	h6.sal.bam	other	14021	14021	0	+	3	0	152	125	1.5
CP008925.1	h6.sal.bam	other	14022	14022	0	+	0	0	150	126	0.0
CP008925.1	h6.sal.bam	other	14023	14023	0	+	4	3	154	126	2.0
CP008925.1	h6.sal.bam	other	14024	14024	0	+	2	1	153	123	1.0
CP008925.1	h6.sal.bam	other	14025	14025	0	+	0	2	152	127	0.0
CP008925.1	h6.sal.bam	other	14026	14026	0	+	2	2	150	125	1.0
CP008925.1	h6.sal.bam	other	14027	14027	0	+	5	5	151	124	2.5
CP008925.1	h6.sal.bam	other	14028	14028	0	+	4	0	154	121	2.0
CP008925.1	h6.sal.bam	other	14029	14029	0	+	2	3	156	125	1.0
CP008925.1	h6.sal.bam	other	14030	14030	0	+	2	1	158	123	1.0
CP008925.1	h6.sal.bam	other	14031	14031	0	+	5	0	161	122	2.5
CP008925.1	h6.sal.bam	other	14032	14032	0	+	3	0	159	126	1.5
CP008925.1	h6.sal.bam	other	14033	14033	0	+	2	0	162	131	1.0
CP008925.1	h6.sal.bam	other	14034	14034	0	+	1	0	159	133	0.5
CP008925.1	h6.sal.bam	other	14035	14035	0	+	3	2	162	133	1.5
CP008925.1	h6.sal.bam	other	14036	14036	0	+	0	2	162	133	0.0
CP008925.1	h6.sal.bam	other	14037	14037	0	+	1	1	162	132	0.5
CP008925.1	h6.sal.bam	other	14038	14038	0	+	1	3	163	131	0.5
CP008925.1	h6.sal.bam	other	14039	14039	0	+	6	3	161	128	3.0
CP008925.1	h6.sal.bam	other	14040	14040	0	+	2	3	163	128	1.0
CP008925.1	h6.sal.bam	other	14041	14041	0	+	0	1	163	127	0.0
CP008925.1	h6.sal.bam	other	14042	14042	0	+	2	3	160	127	1.0
CP008925.1	h6.sal.bam	other	14043	14043	0	+	4	2	162	128	2.0
CP008925.1	h6.sal.bam	other	14044	14044	0	+	2	0	158	130	1.0
CP008925.1	h6.sal.bam	other	14045	14045	0	+	0	1	158	130	0.0
CP008925.1	h6.sal.bam	other	14046	14046	0	+	2	1	160	130	1.0
CP008925.1	h6.sal.bam	other	14047	14047	0	+	3	2	160	130	1.5
CP008925.1	h6.sal.bam	other	14048	14048	0	+	0	0	157	130	0.0
CP008925.1	h6.sal.bam	other	14049	14049	0	+	3	1	160	130	1.5
CP008925.1	h6.sal.bam	other	14050	14050	0	+	1	4	161	134	0.5
CP008925.1	h6.sal.bam	other	14051	14051	0	+	0	2	158	130	0.0
CP008925.1	h6.sal.bam	other	14052	14052	0	+	3	4	161	128	1.5
CP008925.1	h6.sal.bam	other	14053	14053	0	+	3	0	162	124	1.5
CP008925.1	h6.sal.bam	other	14054	14054	0	+	3	1	158	128	1.5
CP008925.1	h6.sal.bam	other	14055	14055	0	+	2	3	160	127	1.0
CP008925.1	h6.sal.bam	other	14056	14056	0	+	3	1	160	126	1.5
CP008925.1	h6.sal.bam	other	14057	14057	0	+	2	4	162	128	1.0
CP008925.1	h6.sal.bam	other	14058	14058	0	+	2	2	154	125	1.0
CP008925.1	h6.sal.bam	other	14059	14059	0	+	1	3	155	124	0.5
CP008925.1	h6.sal.bam	other	14060	14060	0	+	4	0	159	123	2.0
CP008925.1	h6.sal.bam	other	14061	14061	0	+	6	3	160	124	3.0
CP008925.1	h6.sal.bam	other	14062	14062	0	+	5	3	161	124	2.5
CP008925.1	h6.sal.bam	other	14063	14063	0	+	1	2	156	121	0.5
CP008925.1	h6.sal.bam	other	14064	14064	0	+	1	1	157	122	0.5
CP008925.1	h6.sal.bam	other	14065	14065	0	+	2	2	159	121	1.0
CP008925.1	h6.sal.bam	other	14066	14066	0	+	1	2	156	119	0.5
CP008925.1	h6.sal.bam	other	14067	14067	0	+	2	2	155	118	1.0
CP008925.1	h6.sal.bam	other	14068	14068	0	+	2	1	157	116	1.0
CP008925.1	h6.sal.bam	other	14069	14069	0	+	8	3	157	116	4.0
CP008925.1	h6.sal.bam	other	14070	14070	0	+	2	3	159	113	1.0
CP008925.1	h6.sal.bam	other	14071	14071	0	+	1	1	160	113	0.5
CP008925.1	h6.sal.bam	other	14072	14072	0	+	2	1	162	115	1.0
CP008925.1	h6.sal.bam	other	14073	14073	0	+	3	1	165	115	1.5
CP008925.1	h6.sal.bam	other	14074	14074	0	+	4	0	166	114	2.0
CP008925.1	h6.sal.bam	other	14075	14075	0	+	4	2	169	114	2.0
CP008925.1	h6.sal.bam	other	14076	14076	0	+	4	5	173	112	2.0
CP008925.1	h6.sal.bam	other	14077	14077	0	+	3	1	174	108	1.5
CP008925.1	h6.sal.bam	other	14078	14078	0	+	0	2	173	107	0.0
CP008925.1	h6.sal.bam	other	14079	14079	0	+	3	3	172	105	1.5
CP008925.1	h6.sal.bam	other	14080	14080	0	+	1	3	170	103	0.5
CP008925.1	h6.sal.bam	other	14081	14081	0	+	3	0	173	100	1.5
CP008925.1	h6.sal.bam	other	14082	14082	0	+	2	2	173	102	1.0
CP008925.1	h6.sal.bam	other	14083	14083	0	+	2	3	174	102	1.0
CP008925.1	h6.sal.bam	other	14084	14084	0	+	0	1	170	103	0.0
CP008925.1	h6.sal.bam	GAAC	14085	14085	14093	+	1	0	171	102	0.5
CP008925.1	h6.sal.bam	other	14086	14086	0	+	2	1	169	104	1.0
CP008925.1	h6.sal.bam	GAAC	14087	14087	14093	+	2	1	170	104	1.0
CP008925.1	h6.sal.bam	other	14088	14088	0	+	3	1	172	104	1.5
CP008925.1	h6.sal.bam	other	14089	14089	0	+	1	1	173	103	0.5
CP008925.1	h6.sal.bam	other	14090	14090	0	+	1	0	169	102	0.5
CP008925.1	h6.sal.bam	other	14091	14091	0	+	1	4	170	102	0.5
CP008925.1	h6.sal.bam	other	14092	14092	0	+	0	1	168	99	0.0
CP008925.1	h6.sal.bam	other	14093	14093	0	+	1	1	169	99	0.5
CP008925.1	h6.sal.bam	other	14094	14094	0	+	1	2	162	101	0.5
CP008925.1	h6.sal.bam	other	14095	14095	0	+	1	1	160	101	0.5
CP008925.1	h6.sal.bam	other	14096	14096	0	+	0	1	160	105	0.0
CP008925.1	h6.sal.bam	other	14097	14097	0	+	4	1	160	107	2.6666666666666665
CP008925.1	h6.sal.bam	other	14098	14098	0	+	1	1	158	107	0.5
CP008925.1	h6.sal.bam	other	14099	14099	0	+	2	2	160	106	1.3333333333333333
CP008925.1	h6.sal.bam	other	14100	14100	0	+	0	1	160	104	0.0
CP008925.1	h6.sal.bam	other	14101	14101	0	+	2	0	160	129	1.0
CP008925.1	h6.sal.bam	GAAC	14102	14102	14093	+	1	2	153	132	0.5
CP008925.1	h6.sal.bam	other	14103	14103	0	+	1	5	154	130	0.5
CP008925.1	h6.sal.bam	GAAC	14104	14104	14093	+	1	2	153	125	0.6666666666666666
CP008925.1	h6.sal.bam	other	14105	14105	0	+	3	0	154	124	3.0
CP008925.1	h6.sal.bam	other	14106	14106	0	+	1	4	150	124	1.0
CP008925.1	h6.sal.bam	other	14107	14107	0	+	5	4	153	124	5.0
CP008925.1	h6.sal.bam	other	14108	14108	0	+	4	3	155	126	4.0
CP008925.1	h6.sal.bam	other	14109	14109	0	+	1	1	155	123	1.0
CP008925.1	h6.sal.bam	other	14110	14110	0	+	4	0	156	125	4.0
CP008925.1	h6.sal.bam	other	14111	14111	0	+	3	1	158	146	3.0
CP008925.1	h6.sal.bam	other	14112	14112	0	+	0	0	151	146	0.0
CP008925.1	h6.sal.bam	other	14113	14113	0	+	0	0	151	150	0.0
CP008925.1	h6.sal.bam	other	14114	14114	0	+	4	3	155	150	4.0
CP008925.1	h6.sal.bam	other	14115	14115	0	+	2	2	155	147	2.0
CP008925.1	h6.sal.bam	other	14116	14116	0	+	0	1	155	151	0.0
CP008925.1	h6.sal.bam	other	14117	14117	0	+	2	6	155	151	2.0
CP008925.1	h6.sal.bam	other	14118	14118	0	+	0	2	151	147	0.0
CP008925.1	h6.sal.bam	other	14119	14119	0	+	2	0	150	147	2.0
CP008925.1	h6.sal.bam	other	14120	14120	0	+	0	0	150	147	0.0
CP008925.1	h6.sal.bam	other	14121	14121	0	+	1	1	146	149	1.0
CP008925.1	h6.sal.bam	other	14122	14122	0	+	1	2	147	149	1.0
CP008925.1	h6.sal.bam	other	14123	14123	0	+	0	2	147	150	0.0
CP008925.1	h6.sal.bam	other	14124	14124	0	+	2	3	146	150	2.0
CP008925.1	h6.sal.bam	other	14125	14125	0	+	3	0	148	147	3.0
CP008925.1	h6.sal.bam	other	14126	14126	0	+	1	0	149	147	1.0
CP008925.1	h6.sal.bam	other	14127	14127	0	+	2	2	148	147	2.0
CP008925.1	h6.sal.bam	other	14128	14128	0	+	1	1	146	161	1.0
CP008925.1	h6.sal.bam	other	14129	14129	0	+	3	2	146	161	3.0
CP008925.1	h6.sal.bam	other	14130	14130	0	+	1	3	145	160	1.0
CP008925.1	h6.sal.bam	other	14131	14131	0	+	1	2	143	159	1.0
CP008925.1	h6.sal.bam	other	14132	14132	0	+	3	1	142	161	3.0
CP008925.1	h6.sal.bam	other	14133	14133	0	+	1	2	142	162	1.0
CP008925.1	h6.sal.bam	other	14134	14134	0	+	0	2	142	160	0.0
CP008925.1	h6.sal.bam	other	14135	14135	0	+	0	0	137	158	0.0
CP008925.1	h6.sal.bam	other	14136	14136	0	+	0	2	132	158	0.0
CP008925.1	h6.sal.bam	other	14137	14137	0	+	2	0	129	160	2.0
CP008925.1	h6.sal.bam	other	14138	14138	0	+	3	3	131	160	3.0
CP008925.1	h6.sal.bam	other	14139	14139	0	+	3	1	133	159	3.0
CP008925.1	h6.sal.bam	other	14140	14140	0	+	3	0	133	161	3.0
CP008925.1	h6.sal.bam	other	14141	14141	0	+	1	1	134	161	1.0
CP008925.1	h6.sal.bam	other	14142	14142	0	+	0	0	132	160	0.0
CP008925.1	h6.sal.bam	other	14143	14143	0	+	1	0	131	162	1.0
CP008925.1	h6.sal.bam	other	14144	14144	0	+	1	1	123	164	1.0
CP008925.1	h6.sal.bam	other	14145	14145	0	+	0	2	121	164	0.0
CP008925.1	h6.sal.bam	other	14146	14146	0	+	1	4	121	162	1.0
CP008925.1	h6.sal.bam	other	14147	14147	0	+	0	1	119	159	0.0
CP008925.1	h6.sal.bam	other	14148	14148	0	+	4	0	120	160	4.0
CP008925.1	h6.sal.bam	other	14149	14149	0	+	0	0	116	162	0.0
CP008925.1	h6.sal.bam	other	14150	14150	0	+	3	0	115	162	3.0
CP008925.1	h6.sal.bam	other	14151	14151	0	+	5	1	117	162	5.0
CP008925.1	h6.sal.bam	other	14152	14152	0	+	1	0	114	166	1.0
CP008925.1	h6.sal.bam	other	14153	14153	0	+	3	0	117	168	3.0
CP008925.1	h6.sal.bam	other	14154	14154	0	+	1	1	114	168	1.0
CP008925.1	h6.sal.bam	other	14155	14155	0	+	1	2	115	167	1.0
CP008925.1	h6.sal.bam	other	14156	14156	0	+	4	0	113	168	4.0
CP008925.1	h6.sal.bam	other	14157	14157	0	+	1	2	114	172	1.0
CP008925.1	h6.sal.bam	GTTC	14158	14158	14166	+	0	5	114	171	0.0
CP008925.1	h6.sal.bam	other	14159	14159	0	+	1	0	115	168	1.0
CP008925.1	h6.sal.bam	GTTC	14160	14160	14166	+	14	2	128	168	14.0
CP008925.1	h6.sal.bam	other	14161	14161	0	+	4	0	128	167	4.0
CP008925.1	h6.sal.bam	other	14162	14162	0	+	0	1	128	167	0.0
CP008925.1	h6.sal.bam	other	14163	14163	0	+	1	0	127	168	1.0
CP008925.1	h6.sal.bam	other	14164	14164	0	+	0	0	125	168	0.0
CP008925.1	h6.sal.bam	other	14165	14165	0	+	1	1	126	169	1.0
CP008925.1	h6.sal.bam	other	14166	14166	0	+	1	0	126	169	1.0
CP008925.1	h6.sal.bam	other	14167	14167	0	+	2	1	128	169	2.0
CP008925.1	h6.sal.bam	other	14168	14168	0	+	0	4	127	171	0.0
CP008925.1	h6.sal.bam	other	14169	14169	0	+	3	2	128	168	3.0
CP008925.1	h6.sal.bam	other	14170	14170	0	+	0	3	127	168	0.0
CP008925.1	h6.sal.bam	other	14171	14171	0	+	0	3	127	165	0.0
CP008925.1	h6.sal.bam	other	14172	14172	0	+	1	1	124	162	1.0
CP008925.1	h6.sal.bam	other	14173	14173	0	+	1	0	124	161	1.0
CP008925.1	h6.sal.bam	other	14174	14174	0	+	2	1	124	164	2.0
CP008925.1	h6.sal.bam	GTTC	14175	14175	14166	+	1	27	125	163	1.0
CP008925.1	h6.sal.bam	other	14176	14176	0	+	1	1	124	139	1.0
CP008925.1	h6.sal.bam	GTTC	14177	14177	14166	+	23	0	146	141	23.0
CP008925.1	h6.sal.bam	other	14178	14178	0	+	2	0	146	142	2.0
CP008925.1	h6.sal.bam	other	14179	14179	0	+	1	1	147	145	1.0
CP008925.1	h6.sal.bam	other	14180	14180	0	+	2	0	145	144	2.0
CP008925.1	h6.sal.bam	other	14181	14181	0	+	0	4	145	144	0.0
CP008925.1	h6.sal.bam	other	14182	14182	0	+	4	6	144	144	4.0
CP008925.1	h6.sal.bam	other	14183	14183	0	+	0	3	141	139	0.0
CP008925.1	h6.sal.bam	GAAC	14184	14184	14192	+	0	21	140	136	0.0
CP008925.1	h6.sal.bam	other	14185	14185	0	+	1	0	137	115	1.0
CP008925.1	h6.sal.bam	GAAC	14186	14186	14192	+	20	1	154	115	20.0
CP008925.1	h6.sal.bam	other	14187	14187	0	+	2	4	156	114	2.0
CP008925.1	h6.sal.bam	other	14188	14188	0	+	1	2	157	112	1.0
CP008925.1	h6.sal.bam	other	14189	14189	0	+	4	3	157	110	4.0
CP008925.1	h6.sal.bam	other	14190	14190	0	+	1	1	156	107	1.0
CP008925.1	h6.sal.bam	other	14191	14191	0	+	0	1	156	107	0.0
CP008925.1	h6.sal.bam	other	14192	14192	0	+	0	2	154	109	0.0
CP008925.1	h6.sal.bam	other	14193	14193	0	+	0	2	152	107	0.0
CP008925.1	h6.sal.bam	other	14194	14194	0	+	0	0	152	107	0.0
CP008925.1	h6.sal.bam	other	14195	14195	0	+	1	2	153	107	1.0
CP008925.1	h6.sal.bam	other	14196	14196	0	+	0	1	152	105	0.0
CP008925.1	h6.sal.bam	other	14197	14197	0	+	0	3	151	108	0.0
CP008925.1	h6.sal.bam	other	14198	14198	0	+	0	2	151	107	0.0
CP008925.1	h6.sal.bam	other	14199	14199	0	+	4	0	150	107	4.0
CP008925.1	h6.sal.bam	other	14200	14200	0	+	1	2	151	107	1.0
CP008925.1	h6.sal.bam	GAAC	14201	14201	14192	+	0	14	148	108	0.0
CP008925.1	h6.sal.bam	other	14202	14202	0	+	1	0	147	94	1.0
CP008925.1	h6.sal.bam	GAAC	14203	14203	14192	+	10	1	157	94	10.0
CP008925.1	h6.sal.bam	other	14204	14204	0	+	3	1	157	95	3.0
CP008925.1	h6.sal.bam	other	14205	14205	0	+	2	2	158	97	2.0
CP008925.1	h6.sal.bam	other	14206	14206	0	+	0	4	158	95	0.0
CP008925.1	h6.sal.bam	other	14207	14207	0	+	4	2	159	94	4.0
CP008925.1	h6.sal.bam	other	14208	14208	0	+	0	0	158	93	0.0
CP008925.1	h6.sal.bam	other	14209	14209	0	+	3	0	161	93	3.0
CP008925.1	h6.sal.bam	other	14210	14210	0	+	2	0	163	93	2.0
CP008925.1	h6.sal.bam	other	14211	14211	0	+	0	4	163	96	0.0
CP008925.1	h6.sal.bam	other	14212	14212	0	+	0	2	161	93	0.0
CP008925.1	h6.sal.bam	other	14213	14213	0	+	1	2	159	91	1.0
CP008925.1	h6.sal.bam	other	14214	14214	0	+	3	1	158	89	3.0
CP008925.1	h6.sal.bam	other	14215	14215	0	+	4	0	159	99	4.0
CP008925.1	h6.sal.bam	other	14216	14216	0	+	1	2	159	100	1.0
CP008925.1	h6.sal.bam	other	14217	14217	0	+	0	1	158	98	0.0
CP008925.1	h6.sal.bam	other	14218	14218	0	+	0	1	157	100	0.0
CP008925.1	h6.sal.bam	other	14219	14219	0	+	0	1	156	100	0.0
CP008925.1	h6.sal.bam	other	14220	14220	0	+	3	0	158	101	3.0
CP008925.1	h6.sal.bam	other	14221	14221	0	+	5	1	163	101	5.0
CP008925.1	h6.sal.bam	other	14222	14222	0	+	1	2	164	101	1.0
CP008925.1	h6.sal.bam	other	14223	14223	0	+	0	2	159	120	0.0
CP008925.1	h6.sal.bam	other	14224	14224	0	+	0	0	159	121	0.0
CP008925.1	h6.sal.bam	other	14225	14225	0	+	2	4	157	133	2.0
CP008925.1	h6.sal.bam	other	14226	14226	0	+	2	2	151	131	2.0
CP008925.1	h6.sal.bam	other	14227	14227	0	+	1	2	152	129	1.0
CP008925.1	h6.sal.bam	other	14228	14228	0	+	2	0	153	127	2.0
CP008925.1	h6.sal.bam	other	14229	14229	0	+	1	2	153	127	1.0
CP008925.1	h6.sal.bam	other	14230	14230	0	+	7	1	157	130	7.0
CP008925.1	h6.sal.bam	other	14231	14231	0	+	3	4	160	129	3.0
CP008925.1	h6.sal.bam	other	14232	14232	0	+	1	2	160	125	1.0
CP008925.1	h6.sal.bam	other	14233	14233	0	+	2	2	162	123	2.0
CP008925.1	h6.sal.bam	other	14234	14234	0	+	1	1	161	121	1.0
CP008925.1	h6.sal.bam	other	14235	14235	0	+	1	1	149	120	1.0
CP008925.1	h6.sal.bam	other	14236	14236	0	+	1	0	147	121	1.0
CP008925.1	h6.sal.bam	other	14237	14237	0	+	2	0	149	122	2.0
CP008925.1	h6.sal.bam	other	14238	14238	0	+	2	0	150	122	2.0
CP008925.1	h6.sal.bam	other	14239	14239	0	+	0	1	146	124	0.0
CP008925.1	h6.sal.bam	other	14240	14240	0	+	1	1	147	125	1.0
CP008925.1	h6.sal.bam	other	14241	14241	0	+	1	3	148	124	1.0
CP008925.1	h6.sal.bam	other	14242	14242	0	+	4	1	152	166	4.0
CP008925.1	h6.sal.bam	other	14243	14243	0	+	2	1	154	165	2.0
CP008925.1	h6.sal.bam	other	14244	14244	0	+	2	2	153	164	2.0
CP008925.1	h6.sal.bam	other	14245	14245	0	+	0	0	153	162	0.0
CP008925.1	h6.sal.bam	other	14246	14246	0	+	0	1	153	162	0.0
CP008925.1	h6.sal.bam	other	14247	14247	0	+	1	0	152	162	1.0
CP008925.1	h6.sal.bam	other	14248	14248	0	+	2	3	154	163	2.0
CP008925.1	h6.sal.bam	other	14249	14249	0	+	0	0	152	161	0.0
CP008925.1	h6.sal.bam	other	14250	14250	0	+	0	3	151	163	0.0
CP008925.1	h6.sal.bam	other	14251	14251	0	+	1	1	150	163	1.0
CP008925.1	h6.sal.bam	other	14252	14252	0	+	2	1	131	162	2.0
CP008925.1	h6.sal.bam	other	14253	14253	0	+	2	3	131	166	2.0
CP008925.1	h6.sal.bam	other	14254	14254	0	+	1	0	131	163	1.0
CP008925.1	h6.sal.bam	other	14255	14255	0	+	3	2	132	165	3.0
CP008925.1	h6.sal.bam	other	14256	14256	0	+	2	2	130	164	2.0
CP008925.1	h6.sal.bam	other	14257	14257	0	+	0	1	130	162	0.0
CP008925.1	h6.sal.bam	other	14258	14258	0	+	0	0	130	163	0.0
CP008925.1	h6.sal.bam	other	14259	14259	0	+	0	0	129	164	0.0
CP008925.1	h6.sal.bam	other	14260	14260	0	+	0	0	129	179	0.0
CP008925.1	h6.sal.bam	other	14261	14261	0	+	1	1	109	181	1.0
CP008925.1	h6.sal.bam	other	14262	14262	0	+	2	1	109	180	2.0
CP008925.1	h6.sal.bam	other	14263	14263	0	+	2	0	110	183	2.0
CP008925.1	h6.sal.bam	other	14264	14264	0	+	1	0	107	184	1.0
CP008925.1	h6.sal.bam	other	14265	14265	0	+	0	1	106	184	0.0
CP008925.1	h6.sal.bam	other	14266	14266	0	+	3	2	109	188	3.0
CP008925.1	h6.sal.bam	other	14267	14267	0	+	2	0	111	186	2.0
CP008925.1	h6.sal.bam	other	14268	14268	0	+	2	2	113	190	2.0
CP008925.1	h6.sal.bam	other	14269	14269	0	+	0	1	113	192	0.0
CP008925.1	h6.sal.bam	other	14270	14270	0	+	2	1	114	191	2.0
CP008925.1	h6.sal.bam	other	14271	14271	0	+	0	3	114	190	0.0
CP008925.1	h6.sal.bam	other	14272	14272	0	+	1	1	115	188	1.0
CP008925.1	h6.sal.bam	other	14273	14273	0	+	0	2	115	190	0.0
CP008925.1	h6.sal.bam	other	14274	14274	0	+	0	1	111	189	0.0
CP008925.1	h6.sal.bam	other	14275	14275	0	+	2	2	112	189	2.0
CP008925.1	h6.sal.bam	other	14276	14276	0	+	0	0	112	189	0.0
CP008925.1	h6.sal.bam	other	14277	14277	0	+	2	0	111	195	2.0
CP008925.1	h6.sal.bam	other	14278	14278	0	+	0	2	101	197	0.0
CP008925.1	h6.sal.bam	GTTC	14279	14279	14287	+	0	3	98	195	0.0
CP008925.1	h6.sal.bam	other	14280	14280	0	+	2	1	98	193	2.0
CP008925.1	h6.sal.bam	GTTC	14281	14281	14287	+	3	2	101	194	3.0
CP008925.1	h6.sal.bam	other	14282	14282	0	+	0	1	98	192	0.0
CP008925.1	h6.sal.bam	other	14283	14283	0	+	0	2	93	193	0.0
CP008925.1	h6.sal.bam	other	14284	14284	0	+	0	1	93	194	0.0
CP008925.1	h6.sal.bam	other	14285	14285	0	+	0	1	93	194	0.0
CP008925.1	h6.sal.bam	other	14286	14286	0	+	2	5	95	194	2.0
CP008925.1	h6.sal.bam	other	14287	14287	0	+	1	2	96	191	1.0
CP008925.1	h6.sal.bam	other	14288	14288	0	+	3	2	98	189	3.0
CP008925.1	h6.sal.bam	other	14289	14289	0	+	3	3	99	187	3.0
CP008925.1	h6.sal.bam	other	14290	14290	0	+	1	0	96	184	1.0
CP008925.1	h6.sal.bam	other	14291	14291	0	+	1	3	96	184	1.0
CP008925.1	h6.sal.bam	other	14292	14292	0	+	2	0	98	183	2.0
CP008925.1	h6.sal.bam	other	14293	14293	0	+	1	1	99	183	1.0
CP008925.1	h6.sal.bam	other	14294	14294	0	+	3	2	102	182	3.0
CP008925.1	h6.sal.bam	other	14295	14295	0	+	2	1	96	184	2.0
CP008925.1	h6.sal.bam	GTTC	14296	14296	14287	+	2	21	98	184	2.0
CP008925.1	h6.sal.bam	other	14297	14297	0	+	0	3	97	163	0.0
CP008925.1	h6.sal.bam	GTTC	14298	14298	14287	+	11	1	108	160	11.0
CP008925.1	h6.sal.bam	GTTC	14299	14299	14307	+	3	11	111	159	3.0
CP008925.1	h6.sal.bam	other	14300	14300	0	+	2	3	110	151	2.0
CP008925.1	h6.sal.bam	GTTC	14301	14301	14307	+	23	1	131	148	23.0
CP008925.1	h6.sal.bam	other	14302	14302	0	+	3	0	133	147	3.0
CP008925.1	h6.sal.bam	other	14303	14303	0	+	3	0	134	151	3.0
CP008925.1	h6.sal.bam	other	14304	14304	0	+	0	4	132	154	0.0
CP008925.1	h6.sal.bam	other	14305	14305	0	+	0	0	126	153	0.0
CP008925.1	h6.sal.bam	other	14306	14306	0	+	1	0	123	156	1.0
CP008925.1	h6.sal.bam	other	14307	14307	0	+	4	0	127	158	4.0
CP008925.1	h6.sal.bam	other	14308	14308	0	+	1	0	126	158	1.0
CP008925.1	h6.sal.bam	other	14309	14309	0	+	0	2	125	159	0.0
CP008925.1	h6.sal.bam	other	14310	14310	0	+	0	0	124	157	0.0
CP008925.1	h6.sal.bam	other	14311	14311	0	+	3	1	126	157	3.0
CP008925.1	h6.sal.bam	other	14312	14312	0	+	1	0	123	163	1.0
CP008925.1	h6.sal.bam	other	14313	14313	0	+	0	3	123	165	0.0
CP008925.1	h6.sal.bam	other	14314	14314	0	+	2	1	125	166	2.0
CP008925.1	h6.sal.bam	other	14315	14315	0	+	1	1	124	165	1.0
CP008925.1	h6.sal.bam	GTTC	14316	14316	14307	+	1	45	125	166	1.0
CP008925.1	h6.sal.bam	other	14317	14317	0	+	1	0	122	123	1.0
CP008925.1	h6.sal.bam	GTTC	14318	14318	14307	+	45	0	166	124	45.0
CP008925.1	h6.sal.bam	other	14319	14319	0	+	1	0	165	124	1.0
CP008925.1	h6.sal.bam	other	14320	14320	0	+	1	0	166	126	1.0
CP008925.1	h6.sal.bam	other	14321	14321	0	+	3	1	168	128	3.0
CP008925.1	h6.sal.bam	other	14322	14322	0	+	2	1	170	127	2.0
CP008925.1	h6.sal.bam	other	14323	14323	0	+	0	1	167	127	0.0
CP008925.1	h6.sal.bam	other	14324	14324	0	+	0	1	167	126	0.0
CP008925.1	h6.sal.bam	other	14325	14325	0	+	4	3	171	126	4.0
CP008925.1	h6.sal.bam	other	14326	14326	0	+	0	1	169	127	0.0
CP008925.1	h6.sal.bam	other	14327	14327	0	+	1	3	169	128	1.0
CP008925.1	h6.sal.bam	other	14328	14328	0	+	0	2	167	125	0.0
CP008925.1	h6.sal.bam	other	14329	14329	0	+	0	0	166	123	0.0
CP008925.1	h6.sal.bam	other	14330	14330	0	+	1	1	165	123	1.0
CP008925.1	h6.sal.bam	other	14331	14331	0	+	0	1	164	127	0.0
CP008925.1	h6.sal.bam	other	14332	14332	0	+	4	1	168	128	4.0
CP008925.1	h6.sal.bam	other	14333	14333	0	+	2	1	170	129	2.0
CP008925.1	h6.sal.bam	GAAC	14334	14334	14342	+	1	16	171	128	1.0
CP008925.1	h6.sal.bam	other	14335	14335	0	+	7	1	178	116	7.0
CP008925.1	h6.sal.bam	GAAC	14336	14336	14342	+	12	1	189	115	12.0
CP008925.1	h6.sal.bam	other	14337	14337	0	+	2	3	189	115	2.0
CP008925.1	h6.sal.bam	other	14338	14338	0	+	2	1	188	115	2.0
CP008925.1	h6.sal.bam	other	14339	14339	0	+	1	2	189	114	1.0
CP008925.1	h6.sal.bam	other	14340	14340	0	+	3	3	192	113	3.0
CP008925.1	h6.sal.bam	other	14341	14341	0	+	3	5	192	113	3.0
CP008925.1	h6.sal.bam	other	14342	14342	0	+	1	1	190	110	1.0
CP008925.1	h6.sal.bam	other	14343	14343	0	+	1	2	190	110	1.0
CP008925.1	h6.sal.bam	other	14344	14344	0	+	0	0	188	109	0.0
CP008925.1	h6.sal.bam	other	14345	14345	0	+	1	1	189	109	1.0
CP008925.1	h6.sal.bam	other	14346	14346	0	+	1	2	190	108	1.0
CP008925.1	h6.sal.bam	other	14347	14347	0	+	0	1	189	113	0.0
CP008925.1	h6.sal.bam	other	14348	14348	0	+	2	1	191	112	2.0
CP008925.1	h6.sal.bam	other	14349	14349	0	+	2	1	191	112	2.0
CP008925.1	h6.sal.bam	other	14350	14350	0	+	1	2	192	111	1.0
CP008925.1	h6.sal.bam	GAAC	14351	14351	14342	+	2	6	192	110	2.0
CP008925.1	h6.sal.bam	other	14352	14352	0	+	0	2	192	104	0.0
CP008925.1	h6.sal.bam	GAAC	14353	14353	14342	+	4	0	196	106	4.0
CP008925.1	h6.sal.bam	other	14354	14354	0	+	3	2	195	107	3.0
CP008925.1	h6.sal.bam	other	14355	14355	0	+	0	1	195	105	0.0
CP008925.1	h6.sal.bam	other	14356	14356	0	+	1	0	195	106	1.0
CP008925.1	h6.sal.bam	other	14357	14357	0	+	1	2	196	106	1.0
CP008925.1	h6.sal.bam	other	14358	14358	0	+	1	3	197	104	1.0
CP008925.1	h6.sal.bam	other	14359	14359	0	+	2	1	199	104	2.0
CP008925.1	h6.sal.bam	other	14360	14360	0	+	1	1	200	105	1.0
CP008925.1	h6.sal.bam	other	14361	14361	0	+	1	2	198	106	1.0
CP008925.1	h6.sal.bam	other	14362	14362	0	+	2	0	199	104	2.0
CP008925.1	h6.sal.bam	other	14363	14363	0	+	2	1	195	109	2.0
CP008925.1	h6.sal.bam	other	14364	14364	0	+	2	0	196	112	2.0
CP008925.1	h6.sal.bam	other	14365	14365	0	+	0	1	195	113	0.0
CP008925.1	h6.sal.bam	other	14366	14366	0	+	1	1	194	114	1.0
CP008925.1	h6.sal.bam	other	14367	14367	0	+	0	1	194	113	0.0
CP008925.1	h6.sal.bam	other	14368	14368	0	+	1	0	194	112	1.0
CP008925.1	h6.sal.bam	other	14369	14369	0	+	1	2	191	112	1.0
CP008925.1	h6.sal.bam	other	14370	14370	0	+	2	1	191	110	2.0
CP008925.1	h6.sal.bam	other	14371	14371	0	+	2	0	192	115	2.0
CP008925.1	h6.sal.bam	other	14372	14372	0	+	1	0	193	115	1.0
CP008925.1	h6.sal.bam	other	14373	14373	0	+	2	0	183	120	2.0
CP008925.1	h6.sal.bam	other	14374	14374	0	+	2	3	182	121	2.0
CP008925.1	h6.sal.bam	other	14375	14375	0	+	1	0	181	118	1.0
CP008925.1	h6.sal.bam	other	14376	14376	0	+	0	0	156	122	0.0
CP008925.1	h6.sal.bam	other	14377	14377	0	+	3	4	159	126	3.0
CP008925.1	h6.sal.bam	other	14378	14378	0	+	1	3	157	122	1.0
CP008925.1	h6.sal.bam	other	14379	14379	0	+	2	3	158	119	2.0
CP008925.1	h6.sal.bam	other	14380	14380	0	+	5	4	163	118	5.0
CP008925.1	h6.sal.bam	other	14381	14381	0	+	0	1	161	114	0.0
CP008925.1	h6.sal.bam	other	14382	14382	0	+	3	1	160	119	3.0
CP008925.1	h6.sal.bam	other	14383	14383	0	+	0	2	160	118	0.0
CP008925.1	h6.sal.bam	other	14384	14384	0	+	0	0	160	116	0.0
CP008925.1	h6.sal.bam	other	14385	14385	0	+	1	1	161	116	1.0
CP008925.1	h6.sal.bam	other	14386	14386	0	+	1	4	159	121	1.0
CP008925.1	h6.sal.bam	other	14387	14387	0	+	3	2	159	122	3.0
CP008925.1	h6.sal.bam	other	14388	14388	0	+	3	5	162	120	3.0
CP008925.1	h6.sal.bam	other	14389	14389	0	+	2	0	164	115	2.0
CP008925.1	h6.sal.bam	other	14390	14390	0	+	0	2	162	116	0.0
CP008925.1	h6.sal.bam	other	14391	14391	0	+	1	2	162	116	1.0
CP008925.1	h6.sal.bam	other	14392	14392	0	+	4	2	162	115	4.0
CP008925.1	h6.sal.bam	other	14393	14393	0	+	1	0	123	115	1.0
CP008925.1	h6.sal.bam	other	14394	14394	0	+	1	0	120	115	1.0
CP008925.1	h6.sal.bam	other	14395	14395	0	+	1	2	121	116	1.0
CP008925.1	h6.sal.bam	other	14396	14396	0	+	1	1	122	115	1.0
CP008925.1	h6.sal.bam	other	14397	14397	0	+	4	0	124	117	4.0
CP008925.1	h6.sal.bam	other	14398	14398	0	+	1	0	124	117	1.0
CP008925.1	h6.sal.bam	other	14399	14399	0	+	3	1	127	117	3.0
CP008925.1	h6.sal.bam	other	14400	14400	0	+	3	4	127	116	3.0
CP008925.1	h6.sal.bam	other	14401	14401	0	+	2	2	129	114	2.0
CP008925.1	h6.sal.bam	other	14402	14402	0	+	5	2	132	115	5.0
CP008925.1	h6.sal.bam	other	14403	14403	0	+	0	1	131	114	0.0
CP008925.1	h6.sal.bam	other	14404	14404	0	+	2	4	133	114	2.0
CP008925.1	h6.sal.bam	other	14405	14405	0	+	3	2	135	110	3.0
CP008925.1	h6.sal.bam	other	14406	14406	0	+	1	1	132	109	1.0
CP008925.1	h6.sal.bam	other	14407	14407	0	+	2	2	134	108	2.0
CP008925.1	h6.sal.bam	other	14408	14408	0	+	3	2	135	108	3.0
CP008925.1	h6.sal.bam	other	14409	14409	0	+	1	0	130	107	1.0
CP008925.1	h6.sal.bam	other	14410	14410	0	+	1	0	116	107	1.0
CP008925.1	h6.sal.bam	other	14411	14411	0	+	4	2	120	108	4.0
CP008925.1	h6.sal.bam	other	14412	14412	0	+	4	1	124	106	4.0
CP008925.1	h6.sal.bam	other	14413	14413	0	+	1	0	123	105	1.0
CP008925.1	h6.sal.bam	other	14414	14414	0	+	1	1	121	105	1.0
CP008925.1	h6.sal.bam	other	14415	14415	0	+	0	3	121	104	0.0
CP008925.1	h6.sal.bam	other	14416	14416	0	+	1	2	119	101	1.0
CP008925.1	h6.sal.bam	other	14417	14417	0	+	1	1	118	99	1.0
CP008925.1	h6.sal.bam	other	14418	14418	0	+	2	1	119	112	2.0
CP008925.1	h6.sal.bam	other	14419	14419	0	+	1	4	120	113	1.0
CP008925.1	h6.sal.bam	other	14420	14420	0	+	1	1	118	110	1.0
CP008925.1	h6.sal.bam	other	14421	14421	0	+	1	3	118	109	1.0
CP008925.1	h6.sal.bam	other	14422	14422	0	+	1	0	119	106	1.0
CP008925.1	h6.sal.bam	other	14423	14423	0	+	0	1	118	112	0.0
CP008925.1	h6.sal.bam	other	14424	14424	0	+	5	1	118	111	5.0
CP008925.1	h6.sal.bam	other	14425	14425	0	+	1	0	119	114	1.0
CP008925.1	h6.sal.bam	other	14426	14426	0	+	2	3	121	115	2.0
CP008925.1	h6.sal.bam	other	14427	14427	0	+	4	1	118	113	4.0
CP008925.1	h6.sal.bam	other	14428	14428	0	+	1	1	119	112	1.0
CP008925.1	h6.sal.bam	other	14429	14429	0	+	2	0	121	112	2.0
CP008925.1	h6.sal.bam	other	14430	14430	0	+	0	2	120	114	0.0
CP008925.1	h6.sal.bam	other	14431	14431	0	+	1	0	121	114	1.0
CP008925.1	h6.sal.bam	other	14432	14432	0	+	1	0	122	114	1.0
CP008925.1	h6.sal.bam	other	14433	14433	0	+	3	3	124	117	3.0
CP008925.1	h6.sal.bam	other	14434	14434	0	+	2	2	124	115	2.0
CP008925.1	h6.sal.bam	other	14435	14435	0	+	2	2	125	113	2.0
CP008925.1	h6.sal.bam	other	14436	14436	0	+	2	3	125	119	2.0
CP008925.1	h6.sal.bam	other	14437	14437	0	+	0	2	125	116	0.0
CP008925.1	h6.sal.bam	other	14438	14438	0	+	1	4	123	116	1.0
CP008925.1	h6.sal.bam	other	14439	14439	0	+	1	0	123	115	1.0
CP008925.1	h6.sal.bam	other	14440	14440	0	+	2	2	125	118	2.0
CP008925.1	h6.sal.bam	other	14441	14441	0	+	4	0	128	116	4.0
CP008925.1	h6.sal.bam	other	14442	14442	0	+	1	3	126	122	1.0
CP008925.1	h6.sal.bam	other	14443	14443	0	+	0	4	126	122	0.0
CP008925.1	h6.sal.bam	other	14444	14444	0	+	0	1	126	118	0.0
CP008925.1	h6.sal.bam	other	14445	14445	0	+	0	3	123	117	0.0
CP008925.1	h6.sal.bam	other	14446	14446	0	+	4	0	126	119	4.0
CP008925.1	h6.sal.bam	other	14447	14447	0	+	2	1	127	119	2.0
CP008925.1	h6.sal.bam	other	14448	14448	0	+	2	2	127	118	2.0
CP008925.1	h6.sal.bam	other	14449	14449	0	+	2	0	127	120	2.0
CP008925.1	h6.sal.bam	other	14450	14450	0	+	0	2	125	122	0.0
CP008925.1	h6.sal.bam	other	14451	14451	0	+	2	4	127	124	2.0
CP008925.1	h6.sal.bam	other	14452	14452	0	+	0	2	125	122	0.0
CP008925.1	h6.sal.bam	other	14453	14453	0	+	2	2	126	120	2.0
CP008925.1	h6.sal.bam	other	14454	14454	0	+	1	2	123	118	1.0
CP008925.1	h6.sal.bam	other	14455	14455	0	+	0	2	119	119	0.0
CP008925.1	h6.sal.bam	other	14456	14456	0	+	1	2	120	121	1.0
CP008925.1	h6.sal.bam	other	14457	14457	0	+	1	1	118	121	1.0
CP008925.1	h6.sal.bam	other	14458	14458	0	+	3	0	121	122	3.0
CP008925.1	h6.sal.bam	other	14459	14459	0	+	1	3	121	124	1.0
CP008925.1	h6.sal.bam	other	14460	14460	0	+	1	2	121	121	1.0
CP008925.1	h6.sal.bam	other	14461	14461	0	+	2	3	123	121	2.0
CP008925.1	h6.sal.bam	other	14462	14462	0	+	2	0	122	120	2.0
CP008925.1	h6.sal.bam	other	14463	14463	0	+	2	0	119	120	2.0
CP008925.1	h6.sal.bam	other	14464	14464	0	+	2	1	120	122	2.0
CP008925.1	h6.sal.bam	other	14465	14465	0	+	2	2	122	122	2.0
CP008925.1	h6.sal.bam	other	14466	14466	0	+	1	1	123	122	1.0
CP008925.1	h6.sal.bam	other	14467	14467	0	+	1	2	120	126	0.6666666666666666
CP008925.1	h6.sal.bam	other	14468	14468	0	+	1	1	120	124	0.6666666666666666
CP008925.1	h6.sal.bam	other	14469	14469	0	+	2	0	121	124	1.0
CP008925.1	h6.sal.bam	other	14470	14470	0	+	3	1	123	124	1.5
CP008925.1	h6.sal.bam	other	14471	14471	0	+	2	3	125	123	1.0
CP008925.1	h6.sal.bam	other	14472	14472	0	+	0	2	121	120	0.0
CP008925.1	h6.sal.bam	other	14473	14473	0	+	3	0	123	125	1.5
CP008925.1	h6.sal.bam	other	14474	14474	0	+	3	0	123	125	1.5
CP008925.1	h6.sal.bam	other	14475	14475	0	+	0	0	120	125	0.0
CP008925.1	h6.sal.bam	other	14476	14476	0	+	1	3	115	131	0.5
CP008925.1	h6.sal.bam	other	14477	14477	0	+	1	1	116	129	0.5
CP008925.1	h6.sal.bam	other	14478	14478	0	+	0	1	111	131	0.0
CP008925.1	h6.sal.bam	other	14479	14479	0	+	2	0	113	132	1.0
CP008925.1	h6.sal.bam	other	14480	14480	0	+	3	2	116	132	1.5
CP008925.1	h6.sal.bam	other	14481	14481	0	+	3	0	118	130	1.5
CP008925.1	h6.sal.bam	other	14482	14482	0	+	1	2	117	135	0.5
CP008925.1	h6.sal.bam	other	14483	14483	0	+	4	1	118	133	2.0
CP008925.1	h6.sal.bam	other	14484	14484	0	+	1	1	118	132	0.5
CP008925.1	h6.sal.bam	other	14485	14485	0	+	3	1	119	132	1.5
CP008925.1	h6.sal.bam	other	14486	14486	0	+	1	0	113	134	0.5
CP008925.1	h6.sal.bam	other	14487	14487	0	+	4	0	116	135	2.0
CP008925.1	h6.sal.bam	other	14488	14488	0	+	0	3	116	135	0.0
CP008925.1	h6.sal.bam	other	14489	14489	0	+	2	4	117	137	1.0
CP008925.1	h6.sal.bam	other	14490	14490	0	+	2	4	118	135	1.0
CP008925.1	h6.sal.bam	other	14491	14491	0	+	1	2	119	133	0.5
CP008925.1	h6.sal.bam	other	14492	14492	0	+	0	2	118	132	0.0
CP008925.1	h6.sal.bam	other	14493	14493	0	+	0	0	115	130	0.0
CP008925.1	h6.sal.bam	other	14494	14494	0	+	3	1	117	130	1.5
CP008925.1	h6.sal.bam	other	14495	14495	0	+	1	2	117	129	0.5
CP008925.1	h6.sal.bam	other	14496	14496	0	+	4	3	120	135	2.0
CP008925.1	h6.sal.bam	other	14497	14497	0	+	1	0	120	134	0.5
CP008925.1	h6.sal.bam	other	14498	14498	0	+	1	0	116	135	0.5
CP008925.1	h6.sal.bam	other	14499	14499	0	+	2	4	118	137	1.0
CP008925.1	h6.sal.bam	other	14500	14500	0	+	5	1	122	134	2.5
CP008925.1	h6.sal.bam	other	14501	14501	0	+	2	1	122	133	1.0
CP008925.1	h6.sal.bam	other	14502	14502	0	+	4	0	122	132	2.0
CP008925.1	h6.sal.bam	other	14503	14503	0	+	0	1	119	132	0.0
CP008925.1	h6.sal.bam	other	14504	14504	0	+	5	2	124	131	2.5
CP008925.1	h6.sal.bam	other	14505	14505	0	+	0	2	124	129	0.0
CP008925.1	h6.sal.bam	other	14506	14506	0	+	0	3	123	127	0.0
CP008925.1	h6.sal.bam	other	14507	14507	0	+	1	0	123	134	0.5
CP008925.1	h6.sal.bam	other	14508	14508	0	+	0	1	119	135	0.0
CP008925.1	h6.sal.bam	other	14509	14509	0	+	2	6	121	135	1.0
CP008925.1	h6.sal.bam	other	14510	14510	0	+	3	2	122	130	1.5
CP008925.1	h6.sal.bam	other	14511	14511	0	+	1	0	121	128	0.5
CP008925.1	h6.sal.bam	other	14512	14512	0	+	3	2	124	129	1.5
CP008925.1	h6.sal.bam	other	14513	14513	0	+	2	3	125	135	1.0
CP008925.1	h6.sal.bam	other	14514	14514	0	+	2	3	124	135	1.0
CP008925.1	h6.sal.bam	other	14515	14515	0	+	0	0	124	132	0.0
CP008925.1	h6.sal.bam	other	14516	14516	0	+	2	6	122	138	1.0
CP008925.1	h6.sal.bam	other	14517	14517	0	+	2	3	123	133	1.0
CP008925.1	h6.sal.bam	other	14518	14518	0	+	5	0	128	130	2.5
CP008925.1	h6.sal.bam	other	14519	14519	0	+	3	4	131	134	1.5
CP008925.1	h6.sal.bam	other	14520	14520	0	+	3	1	126	131	1.5
CP008925.1	h6.sal.bam	other	14521	14521	0	+	6	0	132	132	3.0
CP008925.1	h6.sal.bam	other	14522	14522	0	+	2	4	134	134	1.0
CP008925.1	h6.sal.bam	other	14523	14523	0	+	3	1	135	135	1.5
CP008925.1	h6.sal.bam	other	14524	14524	0	+	0	1	135	135	0.0
CP008925.1	h6.sal.bam	other	14525	14525	0	+	1	4	136	134	0.5
CP008925.1	h6.sal.bam	other	14526	14526	0	+	1	2	135	130	0.5
CP008925.1	h6.sal.bam	other	14527	14527	0	+	2	2	137	134	1.0
CP008925.1	h6.sal.bam	other	14528	14528	0	+	3	1	138	133	1.5
CP008925.1	h6.sal.bam	other	14529	14529	0	+	1	4	137	133	0.5
CP008925.1	h6.sal.bam	other	14530	14530	0	+	3	0	140	131	1.5
CP008925.1	h6.sal.bam	other	14531	14531	0	+	1	2	141	132	0.5
CP008925.1	h6.sal.bam	other	14532	14532	0	+	1	2	137	133	0.5
CP008925.1	h6.sal.bam	GTTC	14533	14533	14541	+	3	2	140	135	1.5
CP008925.1	h6.sal.bam	other	14534	14534	0	+	2	0	141	134	1.0
CP008925.1	h6.sal.bam	GTTC	14535	14535	14541	+	4	2	141	136	2.0
CP008925.1	h6.sal.bam	other	14536	14536	0	+	0	2	141	141	0.0
CP008925.1	h6.sal.bam	other	14537	14537	0	+	2	0	143	139	1.0
CP008925.1	h6.sal.bam	other	14538	14538	0	+	0	2	141	139	0.0
CP008925.1	h6.sal.bam	other	14539	14539	0	+	2	1	141	137	1.0
CP008925.1	h6.sal.bam	other	14540	14540	0	+	0	3	139	137	0.0
CP008925.1	h6.sal.bam	other	14541	14541	0	+	4	4	141	134	2.0
CP008925.1	h6.sal.bam	other	14542	14542	0	+	1	0	141	131	0.5
CP008925.1	h6.sal.bam	other	14543	14543	0	+	3	1	143	134	1.5
CP008925.1	h6.sal.bam	other	14544	14544	0	+	1	0	141	133	0.5
CP008925.1	h6.sal.bam	other	14545	14545	0	+	3	3	141	133	1.5
CP008925.1	h6.sal.bam	other	14546	14546	0	+	1	2	140	133	0.5
CP008925.1	h6.sal.bam	other	14547	14547	0	+	1	2	141	131	0.5
CP008925.1	h6.sal.bam	other	14548	14548	0	+	0	2	138	130	0.0
CP008925.1	h6.sal.bam	other	14549	14549	0	+	4	2	141	133	2.0
CP008925.1	h6.sal.bam	GTTC	14550	14550	14541	+	0	2	141	133	0.0
CP008925.1	h6.sal.bam	other	14551	14551	0	+	3	1	142	131	1.5
CP008925.1	h6.sal.bam	GTTC	14552	14552	14541	+	1	3	143	132	0.5
CP008925.1	h6.sal.bam	other	14553	14553	0	+	1	2	142	132	0.5
CP008925.1	h6.sal.bam	other	14554	14554	0	+	1	1	143	134	0.5
CP008925.1	h6.sal.bam	other	14555	14555	0	+	3	2	143	134	1.5
CP008925.1	h6.sal.bam	other	14556	14556	0	+	2	2	142	135	1.0
CP008925.1	h6.sal.bam	other	14557	14557	0	+	1	0	142	135	0.5
CP008925.1	h6.sal.bam	other	14558	14558	0	+	4	0	142	135	2.0
CP008925.1	h6.sal.bam	other	14559	14559	0	+	0	4	140	135	0.0
CP008925.1	h6.sal.bam	other	14560	14560	0	+	2	0	140	134	1.0
CP008925.1	h6.sal.bam	other	14561	14561	0	+	0	1	138	134	0.0
CP008925.1	h6.sal.bam	other	14562	14562	0	+	6	1	141	133	3.0
CP008925.1	h6.sal.bam	other	14563	14563	0	+	2	4	142	132	1.0
CP008925.1	h6.sal.bam	other	14564	14564	0	+	1	3	142	130	0.5
CP008925.1	h6.sal.bam	other	14565	14565	0	+	4	1	144	127	2.0
CP008925.1	h6.sal.bam	other	14566	14566	0	+	0	1	143	126	0.0
CP008925.1	h6.sal.bam	other	14567	14567	0	+	0	0	143	126	0.0
CP008925.1	h6.sal.bam	other	14568	14568	0	+	1	2	144	127	0.5
CP008925.1	h6.sal.bam	other	14569	14569	0	+	4	2	145	127	2.0
CP008925.1	h6.sal.bam	other	14570	14570	0	+	2	4	146	125	1.3333333333333333
CP008925.1	h6.sal.bam	other	14571	14571	0	+	1	2	144	123	0.6666666666666666
CP008925.1	h6.sal.bam	other	14572	14572	0	+	6	1	148	123	4.0
CP008925.1	h6.sal.bam	other	14573	14573	0	+	6	2	151	125	4.0
CP008925.1	h6.sal.bam	other	14574	14574	0	+	1	1	152	123	0.5
CP008925.1	h6.sal.bam	other	14575	14575	0	+	2	0	149	127	1.0
CP008925.1	h6.sal.bam	other	14576	14576	0	+	1	0	148	132	0.5
CP008925.1	h6.sal.bam	other	14577	14577	0	+	3	2	146	132	1.5
CP008925.1	h6.sal.bam	other	14578	14578	0	+	8	0	150	132	4.0
CP008925.1	h6.sal.bam	other	14579	14579	0	+	1	2	149	132	0.5
CP008925.1	h6.sal.bam	other	14580	14580	0	+	2	2	151	135	1.0
CP008925.1	h6.sal.bam	other	14581	14581	0	+	2	4	153	134	1.0
CP008925.1	h6.sal.bam	other	14582	14582	0	+	3	1	155	130	1.5
CP008925.1	h6.sal.bam	other	14583	14583	0	+	1	1	156	132	0.5
CP008925.1	h6.sal.bam	other	14584	14584	0	+	1	1	155	132	0.5
CP008925.1	h6.sal.bam	other	14585	14585	0	+	4	1	154	133	2.0
CP008925.1	h6.sal.bam	other	14586	14586	0	+	1	6	155	132	0.5
CP008925.1	h6.sal.bam	other	14587	14587	0	+	0	4	154	128	0.0
CP008925.1	h6.sal.bam	other	14588	14588	0	+	3	3	155	124	1.5
CP008925.1	h6.sal.bam	other	14589	14589	0	+	2	2	155	121	1.0
CP008925.1	h6.sal.bam	other	14590	14590	0	+	3	3	157	121	1.5
CP008925.1	h6.sal.bam	other	14591	14591	0	+	5	1	160	118	3.3333333333333335
CP008925.1	h6.sal.bam	other	14592	14592	0	+	3	1	157	118	2.0
CP008925.1	h6.sal.bam	other	14593	14593	0	+	1	2	158	118	1.0
CP008925.1	h6.sal.bam	other	14594	14594	0	+	2	1	156	116	2.0
CP008925.1	h6.sal.bam	other	14595	14595	0	+	2	2	149	116	2.0
CP008925.1	h6.sal.bam	other	14596	14596	0	+	4	2	153	115	4.0
CP008925.1	h6.sal.bam	other	14597	14597	0	+	2	5	151	115	2.0
CP008925.1	h6.sal.bam	other	14598	14598	0	+	0	1	151	110	0.0
CP008925.1	h6.sal.bam	other	14599	14599	0	+	2	1	153	109	2.0
CP008925.1	h6.sal.bam	other	14600	14600	0	+	7	3	158	109	7.0
CP008925.1	h6.sal.bam	other	14601	14601	0	+	6	2	163	108	6.0
CP008925.1	h6.sal.bam	other	14602	14602	0	+	0	2	163	107	0.0
CP008925.1	h6.sal.bam	other	14603	14603	0	+	1	0	160	107	1.0
CP008925.1	h6.sal.bam	other	14604	14604	0	+	1	2	158	107	1.0
CP008925.1	h6.sal.bam	other	14605	14605	0	+	0	2	157	106	0.0
CP008925.1	h6.sal.bam	other	14606	14606	0	+	2	4	159	104	2.0
CP008925.1	h6.sal.bam	other	14607	14607	0	+	0	3	158	100	0.0
CP008925.1	h6.sal.bam	other	14608	14608	0	+	1	1	156	101	1.0
CP008925.1	h6.sal.bam	other	14609	14609	0	+	1	2	155	100	1.0
CP008925.1	h6.sal.bam	other	14610	14610	0	+	0	7	151	98	0.0
CP008925.1	h6.sal.bam	other	14611	14611	0	+	1	0	151	92	1.0
CP008925.1	h6.sal.bam	other	14612	14612	0	+	7	0	157	93	7.0
CP008925.1	h6.sal.bam	other	14613	14613	0	+	0	1	157	93	0.0
CP008925.1	h6.sal.bam	other	14614	14614	0	+	0	1	155	96	0.0
CP008925.1	h6.sal.bam	other	14615	14615	0	+	1	0	152	95	1.0
CP008925.1	h6.sal.bam	other	14616	14616	0	+	1	3	153	97	1.0
CP008925.1	h6.sal.bam	other	14617	14617	0	+	3	2	155	95	3.0
CP008925.1	h6.sal.bam	other	14618	14618	0	+	6	0	158	93	6.0
CP008925.1	h6.sal.bam	other	14619	14619	0	+	1	1	155	94	1.0
CP008925.1	h6.sal.bam	other	14620	14620	0	+	0	2	154	93	0.0
CP008925.1	h6.sal.bam	other	14621	14621	0	+	2	3	156	91	2.0
CP008925.1	h6.sal.bam	other	14622	14622	0	+	2	0	157	93	2.0
CP008925.1	h6.sal.bam	other	14623	14623	0	+	2	2	159	99	2.0
CP008925.1	h6.sal.bam	other	14624	14624	0	+	4	0	159	98	4.0
CP008925.1	h6.sal.bam	other	14625	14625	0	+	1	0	160	98	1.0
CP008925.1	h6.sal.bam	other	14626	14626	0	+	6	2	162	98	6.0
CP008925.1	h6.sal.bam	other	14627	14627	0	+	3	3	164	96	3.0
CP008925.1	h6.sal.bam	other	14628	14628	0	+	1	4	163	99	1.0
CP008925.1	h6.sal.bam	other	14629	14629	0	+	2	2	165	97	2.0
CP008925.1	h6.sal.bam	other	14630	14630	0	+	2	2	165	95	2.0
CP008925.1	h6.sal.bam	other	14631	14631	0	+	1	3	162	96	1.0
CP008925.1	h6.sal.bam	other	14632	14632	0	+	2	0	164	93	2.0
CP008925.1	h6.sal.bam	other	14633	14633	0	+	3	0	164	93	3.0
CP008925.1	h6.sal.bam	other	14634	14634	0	+	0	2	164	99	0.0
CP008925.1	h6.sal.bam	other	14635	14635	0	+	0	1	162	99	0.0
CP008925.1	h6.sal.bam	other	14636	14636	0	+	1	0	163	101	1.0
CP008925.1	h6.sal.bam	other	14637	14637	0	+	3	2	159	103	3.0
CP008925.1	h6.sal.bam	other	14638	14638	0	+	0	0	157	102	0.0
CP008925.1	h6.sal.bam	other	14639	14639	0	+	3	0	159	105	3.0
CP008925.1	h6.sal.bam	other	14640	14640	0	+	0	1	155	105	0.0
CP008925.1	h6.sal.bam	other	14641	14641	0	+	1	1	156	110	1.0
CP008925.1	h6.sal.bam	other	14642	14642	0	+	1	0	157	109	1.0
CP008925.1	h6.sal.bam	other	14643	14643	0	+	0	2	151	109	0.0
CP008925.1	h6.sal.bam	other	14644	14644	0	+	1	0	152	107	1.0
CP008925.1	h6.sal.bam	other	14645	14645	0	+	1	2	151	115	1.0
CP008925.1	h6.sal.bam	other	14646	14646	0	+	0	2	150	113	0.0
CP008925.1	h6.sal.bam	other	14647	14647	0	+	0	4	144	113	0.0
CP008925.1	h6.sal.bam	other	14648	14648	0	+	1	3	139	110	1.0
CP008925.1	h6.sal.bam	other	14649	14649	0	+	1	1	140	110	1.0
CP008925.1	h6.sal.bam	other	14650	14650	0	+	1	5	139	110	1.0
CP008925.1	h6.sal.bam	other	14651	14651	0	+	1	1	139	112	1.0
CP008925.1	h6.sal.bam	other	14652	14652	0	+	0	1	136	119	0.0
CP008925.1	h6.sal.bam	other	14653	14653	0	+	2	3	130	118	2.0
CP008925.1	h6.sal.bam	other	14654	14654	0	+	3	2	130	117	3.0
CP008925.1	h6.sal.bam	other	14655	14655	0	+	1	1	130	116	1.0
CP008925.1	h6.sal.bam	other	14656	14656	0	+	2	2	131	115	2.0
CP008925.1	h6.sal.bam	other	14657	14657	0	+	2	1	130	116	2.0
CP008925.1	h6.sal.bam	other	14658	14658	0	+	3	2	130	116	3.0
CP008925.1	h6.sal.bam	other	14659	14659	0	+	1	0	131	115	1.0
CP008925.1	h6.sal.bam	other	14660	14660	0	+	5	0	133	117	5.0
CP008925.1	h6.sal.bam	other	14661	14661	0	+	2	2	134	118	2.0
CP008925.1	h6.sal.bam	other	14662	14662	0	+	1	0	135	116	1.0
CP008925.1	h6.sal.bam	other	14663	14663	0	+	2	2	134	120	2.0
CP008925.1	h6.sal.bam	other	14664	14664	0	+	2	1	134	118	2.0
CP008925.1	h6.sal.bam	other	14665	14665	0	+	0	0	131	117	0.0
CP008925.1	h6.sal.bam	other	14666	14666	0	+	3	2	129	122	3.0
CP008925.1	h6.sal.bam	other	14667	14667	0	+	0	0	127	123	0.0
CP008925.1	h6.sal.bam	other	14668	14668	0	+	0	2	126	125	0.0
CP008925.1	h6.sal.bam	other	14669	14669	0	+	3	1	126	125	3.0
CP008925.1	h6.sal.bam	other	14670	14670	0	+	1	1	120	124	1.0
CP008925.1	h6.sal.bam	other	14671	14671	0	+	2	2	122	126	2.0
CP008925.1	h6.sal.bam	other	14672	14672	0	+	0	0	122	125	0.0
CP008925.1	h6.sal.bam	other	14673	14673	0	+	4	1	126	126	4.0
CP008925.1	h6.sal.bam	other	14674	14674	0	+	1	0	125	129	1.0
CP008925.1	h6.sal.bam	other	14675	14675	0	+	1	1	119	133	1.0
CP008925.1	h6.sal.bam	other	14676	14676	0	+	2	2	114	136	2.0
CP008925.1	h6.sal.bam	other	14677	14677	0	+	1	1	115	136	1.0
CP008925.1	h6.sal.bam	other	14678	14678	0	+	0	0	115	136	0.0
CP008925.1	h6.sal.bam	other	14679	14679	0	+	5	1	118	137	5.0
CP008925.1	h6.sal.bam	other	14680	14680	0	+	3	0	121	136	3.0
CP008925.1	h6.sal.bam	other	14681	14681	0	+	2	1	121	138	2.0
CP008925.1	h6.sal.bam	other	14682	14682	0	+	5	3	125	139	5.0
CP008925.1	h6.sal.bam	other	14683	14683	0	+	1	1	125	136	1.0
CP008925.1	h6.sal.bam	other	14684	14684	0	+	1	2	125	135	1.0
CP008925.1	h6.sal.bam	other	14685	14685	0	+	0	3	124	133	0.0
CP008925.1	h6.sal.bam	other	14686	14686	0	+	4	1	128	136	4.0
CP008925.1	h6.sal.bam	other	14687	14687	0	+	1	5	122	138	1.0
CP008925.1	h6.sal.bam	other	14688	14688	0	+	1	1	123	133	1.0
CP008925.1	h6.sal.bam	other	14689	14689	0	+	0	1	123	135	0.0
CP008925.1	h6.sal.bam	other	14690	14690	0	+	3	3	125	140	3.0
CP008925.1	h6.sal.bam	other	14691	14691	0	+	1	0	123	139	1.0
CP008925.1	h6.sal.bam	other	14692	14692	0	+	2	2	122	141	2.0
CP008925.1	h6.sal.bam	other	14693	14693	0	+	2	0	119	143	2.0
CP008925.1	h6.sal.bam	other	14694	14694	0	+	0	0	118	146	0.0
CP008925.1	h6.sal.bam	other	14695	14695	0	+	1	2	119	148	1.0
CP008925.1	h6.sal.bam	other	14696	14696	0	+	1	8	117	148	0.6666666666666666
CP008925.1	h6.sal.bam	other	14697	14697	0	+	1	1	117	144	0.5
CP008925.1	h6.sal.bam	other	14698	14698	0	+	1	2	116	146	0.5
CP008925.1	h6.sal.bam	other	14699	14699	0	+	1	0	113	144	0.5
CP008925.1	h6.sal.bam	other	14700	14700	0	+	1	1	107	145	0.5
CP008925.1	h6.sal.bam	other	14701	14701	0	+	2	4	105	145	1.0
CP008925.1	h6.sal.bam	other	14702	14702	0	+	3	0	108	142	1.5
CP008925.1	h6.sal.bam	other	14703	14703	0	+	3	2	111	152	1.5
CP008925.1	h6.sal.bam	other	14704	14704	0	+	3	3	112	153	1.5
CP008925.1	h6.sal.bam	other	14705	14705	0	+	6	1	116	151	3.0
CP008925.1	h6.sal.bam	other	14706	14706	0	+	1	5	117	150	0.6666666666666666
CP008925.1	h6.sal.bam	other	14707	14707	0	+	3	1	118	147	2.0
CP008925.1	h6.sal.bam	other	14708	14708	0	+	1	4	117	147	0.6666666666666666
CP008925.1	h6.sal.bam	other	14709	14709	0	+	4	2	120	143	2.0
CP008925.1	h6.sal.bam	other	14710	14710	0	+	2	0	122	145	1.0
CP008925.1	h6.sal.bam	other	14711	14711	0	+	5	3	123	146	2.5
CP008925.1	h6.sal.bam	other	14712	14712	0	+	1	2	124	143	0.5
CP008925.1	h6.sal.bam	other	14713	14713	0	+	1	1	125	144	0.5
CP008925.1	h6.sal.bam	other	14714	14714	0	+	0	6	123	147	0.0
CP008925.1	h6.sal.bam	other	14715	14715	0	+	0	4	122	143	0.0
CP008925.1	h6.sal.bam	other	14716	14716	0	+	2	0	123	140	1.3333333333333333
CP008925.1	h6.sal.bam	other	14717	14717	0	+	2	0	125	141	1.0
CP008925.1	h6.sal.bam	other	14718	14718	0	+	0	0	124	142	0.0
CP008925.1	h6.sal.bam	other	14719	14719	0	+	1	3	125	142	0.5
CP008925.1	h6.sal.bam	other	14720	14720	0	+	3	1	127	139	1.5
CP008925.1	h6.sal.bam	other	14721	14721	0	+	4	1	129	138	2.0
CP008925.1	h6.sal.bam	other	14722	14722	0	+	1	3	130	137	0.5
CP008925.1	h6.sal.bam	other	14723	14723	0	+	3	3	132	134	1.5
CP008925.1	h6.sal.bam	other	14724	14724	0	+	0	1	132	131	0.0
CP008925.1	h6.sal.bam	other	14725	14725	0	+	0	0	131	136	0.0
CP008925.1	h6.sal.bam	other	14726	14726	0	+	2	3	133	138	1.0
CP008925.1	h6.sal.bam	other	14727	14727	0	+	5	0	136	138	2.5
CP008925.1	h6.sal.bam	other	14728	14728	0	+	2	1	135	142	1.0
CP008925.1	h6.sal.bam	other	14729	14729	0	+	1	0	136	141	0.5
CP008925.1	h6.sal.bam	other	14730	14730	0	+	3	0	135	141	1.5
CP008925.1	h6.sal.bam	other	14731	14731	0	+	1	3	136	141	0.5
CP008925.1	h6.sal.bam	other	14732	14732	0	+	2	1	134	140	1.0
CP008925.1	h6.sal.bam	other	14733	14733	0	+	2	1	135	139	1.0
CP008925.1	h6.sal.bam	other	14734	14734	0	+	2	2	137	138	1.0
CP008925.1	h6.sal.bam	other	14735	14735	0	+	3	1	135	137	1.5
CP008925.1	h6.sal.bam	other	14736	14736	0	+	1	0	133	142	0.5
CP008925.1	h6.sal.bam	other	14737	14737	0	+	3	5	135	142	1.5
CP008925.1	h6.sal.bam	other	14738	14738	0	+	3	2	135	143	1.5
CP008925.1	h6.sal.bam	other	14739	14739	0	+	1	1	133	142	0.5
CP008925.1	h6.sal.bam	other	14740	14740	0	+	3	2	136	142	1.5
CP008925.1	h6.sal.bam	other	14741	14741	0	+	0	2	136	141	0.0
CP008925.1	h6.sal.bam	other	14742	14742	0	+	4	3	140	139	2.0
CP008925.1	h6.sal.bam	other	14743	14743	0	+	1	1	141	139	0.5
CP008925.1	h6.sal.bam	other	14744	14744	0	+	6	1	143	139	3.0
CP008925.1	h6.sal.bam	other	14745	14745	0	+	0	2	141	139	0.0
CP008925.1	h6.sal.bam	other	14746	14746	0	+	2	1	137	140	1.0
CP008925.1	h6.sal.bam	other	14747	14747	0	+	2	4	139	144	1.0
CP008925.1	h6.sal.bam	other	14748	14748	0	+	1	1	139	144	0.5
CP008925.1	h6.sal.bam	other	14749	14749	0	+	0	5	139	143	0.0
CP008925.1	h6.sal.bam	other	14750	14750	0	+	1	3	139	140	0.5
CP008925.1	h6.sal.bam	other	14751	14751	0	+	1	2	140	137	0.5
CP008925.1	h6.sal.bam	other	14752	14752	0	+	2	2	142	135	1.0
CP008925.1	h6.sal.bam	other	14753	14753	0	+	3	0	145	136	1.5
CP008925.1	h6.sal.bam	other	14754	14754	0	+	0	2	134	138	0.0
CP008925.1	h6.sal.bam	other	14755	14755	0	+	1	2	135	137	0.5
CP008925.1	h6.sal.bam	other	14756	14756	0	+	1	1	136	135	0.5
CP008925.1	h6.sal.bam	other	14757	14757	0	+	2	4	134	135	1.0
CP008925.1	h6.sal.bam	other	14758	14758	0	+	6	0	138	132	3.0
CP008925.1	h6.sal.bam	other	14759	14759	0	+	4	2	142	133	2.0
CP008925.1	h6.sal.bam	other	14760	14760	0	+	2	0	140	131	1.3333333333333333
CP008925.1	h6.sal.bam	other	14761	14761	0	+	3	3	143	132	2.0
CP008925.1	h6.sal.bam	other	14762	14762	0	+	1	2	142	130	0.5
CP008925.1	h6.sal.bam	other	14763	14763	0	+	5	1	147	131	2.5
CP008925.1	h6.sal.bam	other	14764	14764	0	+	1	6	148	130	0.5
CP008925.1	h6.sal.bam	other	14765	14765	0	+	4	2	148	128	2.0
CP008925.1	h6.sal.bam	other	14766	14766	0	+	1	2	148	126	0.5
CP008925.1	h6.sal.bam	other	14767	14767	0	+	3	5	146	124	1.5
CP008925.1	h6.sal.bam	other	14768	14768	0	+	0	3	146	119	0.0
CP008925.1	h6.sal.bam	other	14769	14769	0	+	3	2	148	118	1.5
CP008925.1	h6.sal.bam	other	14770	14770	0	+	3	3	151	118	1.5
CP008925.1	h6.sal.bam	other	14771	14771	0	+	1	5	152	115	0.6666666666666666
CP008925.1	h6.sal.bam	other	14772	14772	0	+	5	3	155	111	2.5
CP008925.1	h6.sal.bam	other	14773	14773	0	+	0	0	150	112	0.0
CP008925.1	h6.sal.bam	other	14774	14774	0	+	7	1	157	112	4.666666666666667
CP008925.1	h6.sal.bam	other	14775	14775	0	+	3	0	160	115	1.5
CP008925.1	h6.sal.bam	other	14776	14776	0	+	4	1	162	122	2.6666666666666665
CP008925.1	h6.sal.bam	GAAC	14777	14777	14785	+	3	10	165	121	3.0
CP008925.1	h6.sal.bam	other	14778	14778	0	+	1	3	160	113	1.0
CP008925.1	h6.sal.bam	GAAC	14779	14779	14785	+	3	1	156	111	3.0
CP008925.1	h6.sal.bam	other	14780	14780	0	+	3	0	159	110	3.0
CP008925.1	h6.sal.bam	other	14781	14781	0	+	1	1	159	113	1.0
CP008925.1	h6.sal.bam	other	14782	14782	0	+	1	0	157	113	1.0
CP008925.1	h6.sal.bam	other	14783	14783	0	+	1	0	158	113	1.0
CP008925.1	h6.sal.bam	other	14784	14784	0	+	2	4	156	116	2.0
CP008925.1	h6.sal.bam	other	14785	14785	0	+	2	1	154	115	2.0
CP008925.1	h6.sal.bam	other	14786	14786	0	+	0	2	150	116	0.0
CP008925.1	h6.sal.bam	other	14787	14787	0	+	1	2	149	115	1.0
CP008925.1	h6.sal.bam	other	14788	14788	0	+	2	2	150	114	2.0
CP008925.1	h6.sal.bam	other	14789	14789	0	+	5	2	155	113	5.0
CP008925.1	h6.sal.bam	other	14790	14790	0	+	1	1	156	113	1.0
CP008925.1	h6.sal.bam	other	14791	14791	0	+	0	1	154	114	0.0
CP008925.1	h6.sal.bam	other	14792	14792	0	+	6	1	159	115	6.0
CP008925.1	h6.sal.bam	other	14793	14793	0	+	0	0	159	114	0.0
CP008925.1	h6.sal.bam	GAAC	14794	14794	14785	+	1	0	156	120	1.0
CP008925.1	h6.sal.bam	other	14795	14795	0	+	3	1	156	122	3.0
CP008925.1	h6.sal.bam	GAAC	14796	14796	14785	+	1	1	156	123	1.0
CP008925.1	h6.sal.bam	other	14797	14797	0	+	0	1	156	122	0.0
CP008925.1	h6.sal.bam	other	14798	14798	0	+	1	1	154	122	1.0
CP008925.1	h6.sal.bam	other	14799	14799	0	+	0	2	154	121	0.0
CP008925.1	h6.sal.bam	other	14800	14800	0	+	1	2	154	121	1.0
CP008925.1	h6.sal.bam	other	14801	14801	0	+	1	3	152	122	1.0
CP008925.1	h6.sal.bam	other	14802	14802	0	+	1	4	149	119	1.0
CP008925.1	h6.sal.bam	other	14803	14803	0	+	3	0	150	115	3.0
CP008925.1	h6.sal.bam	other	14804	14804	0	+	2	0	151	117	2.0
CP008925.1	h6.sal.bam	other	14805	14805	0	+	1	0	149	118	1.0
CP008925.1	h6.sal.bam	other	14806	14806	0	+	4	2	150	118	4.0
CP008925.1	h6.sal.bam	other	14807	14807	0	+	1	0	150	117	1.0
CP008925.1	h6.sal.bam	other	14808	14808	0	+	3	0	149	121	3.0
CP008925.1	h6.sal.bam	other	14809	14809	0	+	0	4	148	122	0.0
CP008925.1	h6.sal.bam	other	14810	14810	0	+	1	6	149	118	1.0
CP008925.1	h6.sal.bam	other	14811	14811	0	+	2	2	149	114	2.0
CP008925.1	h6.sal.bam	other	14812	14812	0	+	3	1	149	112	3.0
CP008925.1	h6.sal.bam	other	14813	14813	0	+	3	1	150	111	3.0
CP008925.1	h6.sal.bam	other	14814	14814	0	+	1	1	150	110	1.0
CP008925.1	h6.sal.bam	GAAC	14815	14815	14823	+	2	1	150	113	2.0
CP008925.1	h6.sal.bam	other	14816	14816	0	+	2	0	152	112	2.0
CP008925.1	h6.sal.bam	GAAC	14817	14817	14823	+	0	3	148	116	0.0
CP008925.1	h6.sal.bam	other	14818	14818	0	+	1	1	142	114	1.0
CP008925.1	h6.sal.bam	other	14819	14819	0	+	0	1	142	114	0.0
CP008925.1	h6.sal.bam	other	14820	14820	0	+	1	4	142	113	1.0
CP008925.1	h6.sal.bam	other	14821	14821	0	+	0	4	140	109	0.0
CP008925.1	h6.sal.bam	other	14822	14822	0	+	2	4	140	109	2.0
CP008925.1	h6.sal.bam	other	14823	14823	0	+	0	1	140	105	0.0
CP008925.1	h6.sal.bam	other	14824	14824	0	+	0	2	139	107	0.0
CP008925.1	h6.sal.bam	other	14825	14825	0	+	2	0	139	105	2.0
CP008925.1	h6.sal.bam	other	14826	14826	0	+	1	2	140	107	1.0
CP008925.1	h6.sal.bam	other	14827	14827	0	+	0	1	138	109	0.0
CP008925.1	h6.sal.bam	other	14828	14828	0	+	1	2	135	110	1.0
CP008925.1	h6.sal.bam	other	14829	14829	0	+	2	0	136	108	2.0
CP008925.1	h6.sal.bam	other	14830	14830	0	+	0	0	136	113	0.0
CP008925.1	h6.sal.bam	other	14831	14831	0	+	0	1	135	116	0.0
CP008925.1	h6.sal.bam	GAAC	14832	14832	14823	+	2	1	135	116	2.0
CP008925.1	h6.sal.bam	other	14833	14833	0	+	1	1	131	116	1.0
CP008925.1	h6.sal.bam	GAAC	14834	14834	14823	+	1	0	129	117	1.0
CP008925.1	h6.sal.bam	other	14835	14835	0	+	0	1	127	131	0.0
CP008925.1	h6.sal.bam	other	14836	14836	0	+	4	1	128	130	4.0
CP008925.1	h6.sal.bam	other	14837	14837	0	+	2	3	129	129	2.0
CP008925.1	h6.sal.bam	other	14838	14838	0	+	3	3	127	126	3.0
CP008925.1	h6.sal.bam	other	14839	14839	0	+	2	3	128	123	2.0
CP008925.1	h6.sal.bam	other	14840	14840	0	+	0	0	124	120	0.0
CP008925.1	h6.sal.bam	other	14841	14841	0	+	2	0	125	120	2.0
CP008925.1	h6.sal.bam	other	14842	14842	0	+	1	0	123	120	1.0
CP008925.1	h6.sal.bam	other	14843	14843	0	+	4	2	127	121	4.0
CP008925.1	h6.sal.bam	other	14844	14844	0	+	1	2	125	119	1.0
CP008925.1	h6.sal.bam	other	14845	14845	0	+	1	0	123	119	1.0
CP008925.1	h6.sal.bam	other	14846	14846	0	+	1	1	123	120	1.0
CP008925.1	h6.sal.bam	other	14847	14847	0	+	1	3	119	119	1.0
CP008925.1	h6.sal.bam	other	14848	14848	0	+	0	3	119	116	0.0
CP008925.1	h6.sal.bam	GAAC	14849	14849	14857	+	2	1	111	113	2.0
CP008925.1	h6.sal.bam	other	14850	14850	0	+	0	7	111	112	0.0
CP008925.1	h6.sal.bam	GAAC	14851	14851	14857	+	2	2	109	105	2.0
CP008925.1	h6.sal.bam	other	14852	14852	0	+	5	0	112	103	5.0
CP008925.1	h6.sal.bam	other	14853	14853	0	+	5	1	115	107	5.0
CP008925.1	h6.sal.bam	other	14854	14854	0	+	2	3	114	106	2.0
CP008925.1	h6.sal.bam	other	14855	14855	0	+	1	3	111	103	1.0
CP008925.1	h6.sal.bam	other	14856	14856	0	+	0	0	111	101	0.0
CP008925.1	h6.sal.bam	other	14857	14857	0	+	1	1	111	104	1.0
CP008925.1	h6.sal.bam	other	14858	14858	0	+	0	3	108	103	0.0
CP008925.1	h6.sal.bam	other	14859	14859	0	+	0	0	106	100	0.0
CP008925.1	h6.sal.bam	other	14860	14860	0	+	0	2	106	100	0.0
CP008925.1	h6.sal.bam	other	14861	14861	0	+	2	1	108	98	2.0
CP008925.1	h6.sal.bam	other	14862	14862	0	+	5	1	112	122	5.0
CP008925.1	h6.sal.bam	other	14863	14863	0	+	4	2	114	123	4.0
CP008925.1	h6.sal.bam	other	14864	14864	0	+	0	3	109	121	0.0
CP008925.1	h6.sal.bam	other	14865	14865	0	+	1	2	109	155	1.0
CP008925.1	h6.sal.bam	GAAC	14866	14866	14857	+	1	3	104	177	1.0
CP008925.1	h6.sal.bam	other	14867	14867	0	+	0	2	104	180	0.0
CP008925.1	h6.sal.bam	GAAC	14868	14868	14857	+	1	4	104	178	1.0
CP008925.1	h6.sal.bam	other	14869	14869	0	+	1	1	102	174	1.0
CP008925.1	h6.sal.bam	other	14870	14870	0	+	2	2	104	177	2.0
CP008925.1	h6.sal.bam	other	14871	14871	0	+	2	0	105	187	2.0
CP008925.1	h6.sal.bam	other	14872	14872	0	+	3	0	108	187	3.0
CP008925.1	h6.sal.bam	other	14873	14873	0	+	0	2	107	201	0.0
CP008925.1	h6.sal.bam	other	14874	14874	0	+	3	1	109	203	3.0
CP008925.1	h6.sal.bam	other	14875	14875	0	+	0	3	109	202	0.0
CP008925.1	h6.sal.bam	other	14876	14876	0	+	2	1	110	221	2.0
CP008925.1	h6.sal.bam	other	14877	14877	0	+	2	1	111	221	2.0
CP008925.1	h6.sal.bam	other	14878	14878	0	+	0	0	107	234	0.0
CP008925.1	h6.sal.bam	other	14879	14879	0	+	1	0	106	236	1.0
CP008925.1	h6.sal.bam	other	14880	14880	0	+	1	3	106	236	1.0
CP008925.1	h6.sal.bam	other	14881	14881	0	+	2	1	104	233	2.0
CP008925.1	h6.sal.bam	other	14882	14882	0	+	0	3	103	232	0.0
CP008925.1	h6.sal.bam	other	14883	14883	0	+	1	1	101	231	1.0
CP008925.1	h6.sal.bam	other	14884	14884	0	+	4	0	103	231	4.0
CP008925.1	h6.sal.bam	other	14885	14885	0	+	1	0	103	231	1.0
CP008925.1	h6.sal.bam	other	14886	14886	0	+	0	2	103	231	0.0
CP008925.1	h6.sal.bam	other	14887	14887	0	+	1	0	101	231	1.0
CP008925.1	h6.sal.bam	other	14888	14888	0	+	1	1	99	231	1.0
CP008925.1	h6.sal.bam	other	14889	14889	0	+	1	3	100	230	1.0
CP008925.1	h6.sal.bam	other	14890	14890	0	+	1	1	99	230	1.0
CP008925.1	h6.sal.bam	other	14891	14891	0	+	1	2	98	231	1.0
CP008925.1	h6.sal.bam	other	14892	14892	0	+	3	2	101	229	3.0
CP008925.1	h6.sal.bam	other	14893	14893	0	+	1	1	100	229	1.0
CP008925.1	h6.sal.bam	other	14894	14894	0	+	2	1	102	228	2.0
CP008925.1	h6.sal.bam	other	14895	14895	0	+	2	2	103	227	2.0
CP008925.1	h6.sal.bam	other	14896	14896	0	+	1	0	102	232	1.0
CP008925.1	h6.sal.bam	other	14897	14897	0	+	0	3	102	234	0.0
CP008925.1	h6.sal.bam	other	14898	14898	0	+	1	3	103	232	1.0
CP008925.1	h6.sal.bam	other	14899	14899	0	+	1	2	104	229	1.0
CP008925.1	h6.sal.bam	other	14900	14900	0	+	0	1	102	231	0.0
CP008925.1	h6.sal.bam	other	14901	14901	0	+	2	1	103	233	2.0
CP008925.1	h6.sal.bam	other	14902	14902	0	+	3	2	105	235	3.0
CP008925.1	h6.sal.bam	other	14903	14903	0	+	0	4	105	236	0.0
CP008925.1	h6.sal.bam	other	14904	14904	0	+	1	3	105	233	1.0
CP008925.1	h6.sal.bam	other	14905	14905	0	+	0	1	104	232	0.0
CP008925.1	h6.sal.bam	other	14906	14906	0	+	0	1	104	231	0.0
CP008925.1	h6.sal.bam	other	14907	14907	0	+	0	3	103	233	0.0
CP008925.1	h6.sal.bam	GTTC	14908	14908	14916	+	1	17	102	232	1.0
CP008925.1	h6.sal.bam	other	14909	14909	0	+	0	0	102	215	0.0
CP008925.1	h6.sal.bam	GTTC	14910	14910	14916	+	27	0	128	220	27.0
CP008925.1	h6.sal.bam	other	14911	14911	0	+	2	0	126	220	2.0
CP008925.1	h6.sal.bam	other	14912	14912	0	+	1	1	125	221	1.0
CP008925.1	h6.sal.bam	other	14913	14913	0	+	3	1	125	222	3.0
CP008925.1	h6.sal.bam	other	14914	14914	0	+	0	1	123	223	0.0
CP008925.1	h6.sal.bam	other	14915	14915	0	+	1	0	124	222	1.0
CP008925.1	h6.sal.bam	other	14916	14916	0	+	2	0	124	222	2.0
CP008925.1	h6.sal.bam	other	14917	14917	0	+	3	0	127	222	3.0
CP008925.1	h6.sal.bam	other	14918	14918	0	+	0	2	123	223	0.0
CP008925.1	h6.sal.bam	other	14919	14919	0	+	0	3	122	222	0.0
CP008925.1	h6.sal.bam	other	14920	14920	0	+	0	0	121	220	0.0
CP008925.1	h6.sal.bam	other	14921	14921	0	+	1	0	121	220	1.0
CP008925.1	h6.sal.bam	other	14922	14922	0	+	0	2	120	225	0.0
CP008925.1	h6.sal.bam	other	14923	14923	0	+	1	0	119	223	1.0
CP008925.1	h6.sal.bam	other	14924	14924	0	+	1	1	120	223	1.0
CP008925.1	h6.sal.bam	GTTC	14925	14925	14916	+	1	125	121	222	1.0
CP008925.1	h6.sal.bam	other	14926	14926	0	+	2	2	120	97	2.0
CP008925.1	h6.sal.bam	GTTC	14927	14927	14916	+	140	3	255	100	140.0
CP008925.1	h6.sal.bam	other	14928	14928	0	+	3	2	253	98	3.0
CP008925.1	h6.sal.bam	other	14929	14929	0	+	2	0	253	96	2.0
CP008925.1	h6.sal.bam	other	14930	14930	0	+	4	2	256	97	4.0
CP008925.1	h6.sal.bam	other	14931	14931	0	+	4	2	260	98	4.0
CP008925.1	h6.sal.bam	other	14932	14932	0	+	3	2	262	96	3.0
CP008925.1	h6.sal.bam	other	14933	14933	0	+	1	0	263	94	1.0
CP008925.1	h6.sal.bam	other	14934	14934	0	+	2	0	265	99	2.0
CP008925.1	h6.sal.bam	other	14935	14935	0	+	3	2	268	102	3.0
CP008925.1	h6.sal.bam	other	14936	14936	0	+	2	0	268	102	2.0
CP008925.1	h6.sal.bam	other	14937	14937	0	+	6	1	269	102	6.0
CP008925.1	h6.sal.bam	other	14938	14938	0	+	2	2	268	101	2.0
CP008925.1	h6.sal.bam	other	14939	14939	0	+	0	2	266	99	0.0
CP008925.1	h6.sal.bam	other	14940	14940	0	+	0	0	266	97	0.0
CP008925.1	h6.sal.bam	other	14941	14941	0	+	2	1	268	97	2.0
CP008925.1	h6.sal.bam	other	14942	14942	0	+	0	2	268	96	0.0
CP008925.1	h6.sal.bam	other	14943	14943	0	+	2	4	269	106	2.0
CP008925.1	h6.sal.bam	other	14944	14944	0	+	0	3	266	102	0.0
CP008925.1	h6.sal.bam	other	14945	14945	0	+	1	1	267	99	1.0
CP008925.1	h6.sal.bam	other	14946	14946	0	+	2	1	264	100	2.0
CP008925.1	h6.sal.bam	other	14947	14947	0	+	2	0	266	99	2.0
CP008925.1	h6.sal.bam	other	14948	14948	0	+	1	3	267	102	1.0
CP008925.1	h6.sal.bam	other	14949	14949	0	+	0	1	264	100	0.0
CP008925.1	h6.sal.bam	other	14950	14950	0	+	3	3	267	99	3.0
CP008925.1	h6.sal.bam	other	14951	14951	0	+	2	0	266	96	2.0
CP008925.1	h6.sal.bam	other	14952	14952	0	+	2	0	267	101	2.0
CP008925.1	h6.sal.bam	other	14953	14953	0	+	1	3	268	102	1.0
CP008925.1	h6.sal.bam	other	14954	14954	0	+	1	0	267	101	1.0
CP008925.1	h6.sal.bam	other	14955	14955	0	+	2	0	269	101	2.0
CP008925.1	h6.sal.bam	other	14956	14956	0	+	1	0	268	101	1.0
CP008925.1	h6.sal.bam	other	14957	14957	0	+	0	2	268	105	0.0
CP008925.1	h6.sal.bam	other	14958	14958	0	+	0	1	267	107	0.0
CP008925.1	h6.sal.bam	other	14959	14959	0	+	2	0	264	108	2.0
CP008925.1	h6.sal.bam	other	14960	14960	0	+	5	1	269	110	5.0
CP008925.1	h6.sal.bam	other	14961	14961	0	+	1	0	270	109	1.0
CP008925.1	h6.sal.bam	other	14962	14962	0	+	2	0	270	110	2.0
CP008925.1	h6.sal.bam	other	14963	14963	0	+	0	1	269	112	0.0
CP008925.1	h6.sal.bam	other	14964	14964	0	+	1	1	270	114	1.0
CP008925.1	h6.sal.bam	other	14965	14965	0	+	2	1	270	121	2.0
CP008925.1	h6.sal.bam	other	14966	14966	0	+	1	1	271	124	1.0
CP008925.1	h6.sal.bam	other	14967	14967	0	+	5	0	273	123	5.0
CP008925.1	h6.sal.bam	other	14968	14968	0	+	2	4	272	125	2.0
CP008925.1	h6.sal.bam	other	14969	14969	0	+	1	1	273	123	1.0
CP008925.1	h6.sal.bam	other	14970	14970	0	+	1	1	272	125	1.0
CP008925.1	h6.sal.bam	other	14971	14971	0	+	3	2	274	128	3.0
CP008925.1	h6.sal.bam	other	14972	14972	0	+	1	1	274	128	1.0
CP008925.1	h6.sal.bam	other	14973	14973	0	+	0	4	273	127	0.0
CP008925.1	h6.sal.bam	other	14974	14974	0	+	2	0	274	127	1.3333333333333333
CP008925.1	h6.sal.bam	other	14975	14975	0	+	0	3	274	132	0.0
CP008925.1	h6.sal.bam	other	14976	14976	0	+	3	2	275	130	1.5
CP008925.1	h6.sal.bam	other	14977	14977	0	+	1	3	273	132	0.5
CP008925.1	h6.sal.bam	other	14978	14978	0	+	1	1	274	130	0.6666666666666666
CP008925.1	h6.sal.bam	other	14979	14979	0	+	4	2	277	133	4.0
CP008925.1	h6.sal.bam	other	14980	14980	0	+	4	1	281	132	4.0
CP008925.1	h6.sal.bam	other	14981	14981	0	+	1	3	282	133	1.0
CP008925.1	h6.sal.bam	GTTC	14982	14982	14990	+	2	4	284	131	2.0
CP008925.1	h6.sal.bam	other	14983	14983	0	+	3	0	281	129	3.0
CP008925.1	h6.sal.bam	GTTC	14984	14984	14990	+	5	2	286	133	5.0
CP008925.1	h6.sal.bam	other	14985	14985	0	+	0	0	264	133	0.0
CP008925.1	h6.sal.bam	other	14986	14986	0	+	2	1	260	134	2.0
CP008925.1	h6.sal.bam	other	14987	14987	0	+	0	2	260	136	0.0
CP008925.1	h6.sal.bam	other	14988	14988	0	+	0	2	260	137	0.0
CP008925.1	h6.sal.bam	other	14989	14989	0	+	1	0	261	140	1.0
CP008925.1	h6.sal.bam	other	14990	14990	0	+	2	1	262	142	2.0
CP008925.1	h6.sal.bam	other	14991	14991	0	+	0	0	260	141	0.0
CP008925.1	h6.sal.bam	other	14992	14992	0	+	1	0	258	142	1.0
CP008925.1	h6.sal.bam	other	14993	14993	0	+	1	2	258	145	1.0
CP008925.1	h6.sal.bam	other	14994	14994	0	+	0	1	258	145	0.0
CP008925.1	h6.sal.bam	other	14995	14995	0	+	0	2	258	145	0.0
CP008925.1	h6.sal.bam	other	14996	14996	0	+	1	2	259	145	1.0
CP008925.1	h6.sal.bam	other	14997	14997	0	+	2	0	260	144	2.0
CP008925.1	h6.sal.bam	other	14998	14998	0	+	2	0	262	146	1.3333333333333333
CP008925.1	h6.sal.bam	GTTC	14999	14999	14990	+	1	1	260	150	0.5
CP008925.1	h6.sal.bam	other	15000	15000	0	+	3	0	263	149	2.0
CP008925.1	h6.sal.bam	GTTC	15001	15001	14990	+	1	4	124	150	0.6666666666666666
CP008925.1	h6.sal.bam	other	15002	15002	0	+	1	1	122	148	1.0
CP008925.1	h6.sal.bam	other	15003	15003	0	+	1	2	117	147	0.6666666666666666
CP008925.1	h6.sal.bam	other	15004	15004	0	+	2	1	119	146	1.0
CP008925.1	h6.sal.bam	other	15005	15005	0	+	3	1	122	147	1.5
CP008925.1	h6.sal.bam	other	15006	15006	0	+	3	0	121	146	1.5
CP008925.1	h6.sal.bam	other	15007	15007	0	+	6	1	124	146	3.0
CP008925.1	h6.sal.bam	other	15008	15008	0	+	0	4	123	145	0.0
CP008925.1	h6.sal.bam	other	15009	15009	0	+	0	3	121	154	0.0
CP008925.1	h6.sal.bam	other	15010	15010	0	+	1	2	119	153	0.5
CP008925.1	h6.sal.bam	other	15011	15011	0	+	3	0	114	152	1.5
CP008925.1	h6.sal.bam	other	15012	15012	0	+	0	2	114	153	0.0
CP008925.1	h6.sal.bam	other	15013	15013	0	+	1	2	113	154	0.5
CP008925.1	h6.sal.bam	other	15014	15014	0	+	0	4	113	153	0.0
CP008925.1	h6.sal.bam	other	15015	15015	0	+	0	5	113	149	0.0
CP008925.1	h6.sal.bam	other	15016	15016	0	+	2	0	113	153	1.0
CP008925.1	h6.sal.bam	other	15017	15017	0	+	2	0	113	155	1.0
CP008925.1	h6.sal.bam	other	15018	15018	0	+	0	0	113	157	0.0
CP008925.1	h6.sal.bam	other	15019	15019	0	+	1	0	114	157	0.5
CP008925.1	h6.sal.bam	other	15020	15020	0	+	4	2	117	157	2.0
CP008925.1	h6.sal.bam	other	15021	15021	0	+	4	3	119	157	2.0
CP008925.1	h6.sal.bam	other	15022	15022	0	+	2	0	118	154	1.0
CP008925.1	h6.sal.bam	other	15023	15023	0	+	2	1	117	158	1.0
CP008925.1	h6.sal.bam	other	15024	15024	0	+	1	2	118	158	0.5
CP008925.1	h6.sal.bam	other	15025	15025	0	+	2	1	120	159	1.0
CP008925.1	h6.sal.bam	other	15026	15026	0	+	2	2	120	161	1.0
CP008925.1	h6.sal.bam	other	15027	15027	0	+	2	1	120	161	1.0
CP008925.1	h6.sal.bam	other	15028	15028	0	+	1	3	120	161	0.5
CP008925.1	h6.sal.bam	other	15029	15029	0	+	0	2	119	160	0.0
CP008925.1	h6.sal.bam	other	15030	15030	0	+	0	2	117	158	0.0
CP008925.1	h6.sal.bam	other	15031	15031	0	+	4	3	120	162	2.0
CP008925.1	h6.sal.bam	other	15032	15032	0	+	1	1	121	159	0.5
CP008925.1	h6.sal.bam	other	15033	15033	0	+	3	1	124	158	1.5
CP008925.1	h6.sal.bam	other	15034	15034	0	+	2	3	124	157	1.0
CP008925.1	h6.sal.bam	other	15035	15035	0	+	1	0	120	161	0.5
CP008925.1	h6.sal.bam	other	15036	15036	0	+	1	0	120	161	0.5
CP008925.1	h6.sal.bam	other	15037	15037	0	+	2	2	120	163	1.0
CP008925.1	h6.sal.bam	other	15038	15038	0	+	3	3	122	166	1.5
CP008925.1	h6.sal.bam	other	15039	15039	0	+	3	10	125	163	1.5
CP008925.1	h6.sal.bam	other	15040	15040	0	+	0	3	123	153	0.0
CP008925.1	h6.sal.bam	other	15041	15041	0	+	9	0	131	157	4.5
CP008925.1	h6.sal.bam	other	15042	15042	0	+	3	2	129	159	1.5
CP008925.1	h6.sal.bam	other	15043	15043	0	+	4	2	130	160	2.0
CP008925.1	h6.sal.bam	other	15044	15044	0	+	1	3	131	158	0.5
CP008925.1	h6.sal.bam	other	15045	15045	0	+	2	3	132	160	1.0
CP008925.1	h6.sal.bam	other	15046	15046	0	+	3	1	132	157	1.5
CP008925.1	h6.sal.bam	other	15047	15047	0	+	2	0	132	156	1.0
CP008925.1	h6.sal.bam	other	15048	15048	0	+	2	6	134	159	1.0
CP008925.1	h6.sal.bam	other	15049	15049	0	+	4	6	136	157	2.0
CP008925.1	h6.sal.bam	other	15050	15050	0	+	1	0	134	154	0.5
CP008925.1	h6.sal.bam	other	15051	15051	0	+	4	3	138	156	2.0
CP008925.1	h6.sal.bam	other	15052	15052	0	+	1	0	137	154	0.5
CP008925.1	h6.sal.bam	other	15053	15053	0	+	4	4	141	156	2.0
CP008925.1	h6.sal.bam	other	15054	15054	0	+	2	1	139	152	1.0
CP008925.1	h6.sal.bam	other	15055	15055	0	+	4	3	138	153	2.0
CP008925.1	h6.sal.bam	other	15056	15056	0	+	1	1	139	150	0.5
CP008925.1	h6.sal.bam	other	15057	15057	0	+	4	2	141	153	2.0
CP008925.1	h6.sal.bam	other	15058	15058	0	+	2	3	136	156	1.0
CP008925.1	h6.sal.bam	other	15059	15059	0	+	0	2	136	154	0.0
CP008925.1	h6.sal.bam	other	15060	15060	0	+	2	2	138	152	1.0
CP008925.1	h6.sal.bam	other	15061	15061	0	+	3	3	139	151	1.5
CP008925.1	h6.sal.bam	other	15062	15062	0	+	0	4	139	153	0.0
CP008925.1	h6.sal.bam	other	15063	15063	0	+	1	4	140	151	0.5
CP008925.1	h6.sal.bam	other	15064	15064	0	+	2	3	141	149	1.0
CP008925.1	h6.sal.bam	other	15065	15065	0	+	2	1	141	146	1.0
CP008925.1	h6.sal.bam	other	15066	15066	0	+	1	0	141	147	0.5
CP008925.1	h6.sal.bam	other	15067	15067	0	+	1	2	142	148	0.5
CP008925.1	h6.sal.bam	other	15068	15068	0	+	4	2	145	150	2.0
CP008925.1	h6.sal.bam	other	15069	15069	0	+	3	1	148	148	1.5
CP008925.1	h6.sal.bam	other	15070	15070	0	+	5	3	153	152	2.5
CP008925.1	h6.sal.bam	other	15071	15071	0	+	3	1	151	151	1.5
CP008925.1	h6.sal.bam	other	15072	15072	0	+	3	2	154	152	1.5
CP008925.1	h6.sal.bam	other	15073	15073	0	+	2	3	156	151	1.0
CP008925.1	h6.sal.bam	other	15074	15074	0	+	2	0	157	151	1.0
CP008925.1	h6.sal.bam	other	15075	15075	0	+	1	1	155	153	0.5
CP008925.1	h6.sal.bam	other	15076	15076	0	+	5	2	158	156	2.5
CP008925.1	h6.sal.bam	other	15077	15077	0	+	0	0	157	154	0.0
CP008925.1	h6.sal.bam	other	15078	15078	0	+	0	2	156	156	0.0
CP008925.1	h6.sal.bam	other	15079	15079	0	+	1	1	155	155	0.5
CP008925.1	h6.sal.bam	other	15080	15080	0	+	0	0	152	154	0.0
CP008925.1	h6.sal.bam	other	15081	15081	0	+	1	7	150	161	0.5
CP008925.1	h6.sal.bam	other	15082	15082	0	+	3	4	148	155	1.5
CP008925.1	h6.sal.bam	other	15083	15083	0	+	0	1	148	151	0.0
CP008925.1	h6.sal.bam	other	15084	15084	0	+	2	2	150	152	1.0
CP008925.1	h6.sal.bam	other	15085	15085	0	+	0	2	149	155	0.0
CP008925.1	h6.sal.bam	other	15086	15086	0	+	0	1	146	155	0.0
CP008925.1	h6.sal.bam	other	15087	15087	0	+	1	3	147	156	0.5
CP008925.1	h6.sal.bam	other	15088	15088	0	+	1	1	147	155	0.5
CP008925.1	h6.sal.bam	other	15089	15089	0	+	0	5	147	154	0.0
CP008925.1	h6.sal.bam	other	15090	15090	0	+	1	4	148	150	0.5
CP008925.1	h6.sal.bam	other	15091	15091	0	+	1	2	147	146	0.5
CP008925.1	h6.sal.bam	other	15092	15092	0	+	2	2	147	149	1.0
CP008925.1	h6.sal.bam	other	15093	15093	0	+	0	0	147	147	0.0
CP008925.1	h6.sal.bam	other	15094	15094	0	+	2	0	148	148	1.0
CP008925.1	h6.sal.bam	other	15095	15095	0	+	1	2	144	148	0.5
CP008925.1	h6.sal.bam	other	15096	15096	0	+	3	0	144	159	1.5
CP008925.1	h6.sal.bam	other	15097	15097	0	+	2	5	144	162	1.0
CP008925.1	h6.sal.bam	other	15098	15098	0	+	2	0	141	158	1.0
CP008925.1	h6.sal.bam	other	15099	15099	0	+	0	3	141	159	0.0
CP008925.1	h6.sal.bam	other	15100	15100	0	+	1	3	142	158	0.5
CP008925.1	h6.sal.bam	other	15101	15101	0	+	2	1	139	156	1.0
CP008925.1	h6.sal.bam	other	15102	15102	0	+	4	1	143	157	2.0
CP008925.1	h6.sal.bam	other	15103	15103	0	+	0	2	143	159	0.0
CP008925.1	h6.sal.bam	other	15104	15104	0	+	2	1	145	157	1.0
CP008925.1	h6.sal.bam	other	15105	15105	0	+	0	5	145	159	0.0
CP008925.1	h6.sal.bam	other	15106	15106	0	+	3	2	144	158	1.5
CP008925.1	h6.sal.bam	other	15107	15107	0	+	2	1	145	156	1.0
CP008925.1	h6.sal.bam	other	15108	15108	0	+	5	1	147	155	2.5
CP008925.1	h6.sal.bam	other	15109	15109	0	+	2	3	147	159	1.0
CP008925.1	h6.sal.bam	other	15110	15110	0	+	1	2	147	160	0.5
CP008925.1	h6.sal.bam	other	15111	15111	0	+	0	1	146	160	0.0
CP008925.1	h6.sal.bam	other	15112	15112	0	+	0	6	144	161	0.0
CP008925.1	h6.sal.bam	other	15113	15113	0	+	4	1	145	158	2.0
CP008925.1	h6.sal.bam	other	15114	15114	0	+	4	4	146	161	2.0
CP008925.1	h6.sal.bam	other	15115	15115	0	+	5	0	150	160	2.5
CP008925.1	h6.sal.bam	other	15116	15116	0	+	1	2	139	166	0.5
CP008925.1	h6.sal.bam	other	15117	15117	0	+	1	3	140	164	0.5
CP008925.1	h6.sal.bam	other	15118	15118	0	+	1	4	137	165	0.5
CP008925.1	h6.sal.bam	other	15119	15119	0	+	3	1	139	163	1.5
CP008925.1	h6.sal.bam	other	15120	15120	0	+	5	2	142	173	2.5
CP008925.1	h6.sal.bam	other	15121	15121	0	+	1	1	138	177	0.6666666666666666
CP008925.1	h6.sal.bam	other	15122	15122	0	+	1	0	137	177	1.0
CP008925.1	h6.sal.bam	other	15123	15123	0	+	0	4	132	177	0.0
CP008925.1	h6.sal.bam	other	15124	15124	0	+	1	3	133	178	1.0
CP008925.1	h6.sal.bam	other	15125	15125	0	+	1	2	133	175	1.0
CP008925.1	h6.sal.bam	other	15126	15126	0	+	3	1	132	177	3.0
CP008925.1	h6.sal.bam	other	15127	15127	0	+	3	2	133	180	3.0
CP008925.1	h6.sal.bam	other	15128	15128	0	+	1	0	128	186	1.0
CP008925.1	h6.sal.bam	other	15129	15129	0	+	4	2	132	187	4.0
CP008925.1	h6.sal.bam	GTTC	15130	15130	15138	+	4	4	133	188	4.0
CP008925.1	h6.sal.bam	other	15131	15131	0	+	1	1	134	184	1.0
CP008925.1	h6.sal.bam	GTTC	15132	15132	15138	+	5	4	135	187	5.0
CP008925.1	h6.sal.bam	other	15133	15133	0	+	1	1	134	185	1.0
CP008925.1	h6.sal.bam	other	15134	15134	0	+	0	1	132	184	0.0
CP008925.1	h6.sal.bam	other	15135	15135	0	+	2	1	131	183	2.0
CP008925.1	h6.sal.bam	other	15136	15136	0	+	3	5	134	187	3.0
CP008925.1	h6.sal.bam	other	15137	15137	0	+	2	2	135	185	2.0
CP008925.1	h6.sal.bam	other	15138	15138	0	+	5	2	140	183	5.0
CP008925.1	h6.sal.bam	other	15139	15139	0	+	2	1	140	181	1.3333333333333333
CP008925.1	h6.sal.bam	other	15140	15140	0	+	2	1	140	182	1.0
CP008925.1	h6.sal.bam	other	15141	15141	0	+	4	1	143	182	2.0
CP008925.1	h6.sal.bam	other	15142	15142	0	+	2	4	144	184	1.3333333333333333
CP008925.1	h6.sal.bam	other	15143	15143	0	+	1	3	141	180	0.6666666666666666
CP008925.1	h6.sal.bam	other	15144	15144	0	+	4	3	142	177	2.6666666666666665
CP008925.1	h6.sal.bam	other	15145	15145	0	+	3	2	136	175	2.0
CP008925.1	h6.sal.bam	other	15146	15146	0	+	0	2	136	173	0.0
CP008925.1	h6.sal.bam	GTTC	15147	15147	15138	+	2	3	135	172	1.3333333333333333
CP008925.1	h6.sal.bam	other	15148	15148	0	+	1	1	135	171	1.0
CP008925.1	h6.sal.bam	GTTC	15149	15149	15138	+	2	4	129	170	1.3333333333333333
CP008925.1	h6.sal.bam	other	15150	15150	0	+	1	2	130	172	0.5
CP008925.1	h6.sal.bam	other	15151	15151	0	+	3	1	133	172	2.0
CP008925.1	h6.sal.bam	other	15152	15152	0	+	5	1	138	172	5.0
CP008925.1	h6.sal.bam	other	15153	15153	0	+	4	1	142	172	4.0
CP008925.1	h6.sal.bam	other	15154	15154	0	+	2	4	143	171	2.0
CP008925.1	h6.sal.bam	other	15155	15155	0	+	0	4	143	167	0.0
CP008925.1	h6.sal.bam	other	15156	15156	0	+	0	1	142	167	0.0
CP008925.1	h6.sal.bam	other	15157	15157	0	+	0	1	139	167	0.0
CP008925.1	h6.sal.bam	other	15158	15158	0	+	0	3	139	167	0.0
CP008925.1	h6.sal.bam	other	15159	15159	0	+	7	4	144	165	7.0
CP008925.1	h6.sal.bam	other	15160	15160	0	+	2	0	146	162	2.0
CP008925.1	h6.sal.bam	other	15161	15161	0	+	1	2	147	162	1.0
CP008925.1	h6.sal.bam	other	15162	15162	0	+	2	2	148	162	2.0
CP008925.1	h6.sal.bam	other	15163	15163	0	+	1	1	148	160	1.0
CP008925.1	h6.sal.bam	other	15164	15164	0	+	4	0	152	159	4.0
CP008925.1	h6.sal.bam	other	15165	15165	0	+	2	1	153	165	2.0
CP008925.1	h6.sal.bam	other	15166	15166	0	+	1	5	153	165	1.0
CP008925.1	h6.sal.bam	other	15167	15167	0	+	0	1	151	160	0.0
CP008925.1	h6.sal.bam	other	15168	15168	0	+	2	1	151	160	2.0
CP008925.1	h6.sal.bam	other	15169	15169	0	+	0	6	151	160	0.0
CP008925.1	h6.sal.bam	other	15170	15170	0	+	1	7	146	154	1.0
CP008925.1	h6.sal.bam	other	15171	15171	0	+	1	2	147	148	1.0
CP008925.1	h6.sal.bam	other	15172	15172	0	+	1	1	148	147	1.0
CP008925.1	h6.sal.bam	other	15173	15173	0	+	3	1	149	146	3.0
CP008925.1	h6.sal.bam	other	15174	15174	0	+	4	2	152	146	4.0
CP008925.1	h6.sal.bam	other	15175	15175	0	+	0	1	150	149	0.0
CP008925.1	h6.sal.bam	other	15176	15176	0	+	1	1	151	151	0.6666666666666666
CP008925.1	h6.sal.bam	other	15177	15177	0	+	0	3	147	150	0.0
CP008925.1	h6.sal.bam	other	15178	15178	0	+	1	0	148	150	0.6666666666666666
CP008925.1	h6.sal.bam	other	15179	15179	0	+	1	3	147	152	0.6666666666666666
CP008925.1	h6.sal.bam	other	15180	15180	0	+	1	4	146	149	0.6666666666666666
CP008925.1	h6.sal.bam	other	15181	15181	0	+	1	1	146	145	0.6666666666666666
CP008925.1	h6.sal.bam	other	15182	15182	0	+	1	3	145	144	1.0
CP008925.1	h6.sal.bam	other	15183	15183	0	+	2	1	143	151	2.0
CP008925.1	h6.sal.bam	other	15184	15184	0	+	3	4	144	151	3.0
CP008925.1	h6.sal.bam	other	15185	15185	0	+	3	2	146	147	3.0
CP008925.1	h6.sal.bam	other	15186	15186	0	+	1	5	147	149	1.0
CP008925.1	h6.sal.bam	other	15187	15187	0	+	0	1	143	147	0.0
CP008925.1	h6.sal.bam	other	15188	15188	0	+	0	8	143	149	0.0
CP008925.1	h6.sal.bam	other	15189	15189	0	+	5	1	143	141	5.0
CP008925.1	h6.sal.bam	other	15190	15190	0	+	4	5	143	141	4.0
CP008925.1	h6.sal.bam	other	15191	15191	0	+	0	1	137	138	0.0
CP008925.1	h6.sal.bam	other	15192	15192	0	+	1	2	138	139	1.0
CP008925.1	h6.sal.bam	other	15193	15193	0	+	0	2	138	137	0.0
CP008925.1	h6.sal.bam	GAAC	15194	15194	15202	+	3	15	141	135	3.0
CP008925.1	h6.sal.bam	other	15195	15195	0	+	1	2	136	121	1.0
CP008925.1	h6.sal.bam	GAAC	15196	15196	15202	+	11	0	147	119	11.0
CP008925.1	h6.sal.bam	other	15197	15197	0	+	2	1	148	121	2.0
CP008925.1	h6.sal.bam	other	15198	15198	0	+	1	3	148	124	1.0
CP008925.1	h6.sal.bam	other	15199	15199	0	+	2	4	149	126	2.0
CP008925.1	h6.sal.bam	other	15200	15200	0	+	4	0	150	125	4.0
CP008925.1	h6.sal.bam	other	15201	15201	0	+	1	4	151	128	1.0
CP008925.1	h6.sal.bam	other	15202	15202	0	+	0	7	148	129	0.0
CP008925.1	h6.sal.bam	other	15203	15203	0	+	1	1	144	123	1.0
CP008925.1	h6.sal.bam	other	15204	15204	0	+	0	3	140	122	0.0
CP008925.1	h6.sal.bam	other	15205	15205	0	+	2	4	142	119	2.0
CP008925.1	h6.sal.bam	other	15206	15206	0	+	2	2	141	116	2.0
CP008925.1	h6.sal.bam	other	15207	15207	0	+	1	1	138	114	1.0
CP008925.1	h6.sal.bam	other	15208	15208	0	+	4	0	141	119	4.0
CP008925.1	h6.sal.bam	other	15209	15209	0	+	1	1	137	122	1.0
CP008925.1	h6.sal.bam	other	15210	15210	0	+	4	4	141	122	4.0
CP008925.1	h6.sal.bam	GAAC	15211	15211	15202	+	0	4	141	122	0.0
CP008925.1	h6.sal.bam	other	15212	15212	0	+	0	0	139	119	0.0
CP008925.1	h6.sal.bam	GAAC	15213	15213	15202	+	4	1	138	121	4.0
CP008925.1	h6.sal.bam	other	15214	15214	0	+	4	2	140	123	4.0
CP008925.1	h6.sal.bam	other	15215	15215	0	+	2	0	140	122	2.0
CP008925.1	h6.sal.bam	other	15216	15216	0	+	0	3	137	125	0.0
CP008925.1	h6.sal.bam	other	15217	15217	0	+	4	0	139	125	4.0
CP008925.1	h6.sal.bam	other	15218	15218	0	+	1	1	138	125	1.0
CP008925.1	h6.sal.bam	other	15219	15219	0	+	3	0	135	131	3.0
CP008925.1	h6.sal.bam	other	15220	15220	0	+	2	1	137	131	2.0
CP008925.1	h6.sal.bam	other	15221	15221	0	+	1	3	138	130	1.0
CP008925.1	h6.sal.bam	other	15222	15222	0	+	1	0	136	134	1.0
CP008925.1	h6.sal.bam	other	15223	15223	0	+	0	1	135	135	0.0
CP008925.1	h6.sal.bam	other	15224	15224	0	+	0	4	133	138	0.0
CP008925.1	h6.sal.bam	other	15225	15225	0	+	4	2	136	135	4.0
CP008925.1	h6.sal.bam	other	15226	15226	0	+	2	1	135	133	2.0
CP008925.1	h6.sal.bam	other	15227	15227	0	+	2	1	130	132	2.0
CP008925.1	h6.sal.bam	other	15228	15228	0	+	0	2	129	136	0.0
CP008925.1	h6.sal.bam	other	15229	15229	0	+	3	1	130	137	3.0
CP008925.1	h6.sal.bam	other	15230	15230	0	+	2	1	132	136	2.0
CP008925.1	h6.sal.bam	other	15231	15231	0	+	0	1	132	135	0.0
CP008925.1	h6.sal.bam	other	15232	15232	0	+	1	1	133	141	1.0
CP008925.1	h6.sal.bam	other	15233	15233	0	+	1	1	125	140	1.0
CP008925.1	h6.sal.bam	other	15234	15234	0	+	0	1	125	141	0.0
CP008925.1	h6.sal.bam	other	15235	15235	0	+	1	0	126	140	1.0
CP008925.1	h6.sal.bam	other	15236	15236	0	+	3	2	126	140	3.0
CP008925.1	h6.sal.bam	other	15237	15237	0	+	3	0	127	141	3.0
CP008925.1	h6.sal.bam	other	15238	15238	0	+	2	1	126	142	2.0
CP008925.1	h6.sal.bam	other	15239	15239	0	+	1	5	125	142	1.0
CP008925.1	h6.sal.bam	other	15240	15240	0	+	2	1	124	138	2.0
CP008925.1	h6.sal.bam	other	15241	15241	0	+	0	2	124	139	0.0
CP008925.1	h6.sal.bam	other	15242	15242	0	+	1	0	125	140	1.0
CP008925.1	h6.sal.bam	other	15243	15243	0	+	0	1	125	141	0.0
CP008925.1	h6.sal.bam	other	15244	15244	0	+	2	0	126	141	2.0
CP008925.1	h6.sal.bam	other	15245	15245	0	+	1	1	125	142	1.0
CP008925.1	h6.sal.bam	other	15246	15246	0	+	1	1	126	141	1.0
CP008925.1	h6.sal.bam	other	15247	15247	0	+	0	0	126	140	0.0
CP008925.1	h6.sal.bam	other	15248	15248	0	+	2	1	125	140	2.0
CP008925.1	h6.sal.bam	other	15249	15249	0	+	0	3	121	141	0.0
CP008925.1	h6.sal.bam	other	15250	15250	0	+	2	2	122	141	2.0
CP008925.1	h6.sal.bam	other	15251	15251	0	+	0	0	121	139	0.0
CP008925.1	h6.sal.bam	other	15252	15252	0	+	0	3	121	142	0.0
CP008925.1	h6.sal.bam	other	15253	15253	0	+	1	2	120	141	1.0
CP008925.1	h6.sal.bam	other	15254	15254	0	+	1	0	116	140	1.0
CP008925.1	h6.sal.bam	other	15255	15255	0	+	1	4	117	143	1.0
CP008925.1	h6.sal.bam	other	15256	15256	0	+	4	1	121	146	4.0
CP008925.1	h6.sal.bam	other	15257	15257	0	+	3	5	124	146	3.0
CP008925.1	h6.sal.bam	other	15258	15258	0	+	3	1	127	144	3.0
CP008925.1	h6.sal.bam	other	15259	15259	0	+	1	3	125	144	1.0
CP008925.1	h6.sal.bam	other	15260	15260	0	+	1	1	121	143	1.0
CP008925.1	h6.sal.bam	other	15261	15261	0	+	1	3	122	144	1.0
CP008925.1	h6.sal.bam	other	15262	15262	0	+	1	3	123	141	1.0
CP008925.1	h6.sal.bam	other	15263	15263	0	+	0	0	123	141	0.0
CP008925.1	h6.sal.bam	other	15264	15264	0	+	1	1	118	143	1.0
CP008925.1	h6.sal.bam	other	15265	15265	0	+	5	2	120	143	5.0
CP008925.1	h6.sal.bam	other	15266	15266	0	+	1	2	120	141	1.0
CP008925.1	h6.sal.bam	other	15267	15267	0	+	2	0	121	143	2.0
CP008925.1	h6.sal.bam	other	15268	15268	0	+	1	0	122	144	1.0
CP008925.1	h6.sal.bam	other	15269	15269	0	+	4	1	112	147	4.0
CP008925.1	h6.sal.bam	other	15270	15270	0	+	3	3	115	146	3.0
CP008925.1	h6.sal.bam	other	15271	15271	0	+	0	0	115	143	0.0
CP008925.1	h6.sal.bam	other	15272	15272	0	+	2	3	116	143	2.0
CP008925.1	h6.sal.bam	other	15273	15273	0	+	2	5	117	143	2.0
CP008925.1	h6.sal.bam	other	15274	15274	0	+	1	4	112	143	1.0
CP008925.1	h6.sal.bam	other	15275	15275	0	+	1	3	112	140	1.0
CP008925.1	h6.sal.bam	other	15276	15276	0	+	2	4	114	140	2.0
CP008925.1	h6.sal.bam	other	15277	15277	0	+	2	1	116	138	2.0
CP008925.1	h6.sal.bam	other	15278	15278	0	+	2	0	115	139	2.0
CP008925.1	h6.sal.bam	other	15279	15279	0	+	4	0	119	144	4.0
CP008925.1	h6.sal.bam	other	15280	15280	0	+	1	1	120	144	1.0
CP008925.1	h6.sal.bam	other	15281	15281	0	+	0	2	118	145	0.0
CP008925.1	h6.sal.bam	other	15282	15282	0	+	3	4	120	143	3.0
CP008925.1	h6.sal.bam	other	15283	15283	0	+	1	3	116	140	1.0
CP008925.1	h6.sal.bam	other	15284	15284	0	+	3	1	115	142	3.0
CP008925.1	h6.sal.bam	other	15285	15285	0	+	0	4	115	141	0.0
CP008925.1	h6.sal.bam	other	15286	15286	0	+	3	1	118	137	3.0
CP008925.1	h6.sal.bam	other	15287	15287	0	+	1	2	119	147	1.0
CP008925.1	h6.sal.bam	other	15288	15288	0	+	0	3	114	147	0.0
CP008925.1	h6.sal.bam	other	15289	15289	0	+	4	1	113	144	4.0
CP008925.1	h6.sal.bam	other	15290	15290	0	+	0	3	113	143	0.0
CP008925.1	h6.sal.bam	other	15291	15291	0	+	0	4	111	144	0.0
CP008925.1	h6.sal.bam	other	15292	15292	0	+	3	2	112	143	3.0
CP008925.1	h6.sal.bam	other	15293	15293	0	+	2	5	114	141	2.0
CP008925.1	h6.sal.bam	other	15294	15294	0	+	2	3	113	137	2.0
CP008925.1	h6.sal.bam	other	15295	15295	0	+	0	4	111	136	0.0
CP008925.1	h6.sal.bam	other	15296	15296	0	+	3	0	112	132	3.0
CP008925.1	h6.sal.bam	other	15297	15297	0	+	4	1	116	132	4.0
CP008925.1	h6.sal.bam	other	15298	15298	0	+	0	3	116	132	0.0
CP008925.1	h6.sal.bam	other	15299	15299	0	+	2	1	113	131	2.0
CP008925.1	h6.sal.bam	other	15300	15300	0	+	0	2	113	130	0.0
CP008925.1	h6.sal.bam	other	15301	15301	0	+	1	3	113	132	1.0
CP008925.1	h6.sal.bam	other	15302	15302	0	+	1	2	112	131	1.0
CP008925.1	h6.sal.bam	other	15303	15303	0	+	0	1	112	130	0.0
CP008925.1	h6.sal.bam	other	15304	15304	0	+	0	2	109	130	0.0
CP008925.1	h6.sal.bam	other	15305	15305	0	+	2	3	109	130	1.3333333333333333
CP008925.1	h6.sal.bam	other	15306	15306	0	+	1	2	110	129	1.0
CP008925.1	h6.sal.bam	other	15307	15307	0	+	2	0	111	128	2.0
CP008925.1	h6.sal.bam	other	15308	15308	0	+	6	2	116	128	6.0
CP008925.1	h6.sal.bam	other	15309	15309	0	+	3	1	119	138	3.0
CP008925.1	h6.sal.bam	other	15310	15310	0	+	1	1	116	141	0.6666666666666666
CP008925.1	h6.sal.bam	other	15311	15311	0	+	2	1	118	140	1.0
CP008925.1	h6.sal.bam	other	15312	15312	0	+	1	1	116	146	0.5
CP008925.1	h6.sal.bam	other	15313	15313	0	+	2	1	116	145	1.0
CP008925.1	h6.sal.bam	other	15314	15314	0	+	1	1	116	144	0.5
CP008925.1	h6.sal.bam	other	15315	15315	0	+	1	2	115	146	0.5
CP008925.1	h6.sal.bam	other	15316	15316	0	+	1	3	116	147	0.5
CP008925.1	h6.sal.bam	other	15317	15317	0	+	0	1	115	145	0.0
CP008925.1	h6.sal.bam	other	15318	15318	0	+	0	1	115	144	0.0
CP008925.1	h6.sal.bam	other	15319	15319	0	+	1	1	114	143	0.6666666666666666
CP008925.1	h6.sal.bam	other	15320	15320	0	+	2	0	115	147	2.0
CP008925.1	h6.sal.bam	other	15321	15321	0	+	1	1	113	150	0.6666666666666666
CP008925.1	h6.sal.bam	other	15322	15322	0	+	2	1	115	151	1.3333333333333333
CP008925.1	h6.sal.bam	other	15323	15323	0	+	0	1	115	151	0.0
CP008925.1	h6.sal.bam	other	15324	15324	0	+	2	3	116	152	1.3333333333333333
CP008925.1	h6.sal.bam	other	15325	15325	0	+	1	0	115	149	0.5
CP008925.1	h6.sal.bam	other	15326	15326	0	+	2	3	117	149	1.0
CP008925.1	h6.sal.bam	other	15327	15327	0	+	3	2	119	147	2.0
CP008925.1	h6.sal.bam	other	15328	15328	0	+	2	1	120	146	1.3333333333333333
CP008925.1	h6.sal.bam	other	15329	15329	0	+	0	3	120	145	0.0
CP008925.1	h6.sal.bam	other	15330	15330	0	+	0	8	118	145	0.0
CP008925.1	h6.sal.bam	other	15331	15331	0	+	3	2	116	141	2.0
CP008925.1	h6.sal.bam	other	15332	15332	0	+	0	0	115	139	0.0
CP008925.1	h6.sal.bam	other	15333	15333	0	+	3	1	115	140	2.0
CP008925.1	h6.sal.bam	other	15334	15334	0	+	0	2	114	141	0.0
CP008925.1	h6.sal.bam	other	15335	15335	0	+	2	2	115	141	1.0
CP008925.1	h6.sal.bam	other	15336	15336	0	+	0	0	114	139	0.0
CP008925.1	h6.sal.bam	other	15337	15337	0	+	3	3	116	141	1.5
CP008925.1	h6.sal.bam	other	15338	15338	0	+	1	2	117	138	0.5
CP008925.1	h6.sal.bam	other	15339	15339	0	+	3	1	119	136	1.5
CP008925.1	h6.sal.bam	other	15340	15340	0	+	3	1	104	135	1.5
CP008925.1	h6.sal.bam	other	15341	15341	0	+	0	3	102	134	0.0
CP008925.1	h6.sal.bam	other	15342	15342	0	+	1	2	101	136	0.5
CP008925.1	h6.sal.bam	other	15343	15343	0	+	0	2	101	135	0.0
CP008925.1	h6.sal.bam	other	15344	15344	0	+	3	0	102	134	1.5
CP008925.1	h6.sal.bam	other	15345	15345	0	+	2	0	101	134	1.0
CP008925.1	h6.sal.bam	other	15346	15346	0	+	5	3	104	134	2.5
CP008925.1	h6.sal.bam	other	15347	15347	0	+	0	2	104	140	0.0
CP008925.1	h6.sal.bam	other	15348	15348	0	+	2	3	105	138	1.0
CP008925.1	h6.sal.bam	other	15349	15349	0	+	6	1	111	137	3.0
CP008925.1	h6.sal.bam	other	15350	15350	0	+	2	3	113	136	1.0
CP008925.1	h6.sal.bam	other	15351	15351	0	+	7	2	108	133	3.5
CP008925.1	h6.sal.bam	other	15352	15352	0	+	1	2	109	136	0.5
CP008925.1	h6.sal.bam	other	15353	15353	0	+	4	5	107	135	2.0
CP008925.1	h6.sal.bam	other	15354	15354	0	+	1	2	108	134	0.5
CP008925.1	h6.sal.bam	other	15355	15355	0	+	4	0	106	134	2.0
CP008925.1	h6.sal.bam	other	15356	15356	0	+	1	1	102	137	0.5
CP008925.1	h6.sal.bam	other	15357	15357	0	+	1	0	103	136	0.5
CP008925.1	h6.sal.bam	other	15358	15358	0	+	6	6	109	141	3.0
CP008925.1	h6.sal.bam	other	15359	15359	0	+	5	5	114	139	2.5
CP008925.1	h6.sal.bam	other	15360	15360	0	+	2	3	116	136	1.0
CP008925.1	h6.sal.bam	other	15361	15361	0	+	4	3	119	136	2.0
CP008925.1	h6.sal.bam	other	15362	15362	0	+	2	2	121	139	1.0
CP008925.1	h6.sal.bam	other	15363	15363	0	+	0	1	121	137	0.0
CP008925.1	h6.sal.bam	other	15364	15364	0	+	0	1	120	140	0.0
CP008925.1	h6.sal.bam	other	15365	15365	0	+	0	2	120	141	0.0
CP008925.1	h6.sal.bam	other	15366	15366	0	+	4	3	119	140	2.0
CP008925.1	h6.sal.bam	other	15367	15367	0	+	1	0	120	137	0.5
CP008925.1	h6.sal.bam	other	15368	15368	0	+	1	1	121	139	0.5
CP008925.1	h6.sal.bam	other	15369	15369	0	+	1	2	117	138	0.5
CP008925.1	h6.sal.bam	other	15370	15370	0	+	0	0	117	136	0.0
CP008925.1	h6.sal.bam	other	15371	15371	0	+	3	1	118	141	1.5
CP008925.1	h6.sal.bam	other	15372	15372	0	+	2	2	120	140	1.0
CP008925.1	h6.sal.bam	other	15373	15373	0	+	1	0	120	140	0.5
CP008925.1	h6.sal.bam	other	15374	15374	0	+	4	2	124	142	2.0
CP008925.1	h6.sal.bam	other	15375	15375	0	+	2	2	126	140	1.0
CP008925.1	h6.sal.bam	other	15376	15376	0	+	3	2	129	140	1.5
CP008925.1	h6.sal.bam	other	15377	15377	0	+	1	1	129	140	0.5
CP008925.1	h6.sal.bam	other	15378	15378	0	+	2	1	128	143	1.0
CP008925.1	h6.sal.bam	other	15379	15379	0	+	1	2	128	145	0.5
CP008925.1	h6.sal.bam	other	15380	15380	0	+	3	2	131	143	1.5
CP008925.1	h6.sal.bam	other	15381	15381	0	+	1	3	126	145	0.5
CP008925.1	h6.sal.bam	other	15382	15382	0	+	2	4	128	142	1.0
CP008925.1	h6.sal.bam	other	15383	15383	0	+	1	5	129	141	0.5
CP008925.1	h6.sal.bam	other	15384	15384	0	+	3	6	132	138	1.5
CP008925.1	h6.sal.bam	other	15385	15385	0	+	2	2	134	135	1.0
CP008925.1	h6.sal.bam	other	15386	15386	0	+	1	3	134	134	0.5
CP008925.1	h6.sal.bam	other	15387	15387	0	+	5	1	139	131	2.5
CP008925.1	h6.sal.bam	other	15388	15388	0	+	2	2	137	130	1.0
CP008925.1	h6.sal.bam	other	15389	15389	0	+	2	1	139	141	1.0
CP008925.1	h6.sal.bam	other	15390	15390	0	+	2	2	140	142	1.0
CP008925.1	h6.sal.bam	other	15391	15391	0	+	5	1	144	140	2.5
CP008925.1	h6.sal.bam	other	15392	15392	0	+	4	1	147	139	2.0
CP008925.1	h6.sal.bam	other	15393	15393	0	+	2	4	149	141	1.0
CP008925.1	h6.sal.bam	other	15394	15394	0	+	0	0	148	137	0.0
CP008925.1	h6.sal.bam	other	15395	15395	0	+	4	3	149	141	2.0
CP008925.1	h6.sal.bam	other	15396	15396	0	+	0	2	149	143	0.0
CP008925.1	h6.sal.bam	other	15397	15397	0	+	0	1	149	143	0.0
CP008925.1	h6.sal.bam	other	15398	15398	0	+	1	2	150	143	0.5
CP008925.1	h6.sal.bam	other	15399	15399	0	+	2	0	150	143	1.0
CP008925.1	h6.sal.bam	other	15400	15400	0	+	6	1	154	144	3.0
CP008925.1	h6.sal.bam	other	15401	15401	0	+	2	0	156	143	1.0
CP008925.1	h6.sal.bam	other	15402	15402	0	+	1	1	156	143	0.5
CP008925.1	h6.sal.bam	other	15403	15403	0	+	2	0	156	142	1.0
CP008925.1	h6.sal.bam	other	15404	15404	0	+	2	3	158	142	1.0
CP008925.1	h6.sal.bam	other	15405	15405	0	+	0	5	155	139	0.0
CP008925.1	h6.sal.bam	other	15406	15406	0	+	3	0	157	134	1.5
CP008925.1	h6.sal.bam	other	15407	15407	0	+	5	1	161	157	2.5
CP008925.1	h6.sal.bam	other	15408	15408	0	+	2	2	162	159	1.0
CP008925.1	h6.sal.bam	other	15409	15409	0	+	1	2	161	158	0.5
CP008925.1	h6.sal.bam	other	15410	15410	0	+	1	1	162	158	0.5
CP008925.1	h6.sal.bam	other	15411	15411	0	+	1	2	162	158	0.5
CP008925.1	h6.sal.bam	other	15412	15412	0	+	0	0	159	160	0.0
CP008925.1	h6.sal.bam	other	15413	15413	0	+	2	1	160	163	1.0
CP008925.1	h6.sal.bam	other	15414	15414	0	+	1	1	158	166	0.5
CP008925.1	h6.sal.bam	other	15415	15415	0	+	5	1	160	169	2.5
CP008925.1	h6.sal.bam	other	15416	15416	0	+	4	2	164	168	2.0
CP008925.1	h6.sal.bam	other	15417	15417	0	+	1	1	162	167	0.5
CP008925.1	h6.sal.bam	other	15418	15418	0	+	0	1	160	170	0.0
CP008925.1	h6.sal.bam	other	15419	15419	0	+	0	8	160	170	0.0
CP008925.1	h6.sal.bam	other	15420	15420	0	+	0	2	158	163	0.0
CP008925.1	h6.sal.bam	other	15421	15421	0	+	6	0	158	162	3.0
CP008925.1	h6.sal.bam	other	15422	15422	0	+	6	0	164	163	3.0
CP008925.1	h6.sal.bam	other	15423	15423	0	+	1	1	159	163	0.5
CP008925.1	h6.sal.bam	other	15424	15424	0	+	2	2	161	162	1.0
CP008925.1	h6.sal.bam	other	15425	15425	0	+	2	5	161	165	1.0
CP008925.1	h6.sal.bam	other	15426	15426	0	+	2	0	157	160	1.0
CP008925.1	h6.sal.bam	other	15427	15427	0	+	3	1	159	160	1.5
CP008925.1	h6.sal.bam	other	15428	15428	0	+	3	3	157	159	1.5
CP008925.1	h6.sal.bam	other	15429	15429	0	+	0	2	153	160	0.0
CP008925.1	h6.sal.bam	other	15430	15430	0	+	3	5	156	158	1.5
CP008925.1	h6.sal.bam	other	15431	15431	0	+	1	2	156	156	0.5
CP008925.1	h6.sal.bam	other	15432	15432	0	+	1	1	156	154	0.5
CP008925.1	h6.sal.bam	other	15433	15433	0	+	4	4	154	153	2.0
CP008925.1	h6.sal.bam	other	15434	15434	0	+	3	1	149	150	1.5
CP008925.1	h6.sal.bam	other	15435	15435	0	+	3	1	152	149	2.0
CP008925.1	h6.sal.bam	other	15436	15436	0	+	1	6	149	148	0.5
CP008925.1	h6.sal.bam	other	15437	15437	0	+	2	1	149	152	1.0
CP008925.1	h6.sal.bam	other	15438	15438	0	+	1	3	150	151	0.6666666666666666
CP008925.1	h6.sal.bam	other	15439	15439	0	+	3	2	153	149	2.0
CP008925.1	h6.sal.bam	other	15440	15440	0	+	1	1	154	149	0.6666666666666666
CP008925.1	h6.sal.bam	other	15441	15441	0	+	1	2	150	150	1.0
CP008925.1	h6.sal.bam	other	15442	15442	0	+	1	2	151	148	1.0
CP008925.1	h6.sal.bam	other	15443	15443	0	+	0	2	150	147	0.0
CP008925.1	h6.sal.bam	other	15444	15444	0	+	3	1	152	148	3.0
CP008925.1	h6.sal.bam	other	15445	15445	0	+	3	0	155	147	3.0
CP008925.1	h6.sal.bam	other	15446	15446	0	+	1	1	153	148	1.0
CP008925.1	h6.sal.bam	other	15447	15447	0	+	1	1	152	148	1.0
CP008925.1	h6.sal.bam	other	15448	15448	0	+	1	2	152	149	1.0
CP008925.1	h6.sal.bam	other	15449	15449	0	+	0	2	146	149	0.0
CP008925.1	h6.sal.bam	other	15450	15450	0	+	1	2	145	149	1.0
CP008925.1	h6.sal.bam	other	15451	15451	0	+	0	2	144	147	0.0
CP008925.1	h6.sal.bam	other	15452	15452	0	+	1	2	143	148	0.6666666666666666
CP008925.1	h6.sal.bam	other	15453	15453	0	+	0	4	143	146	0.0
CP008925.1	h6.sal.bam	other	15454	15454	0	+	3	1	140	142	3.0
CP008925.1	h6.sal.bam	other	15455	15455	0	+	2	2	142	145	2.0
CP008925.1	h6.sal.bam	other	15456	15456	0	+	1	0	143	144	1.0
CP008925.1	h6.sal.bam	other	15457	15457	0	+	3	3	144	147	3.0
CP008925.1	h6.sal.bam	other	15458	15458	0	+	2	2	145	146	2.0
CP008925.1	h6.sal.bam	other	15459	15459	0	+	1	4	143	148	1.0
CP008925.1	h6.sal.bam	other	15460	15460	0	+	2	0	143	148	2.0
CP008925.1	h6.sal.bam	other	15461	15461	0	+	1	5	142	148	1.0
CP008925.1	h6.sal.bam	other	15462	15462	0	+	3	5	141	143	3.0
CP008925.1	h6.sal.bam	GTTC	15463	15463	15471	+	1	4	140	139	1.0
CP008925.1	h6.sal.bam	other	15464	15464	0	+	3	1	141	137	3.0
CP008925.1	h6.sal.bam	GTTC	15465	15465	15471	+	5	2	144	136	5.0
CP008925.1	h6.sal.bam	other	15466	15466	0	+	3	1	139	138	3.0
CP008925.1	h6.sal.bam	other	15467	15467	0	+	1	0	138	137	1.0
CP008925.1	h6.sal.bam	other	15468	15468	0	+	1	1	139	138	1.0
CP008925.1	h6.sal.bam	other	15469	15469	0	+	1	3	140	138	1.0
CP008925.1	h6.sal.bam	other	15470	15470	0	+	1	5	137	139	1.0
CP008925.1	h6.sal.bam	other	15471	15471	0	+	8	2	145	135	8.0
CP008925.1	h6.sal.bam	other	15472	15472	0	+	1	1	146	133	1.0
CP008925.1	h6.sal.bam	other	15473	15473	0	+	2	2	147	134	2.0
CP008925.1	h6.sal.bam	other	15474	15474	0	+	0	1	144	132	0.0
CP008925.1	h6.sal.bam	other	15475	15475	0	+	2	0	140	132	2.0
CP008925.1	h6.sal.bam	other	15476	15476	0	+	3	5	139	134	3.0
CP008925.1	h6.sal.bam	other	15477	15477	0	+	0	0	139	133	0.0
CP008925.1	h6.sal.bam	other	15478	15478	0	+	1	3	140	135	1.0
CP008925.1	h6.sal.bam	other	15479	15479	0	+	2	3	140	134	2.0
CP008925.1	h6.sal.bam	GTTC	15480	15480	15471	+	0	11	140	131	0.0
CP008925.1	h6.sal.bam	other	15481	15481	0	+	2	2	134	122	2.0
CP008925.1	h6.sal.bam	GTTC	15482	15482	15471	+	14	3	148	121	14.0
CP008925.1	h6.sal.bam	other	15483	15483	0	+	1	1	147	123	1.0
CP008925.1	h6.sal.bam	other	15484	15484	0	+	1	2	147	123	1.0
CP008925.1	h6.sal.bam	other	15485	15485	0	+	0	1	145	122	0.0
CP008925.1	h6.sal.bam	other	15486	15486	0	+	2	4	144	121	2.0
CP008925.1	h6.sal.bam	other	15487	15487	0	+	2	3	146	120	2.0
CP008925.1	h6.sal.bam	other	15488	15488	0	+	1	3	147	118	1.0
CP008925.1	h6.sal.bam	other	15489	15489	0	+	4	4	150	120	4.0
CP008925.1	h6.sal.bam	other	15490	15490	0	+	2	1	147	120	2.0
CP008925.1	h6.sal.bam	other	15491	15491	0	+	0	3	142	122	0.0
CP008925.1	h6.sal.bam	other	15492	15492	0	+	1	1	142	119	1.0
CP008925.1	h6.sal.bam	GAAC	15493	15493	15501	+	2	1	144	118	2.0
CP008925.1	h6.sal.bam	other	15494	15494	0	+	2	1	144	117	2.0
CP008925.1	h6.sal.bam	GAAC	15495	15495	15501	+	1	2	145	128	1.0
CP008925.1	h6.sal.bam	other	15496	15496	0	+	1	1	141	127	1.0
CP008925.1	h6.sal.bam	other	15497	15497	0	+	5	0	140	129	5.0
CP008925.1	h6.sal.bam	other	15498	15498	0	+	1	2	140	132	1.0
CP008925.1	h6.sal.bam	other	15499	15499	0	+	3	2	142	132	3.0
CP008925.1	h6.sal.bam	other	15500	15500	0	+	3	0	135	132	3.0
CP008925.1	h6.sal.bam	other	15501	15501	0	+	5	3	140	133	5.0
CP008925.1	h6.sal.bam	other	15502	15502	0	+	2	1	142	133	2.0
CP008925.1	h6.sal.bam	other	15503	15503	0	+	1	0	143	133	1.0
CP008925.1	h6.sal.bam	other	15504	15504	0	+	0	1	143	133	0.0
CP008925.1	h6.sal.bam	other	15505	15505	0	+	2	2	142	135	2.0
CP008925.1	h6.sal.bam	other	15506	15506	0	+	1	0	142	134	1.0
CP008925.1	h6.sal.bam	other	15507	15507	0	+	2	1	139	134	2.0
CP008925.1	h6.sal.bam	other	15508	15508	0	+	1	0	140	133	1.0
CP008925.1	h6.sal.bam	other	15509	15509	0	+	1	0	139	133	1.0
CP008925.1	h6.sal.bam	GAAC	15510	15510	15501	+	1	10	137	136	1.0
CP008925.1	h6.sal.bam	other	15511	15511	0	+	1	0	135	126	1.0
CP008925.1	h6.sal.bam	GAAC	15512	15512	15501	+	1	1	136	126	1.0
CP008925.1	h6.sal.bam	other	15513	15513	0	+	3	2	137	128	3.0
CP008925.1	h6.sal.bam	other	15514	15514	0	+	1	1	137	126	1.0
CP008925.1	h6.sal.bam	other	15515	15515	0	+	0	1	136	125	0.0
CP008925.1	h6.sal.bam	other	15516	15516	0	+	1	1	136	128	1.0
CP008925.1	h6.sal.bam	other	15517	15517	0	+	1	2	136	128	1.0
CP008925.1	h6.sal.bam	other	15518	15518	0	+	2	1	135	127	2.0
CP008925.1	h6.sal.bam	other	15519	15519	0	+	0	0	131	127	0.0
CP008925.1	h6.sal.bam	other	15520	15520	0	+	1	1	132	128	1.0
CP008925.1	h6.sal.bam	other	15521	15521	0	+	1	1	133	129	1.0
CP008925.1	h6.sal.bam	other	15522	15522	0	+	1	4	133	129	1.0
CP008925.1	h6.sal.bam	other	15523	15523	0	+	0	1	132	125	0.0
CP008925.1	h6.sal.bam	other	15524	15524	0	+	1	1	133	124	1.0
CP008925.1	h6.sal.bam	other	15525	15525	0	+	3	0	135	124	3.0
CP008925.1	h6.sal.bam	other	15526	15526	0	+	1	3	134	129	1.0
CP008925.1	h6.sal.bam	other	15527	15527	0	+	1	0	134	128	1.0
CP008925.1	h6.sal.bam	other	15528	15528	0	+	3	3	137	129	3.0
CP008925.1	h6.sal.bam	other	15529	15529	0	+	3	1	138	135	3.0
CP008925.1	h6.sal.bam	other	15530	15530	0	+	2	1	138	134	2.0
CP008925.1	h6.sal.bam	other	15531	15531	0	+	2	3	139	134	2.0
CP008925.1	h6.sal.bam	other	15532	15532	0	+	0	2	134	132	0.0
CP008925.1	h6.sal.bam	other	15533	15533	0	+	2	4	135	132	2.0
CP008925.1	h6.sal.bam	other	15534	15534	0	+	3	4	137	131	3.0
CP008925.1	h6.sal.bam	other	15535	15535	0	+	3	0	138	129	3.0
CP008925.1	h6.sal.bam	other	15536	15536	0	+	1	0	135	130	1.0
CP008925.1	h6.sal.bam	other	15537	15537	0	+	3	1	135	130	3.0
CP008925.1	h6.sal.bam	other	15538	15538	0	+	2	2	137	129	2.0
CP008925.1	h6.sal.bam	other	15539	15539	0	+	1	1	136	129	1.0
CP008925.1	h6.sal.bam	other	15540	15540	0	+	2	3	133	132	2.0
CP008925.1	h6.sal.bam	other	15541	15541	0	+	5	0	136	132	5.0
CP008925.1	h6.sal.bam	other	15542	15542	0	+	3	1	137	135	3.0
CP008925.1	h6.sal.bam	other	15543	15543	0	+	1	2	138	134	1.0
CP008925.1	h6.sal.bam	other	15544	15544	0	+	1	3	138	140	1.0
CP008925.1	h6.sal.bam	other	15545	15545	0	+	4	1	140	138	4.0
CP008925.1	h6.sal.bam	other	15546	15546	0	+	0	3	133	137	0.0
CP008925.1	h6.sal.bam	other	15547	15547	0	+	3	0	135	134	3.0
CP008925.1	h6.sal.bam	other	15548	15548	0	+	2	0	135	134	2.0
CP008925.1	h6.sal.bam	other	15549	15549	0	+	4	1	139	134	4.0
CP008925.1	h6.sal.bam	other	15550	15550	0	+	1	3	137	133	1.0
CP008925.1	h6.sal.bam	other	15551	15551	0	+	1	3	136	130	1.0
CP008925.1	h6.sal.bam	other	15552	15552	0	+	3	3	139	137	3.0
CP008925.1	h6.sal.bam	other	15553	15553	0	+	1	1	139	134	1.0
CP008925.1	h6.sal.bam	other	15554	15554	0	+	0	0	137	134	0.0
CP008925.1	h6.sal.bam	other	15555	15555	0	+	2	2	139	135	2.0
CP008925.1	h6.sal.bam	other	15556	15556	0	+	0	3	124	135	0.0
CP008925.1	h6.sal.bam	other	15557	15557	0	+	1	2	123	133	1.0
CP008925.1	h6.sal.bam	other	15558	15558	0	+	1	2	124	131	1.0
CP008925.1	h6.sal.bam	other	15559	15559	0	+	1	2	125	131	1.0
CP008925.1	h6.sal.bam	other	15560	15560	0	+	3	0	127	130	3.0
CP008925.1	h6.sal.bam	other	15561	15561	0	+	0	4	127	130	0.0
CP008925.1	h6.sal.bam	other	15562	15562	0	+	1	2	126	126	1.0
CP008925.1	h6.sal.bam	other	15563	15563	0	+	2	3	127	125	2.0
CP008925.1	h6.sal.bam	other	15564	15564	0	+	1	4	124	128	1.0
CP008925.1	h6.sal.bam	other	15565	15565	0	+	2	3	124	125	2.0
CP008925.1	h6.sal.bam	other	15566	15566	0	+	1	1	125	122	1.0
CP008925.1	h6.sal.bam	other	15567	15567	0	+	4	6	126	124	4.0
CP008925.1	h6.sal.bam	other	15568	15568	0	+	2	4	125	120	2.0
CP008925.1	h6.sal.bam	other	15569	15569	0	+	0	3	125	116	0.0
CP008925.1	h6.sal.bam	other	15570	15570	0	+	0	3	125	115	0.0
CP008925.1	h6.sal.bam	other	15571	15571	0	+	3	1	127	113	3.0
CP008925.1	h6.sal.bam	other	15572	15572	0	+	1	2	122	113	1.0
CP008925.1	h6.sal.bam	other	15573	15573	0	+	0	2	116	111	0.0
CP008925.1	h6.sal.bam	other	15574	15574	0	+	2	2	118	109	2.0
CP008925.1	h6.sal.bam	other	15575	15575	0	+	1	0	119	107	1.0
CP008925.1	h6.sal.bam	other	15576	15576	0	+	4	3	118	111	4.0
CP008925.1	h6.sal.bam	other	15577	15577	0	+	1	1	116	109	1.0
CP008925.1	h6.sal.bam	other	15578	15578	0	+	1	0	117	111	1.0
CP008925.1	h6.sal.bam	other	15579	15579	0	+	1	2	118	113	1.0
CP008925.1	h6.sal.bam	other	15580	15580	0	+	2	1	118	111	2.0
CP008925.1	h6.sal.bam	other	15581	15581	0	+	3	0	118	113	3.0
CP008925.1	h6.sal.bam	other	15582	15582	0	+	3	1	121	113	3.0
CP008925.1	h6.sal.bam	other	15583	15583	0	+	0	2	120	114	0.0
CP008925.1	h6.sal.bam	other	15584	15584	0	+	0	0	118	114	0.0
CP008925.1	h6.sal.bam	other	15585	15585	0	+	4	0	122	114	4.0
CP008925.1	h6.sal.bam	other	15586	15586	0	+	1	0	122	120	1.0
CP008925.1	h6.sal.bam	other	15587	15587	0	+	2	3	123	120	2.0
CP008925.1	h6.sal.bam	other	15588	15588	0	+	1	3	121	121	1.0
CP008925.1	h6.sal.bam	other	15589	15589	0	+	0	0	120	118	0.0
CP008925.1	h6.sal.bam	other	15590	15590	0	+	1	2	121	118	1.0
CP008925.1	h6.sal.bam	other	15591	15591	0	+	2	1	122	118	2.0
CP008925.1	h6.sal.bam	other	15592	15592	0	+	1	1	122	119	1.0
CP008925.1	h6.sal.bam	other	15593	15593	0	+	0	1	120	126	0.0
CP008925.1	h6.sal.bam	other	15594	15594	0	+	2	1	122	127	2.0
CP008925.1	h6.sal.bam	other	15595	15595	0	+	1	2	122	126	1.0
CP008925.1	h6.sal.bam	other	15596	15596	0	+	2	1	122	124	2.0
CP008925.1	h6.sal.bam	other	15597	15597	0	+	1	0	123	123	1.0
CP008925.1	h6.sal.bam	other	15598	15598	0	+	0	0	123	128	0.0
CP008925.1	h6.sal.bam	other	15599	15599	0	+	3	1	122	131	3.0
CP008925.1	h6.sal.bam	other	15600	15600	0	+	2	4	124	130	2.0
CP008925.1	h6.sal.bam	other	15601	15601	0	+	0	2	122	128	0.0
CP008925.1	h6.sal.bam	other	15602	15602	0	+	5	8	127	126	5.0
CP008925.1	h6.sal.bam	other	15603	15603	0	+	1	1	125	119	1.0
CP008925.1	h6.sal.bam	other	15604	15604	0	+	1	1	122	118	1.0
CP008925.1	h6.sal.bam	other	15605	15605	0	+	2	1	121	118	2.0
CP008925.1	h6.sal.bam	other	15606	15606	0	+	0	0	120	120	0.0
CP008925.1	h6.sal.bam	other	15607	15607	0	+	2	2	122	121	2.0
CP008925.1	h6.sal.bam	other	15608	15608	0	+	1	3	118	124	1.0
CP008925.1	h6.sal.bam	other	15609	15609	0	+	1	2	119	125	1.0
CP008925.1	h6.sal.bam	other	15610	15610	0	+	0	1	116	125	0.0
CP008925.1	h6.sal.bam	other	15611	15611	0	+	2	0	117	127	2.0
CP008925.1	h6.sal.bam	other	15612	15612	0	+	5	1	119	128	5.0
CP008925.1	h6.sal.bam	other	15613	15613	0	+	4	2	121	131	4.0
CP008925.1	h6.sal.bam	other	15614	15614	0	+	1	4	120	130	1.0
CP008925.1	h6.sal.bam	other	15615	15615	0	+	2	3	122	126	2.0
CP008925.1	h6.sal.bam	other	15616	15616	0	+	2	2	117	128	2.0
CP008925.1	h6.sal.bam	GTTC	15617	15617	15625	+	0	4	113	128	0.0
CP008925.1	h6.sal.bam	other	15618	15618	0	+	0	4	113	124	0.0
CP008925.1	h6.sal.bam	GTTC	15619	15619	15625	+	3	1	116	123	3.0
CP008925.1	h6.sal.bam	other	15620	15620	0	+	4	2	116	122	4.0
CP008925.1	h6.sal.bam	other	15621	15621	0	+	1	0	117	120	1.0
CP008925.1	h6.sal.bam	other	15622	15622	0	+	0	2	114	122	0.0
CP008925.1	h6.sal.bam	other	15623	15623	0	+	2	2	115	124	2.0
CP008925.1	h6.sal.bam	other	15624	15624	0	+	1	2	111	124	1.0
CP008925.1	h6.sal.bam	other	15625	15625	0	+	3	1	113	125	3.0
CP008925.1	h6.sal.bam	other	15626	15626	0	+	5	1	117	124	5.0
CP008925.1	h6.sal.bam	other	15627	15627	0	+	0	1	114	124	0.0
CP008925.1	h6.sal.bam	other	15628	15628	0	+	3	1	116	127	3.0
CP008925.1	h6.sal.bam	other	15629	15629	0	+	1	0	116	126	1.0
CP008925.1	h6.sal.bam	other	15630	15630	0	+	1	2	117	126	1.0
CP008925.1	h6.sal.bam	other	15631	15631	0	+	0	1	117	124	0.0
CP008925.1	h6.sal.bam	other	15632	15632	0	+	1	0	116	123	1.0
CP008925.1	h6.sal.bam	other	15633	15633	0	+	0	3	116	124	0.0
CP008925.1	h6.sal.bam	GTTC	15634	15634	15625	+	3	0	118	123	3.0
CP008925.1	h6.sal.bam	other	15635	15635	0	+	1	0	116	123	1.0
CP008925.1	h6.sal.bam	GTTC	15636	15636	15625	+	3	1	119	123	3.0
CP008925.1	h6.sal.bam	other	15637	15637	0	+	0	4	115	124	0.0
CP008925.1	h6.sal.bam	other	15638	15638	0	+	0	2	112	123	0.0
CP008925.1	h6.sal.bam	other	15639	15639	0	+	2	1	114	132	2.0
CP008925.1	h6.sal.bam	other	15640	15640	0	+	0	3	114	134	0.0
CP008925.1	h6.sal.bam	other	15641	15641	0	+	2	0	114	132	2.0
CP008925.1	h6.sal.bam	other	15642	15642	0	+	7	2	117	133	7.0
CP008925.1	h6.sal.bam	other	15643	15643	0	+	2	1	118	131	1.3333333333333333
CP008925.1	h6.sal.bam	other	15644	15644	0	+	2	2	120	131	1.3333333333333333
CP008925.1	h6.sal.bam	other	15645	15645	0	+	4	0	124	132	2.0
CP008925.1	h6.sal.bam	other	15646	15646	0	+	0	1	121	133	0.0
CP008925.1	h6.sal.bam	other	15647	15647	0	+	0	0	120	137	0.0
CP008925.1	h6.sal.bam	other	15648	15648	0	+	4	1	124	140	2.0
CP008925.1	h6.sal.bam	other	15649	15649	0	+	1	0	122	139	0.5
CP008925.1	h6.sal.bam	GAAC	15650	15650	15658	+	0	4	121	140	0.0
CP008925.1	h6.sal.bam	other	15651	15651	0	+	0	1	117	139	0.0
CP008925.1	h6.sal.bam	GAAC	15652	15652	15658	+	3	3	118	139	1.5
CP008925.1	h6.sal.bam	other	15653	15653	0	+	4	2	122	139	2.0
CP008925.1	h6.sal.bam	other	15654	15654	0	+	1	0	120	140	0.5
CP008925.1	h6.sal.bam	other	15655	15655	0	+	1	3	121	142	0.5
CP008925.1	h6.sal.bam	other	15656	15656	0	+	3	1	121	142	1.5
CP008925.1	h6.sal.bam	other	15657	15657	0	+	4	0	122	144	2.6666666666666665
CP008925.1	h6.sal.bam	other	15658	15658	0	+	2	2	124	144	1.0
CP008925.1	h6.sal.bam	other	15659	15659	0	+	5	3	123	143	2.5
CP008925.1	h6.sal.bam	other	15660	15660	0	+	0	3	122	143	0.0
CP008925.1	h6.sal.bam	other	15661	15661	0	+	0	0	122	140	0.0
CP008925.1	h6.sal.bam	other	15662	15662	0	+	2	5	121	140	1.3333333333333333
CP008925.1	h6.sal.bam	other	15663	15663	0	+	1	0	122	142	1.0
CP008925.1	h6.sal.bam	other	15664	15664	0	+	1	1	123	143	0.6666666666666666
CP008925.1	h6.sal.bam	other	15665	15665	0	+	2	1	123	149	2.0
CP008925.1	h6.sal.bam	other	15666	15666	0	+	0	3	123	148	0.0
CP008925.1	h6.sal.bam	GAAC	15667	15667	15658	+	0	7	121	150	0.0
CP008925.1	h6.sal.bam	other	15668	15668	0	+	4	2	124	144	2.6666666666666665
CP008925.1	h6.sal.bam	GAAC	15669	15669	15658	+	9	0	130	144	6.0
CP008925.1	h6.sal.bam	other	15670	15670	0	+	0	0	130	144	0.0
CP008925.1	h6.sal.bam	other	15671	15671	0	+	1	5	130	148	1.0
CP008925.1	h6.sal.bam	other	15672	15672	0	+	2	0	132	143	2.0
CP008925.1	h6.sal.bam	other	15673	15673	0	+	0	3	132	144	0.0
CP008925.1	h6.sal.bam	other	15674	15674	0	+	2	0	131	141	2.0
CP008925.1	h6.sal.bam	other	15675	15675	0	+	0	1	130	145	0.0
CP008925.1	h6.sal.bam	other	15676	15676	0	+	2	0	128	146	2.0
CP008925.1	h6.sal.bam	other	15677	15677	0	+	1	2	127	146	1.0
CP008925.1	h6.sal.bam	other	15678	15678	0	+	0	0	125	144	0.0
CP008925.1	h6.sal.bam	other	15679	15679	0	+	2	2	127	146	2.0
CP008925.1	h6.sal.bam	other	15680	15680	0	+	2	2	128	144	2.0
CP008925.1	h6.sal.bam	other	15681	15681	0	+	2	1	128	143	2.0
CP008925.1	h6.sal.bam	other	15682	15682	0	+	1	5	129	142	1.0
CP008925.1	h6.sal.bam	other	15683	15683	0	+	1	3	127	137	1.0
CP008925.1	h6.sal.bam	other	15684	15684	0	+	4	3	131	136	4.0
CP008925.1	h6.sal.bam	other	15685	15685	0	+	0	2	131	136	0.0
CP008925.1	h6.sal.bam	other	15686	15686	0	+	2	1	132	136	2.0
CP008925.1	h6.sal.bam	other	15687	15687	0	+	3	4	129	135	3.0
CP008925.1	h6.sal.bam	other	15688	15688	0	+	4	1	131	132	4.0
CP008925.1	h6.sal.bam	other	15689	15689	0	+	1	3	131	131	1.0
CP008925.1	h6.sal.bam	other	15690	15690	0	+	1	2	130	130	1.0
CP008925.1	h6.sal.bam	other	15691	15691	0	+	4	2	132	129	4.0
CP008925.1	h6.sal.bam	other	15692	15692	0	+	2	0	131	128	2.0
CP008925.1	h6.sal.bam	other	15693	15693	0	+	4	3	135	133	4.0
CP008925.1	h6.sal.bam	other	15694	15694	0	+	2	0	137	132	2.0
CP008925.1	h6.sal.bam	other	15695	15695	0	+	3	1	135	133	3.0
CP008925.1	h6.sal.bam	other	15696	15696	0	+	5	2	140	135	5.0
CP008925.1	h6.sal.bam	other	15697	15697	0	+	3	3	143	133	3.0
CP008925.1	h6.sal.bam	other	15698	15698	0	+	5	2	144	133	5.0
CP008925.1	h6.sal.bam	other	15699	15699	0	+	0	3	144	135	0.0
CP008925.1	h6.sal.bam	other	15700	15700	0	+	0	1	137	137	0.0
CP008925.1	h6.sal.bam	other	15701	15701	0	+	2	2	137	136	2.0
CP008925.1	h6.sal.bam	other	15702	15702	0	+	1	2	138	135	1.0
CP008925.1	h6.sal.bam	other	15703	15703	0	+	4	0	142	137	4.0
CP008925.1	h6.sal.bam	other	15704	15704	0	+	0	0	140	137	0.0
CP008925.1	h6.sal.bam	other	15705	15705	0	+	1	1	141	138	1.0
CP008925.1	h6.sal.bam	other	15706	15706	0	+	1	0	142	139	1.0
CP008925.1	h6.sal.bam	other	15707	15707	0	+	1	2	142	139	1.0
CP008925.1	h6.sal.bam	other	15708	15708	0	+	2	0	144	140	2.0
CP008925.1	h6.sal.bam	other	15709	15709	0	+	8	0	149	140	8.0
CP008925.1	h6.sal.bam	other	15710	15710	0	+	1	0	146	145	1.0
CP008925.1	h6.sal.bam	other	15711	15711	0	+	1	3	147	145	1.0
CP008925.1	h6.sal.bam	other	15712	15712	0	+	0	5	147	144	0.0
CP008925.1	h6.sal.bam	other	15713	15713	0	+	1	10	148	139	1.0
CP008925.1	h6.sal.bam	other	15714	15714	0	+	4	2	149	134	4.0
CP008925.1	h6.sal.bam	other	15715	15715	0	+	1	0	150	133	1.0
CP008925.1	h6.sal.bam	other	15716	15716	0	+	3	1	151	135	3.0
CP008925.1	h6.sal.bam	other	15717	15717	0	+	2	1	146	136	2.0
CP008925.1	h6.sal.bam	other	15718	15718	0	+	0	2	145	136	0.0
CP008925.1	h6.sal.bam	other	15719	15719	0	+	3	1	145	137	3.0
CP008925.1	h6.sal.bam	other	15720	15720	0	+	0	1	141	136	0.0
CP008925.1	h6.sal.bam	other	15721	15721	0	+	0	5	141	138	0.0
CP008925.1	h6.sal.bam	GAAC	15722	15722	15730	+	1	4	137	135	1.0
CP008925.1	h6.sal.bam	other	15723	15723	0	+	1	1	138	133	1.0
CP008925.1	h6.sal.bam	GAAC	15724	15724	15730	+	4	2	142	132	4.0
CP008925.1	h6.sal.bam	other	15725	15725	0	+	4	0	146	132	4.0
CP008925.1	h6.sal.bam	other	15726	15726	0	+	1	2	147	135	1.0
CP008925.1	h6.sal.bam	other	15727	15727	0	+	0	2	144	134	0.0
CP008925.1	h6.sal.bam	other	15728	15728	0	+	0	4	140	132	0.0
CP008925.1	h6.sal.bam	other	15729	15729	0	+	0	2	139	129	0.0
CP008925.1	h6.sal.bam	other	15730	15730	0	+	3	2	141	129	3.0
CP008925.1	h6.sal.bam	other	15731	15731	0	+	1	3	136	131	1.0
CP008925.1	h6.sal.bam	other	15732	15732	0	+	1	0	135	131	1.0
CP008925.1	h6.sal.bam	other	15733	15733	0	+	0	1	135	135	0.0
CP008925.1	h6.sal.bam	other	15734	15734	0	+	2	3	132	134	2.0
CP008925.1	h6.sal.bam	other	15735	15735	0	+	3	3	135	131	3.0
CP008925.1	h6.sal.bam	other	15736	15736	0	+	1	3	134	132	1.0
CP008925.1	h6.sal.bam	other	15737	15737	0	+	2	2	135	131	2.0
CP008925.1	h6.sal.bam	other	15738	15738	0	+	1	4	136	131	1.0
CP008925.1	h6.sal.bam	GAAC	15739	15739	15730	+	2	4	137	128	2.0
CP008925.1	h6.sal.bam	other	15740	15740	0	+	0	0	135	127	0.0
CP008925.1	h6.sal.bam	GAAC;GTTC	15741	15741	15730;15749	+	4	5	139	130	4.0
CP008925.1	h6.sal.bam	other	15742	15742	0	+	2	1	141	128	2.0
CP008925.1	h6.sal.bam	GTTC	15743	15743	15749	+	2	1	139	130	2.0
CP008925.1	h6.sal.bam	other	15744	15744	0	+	3	1	133	131	3.0
CP008925.1	h6.sal.bam	other	15745	15745	0	+	6	3	139	132	6.0
CP008925.1	h6.sal.bam	other	15746	15746	0	+	0	0	136	130	0.0
CP008925.1	h6.sal.bam	other	15747	15747	0	+	1	1	135	132	1.0
CP008925.1	h6.sal.bam	other	15748	15748	0	+	1	0	136	133	1.0
CP008925.1	h6.sal.bam	other	15749	15749	0	+	1	4	137	137	1.0
CP008925.1	h6.sal.bam	other	15750	15750	0	+	2	3	139	133	2.0
CP008925.1	h6.sal.bam	other	15751	15751	0	+	1	1	138	133	1.0
CP008925.1	h6.sal.bam	other	15752	15752	0	+	1	0	138	132	1.0
CP008925.1	h6.sal.bam	other	15753	15753	0	+	1	2	139	132	1.0
CP008925.1	h6.sal.bam	other	15754	15754	0	+	0	0	137	132	0.0
CP008925.1	h6.sal.bam	other	15755	15755	0	+	2	2	137	132	2.0
CP008925.1	h6.sal.bam	other	15756	15756	0	+	1	0	136	132	1.0
CP008925.1	h6.sal.bam	other	15757	15757	0	+	0	1	134	136	0.0
CP008925.1	h6.sal.bam	GTTC	15758	15758	15749	+	1	0	129	138	1.0
CP008925.1	h6.sal.bam	other	15759	15759	0	+	1	3	128	141	1.0
CP008925.1	h6.sal.bam	GTTC	15760	15760	15749	+	0	2	128	138	0.0
CP008925.1	h6.sal.bam	other	15761	15761	0	+	1	0	129	139	1.0
CP008925.1	h6.sal.bam	other	15762	15762	0	+	3	1	130	140	3.0
CP008925.1	h6.sal.bam	other	15763	15763	0	+	2	0	128	141	2.0
CP008925.1	h6.sal.bam	other	15764	15764	0	+	2	2	128	146	2.0
CP008925.1	h6.sal.bam	other	15765	15765	0	+	1	1	129	144	1.0
CP008925.1	h6.sal.bam	other	15766	15766	0	+	1	1	126	145	1.0
CP008925.1	h6.sal.bam	other	15767	15767	0	+	2	5	122	149	2.0
CP008925.1	h6.sal.bam	other	15768	15768	0	+	3	1	125	148	3.0
CP008925.1	h6.sal.bam	other	15769	15769	0	+	4	1	126	149	4.0
CP008925.1	h6.sal.bam	other	15770	15770	0	+	4	3	119	149	4.0
CP008925.1	h6.sal.bam	other	15771	15771	0	+	1	0	119	147	1.0
CP008925.1	h6.sal.bam	other	15772	15772	0	+	2	2	121	150	1.3333333333333333
CP008925.1	h6.sal.bam	other	15773	15773	0	+	1	4	120	149	0.5
CP008925.1	h6.sal.bam	other	15774	15774	0	+	3	5	123	147	1.5
CP008925.1	h6.sal.bam	other	15775	15775	0	+	1	0	123	146	0.5
CP008925.1	h6.sal.bam	other	15776	15776	0	+	1	1	123	147	0.5
CP008925.1	h6.sal.bam	other	15777	15777	0	+	2	4	124	147	1.0
CP008925.1	h6.sal.bam	other	15778	15778	0	+	3	0	122	144	1.5
CP008925.1	h6.sal.bam	other	15779	15779	0	+	0	1	122	148	0.0
CP008925.1	h6.sal.bam	other	15780	15780	0	+	2	2	124	150	1.0
CP008925.1	h6.sal.bam	other	15781	15781	0	+	5	1	127	153	2.5
CP008925.1	h6.sal.bam	other	15782	15782	0	+	1	2	123	152	0.5
CP008925.1	h6.sal.bam	other	15783	15783	0	+	2	0	125	150	1.0
CP008925.1	h6.sal.bam	other	15784	15784	0	+	3	5	122	153	1.5
CP008925.1	h6.sal.bam	other	15785	15785	0	+	2	1	122	148	1.0
CP008925.1	h6.sal.bam	other	15786	15786	0	+	5	1	127	149	2.5
CP008925.1	h6.sal.bam	other	15787	15787	0	+	3	2	130	148	1.5
CP008925.1	h6.sal.bam	other	15788	15788	0	+	1	3	129	146	0.5
CP008925.1	h6.sal.bam	other	15789	15789	0	+	0	1	126	149	0.0
CP008925.1	h6.sal.bam	other	15790	15790	0	+	1	2	124	151	0.5
CP008925.1	h6.sal.bam	other	15791	15791	0	+	0	2	122	149	0.0
CP008925.1	h6.sal.bam	other	15792	15792	0	+	3	2	125	147	1.5
CP008925.1	h6.sal.bam	other	15793	15793	0	+	0	2	125	145	0.0
CP008925.1	h6.sal.bam	other	15794	15794	0	+	1	1	123	143	0.5
CP008925.1	h6.sal.bam	other	15795	15795	0	+	2	2	125	156	1.0
CP008925.1	h6.sal.bam	other	15796	15796	0	+	1	2	125	155	0.5
CP008925.1	h6.sal.bam	other	15797	15797	0	+	0	2	124	153	0.0
CP008925.1	h6.sal.bam	other	15798	15798	0	+	1	2	124	152	0.5
CP008925.1	h6.sal.bam	other	15799	15799	0	+	2	3	122	153	1.0
CP008925.1	h6.sal.bam	other	15800	15800	0	+	1	0	118	151	0.5
CP008925.1	h6.sal.bam	other	15801	15801	0	+	5	1	123	153	2.5
CP008925.1	h6.sal.bam	other	15802	15802	0	+	2	0	125	154	1.0
CP008925.1	h6.sal.bam	other	15803	15803	0	+	3	1	128	155	1.5
CP008925.1	h6.sal.bam	other	15804	15804	0	+	0	3	128	154	0.0
CP008925.1	h6.sal.bam	other	15805	15805	0	+	1	4	126	152	0.5
CP008925.1	h6.sal.bam	other	15806	15806	0	+	1	3	126	149	0.5
CP008925.1	h6.sal.bam	other	15807	15807	0	+	2	4	127	148	1.0
CP008925.1	h6.sal.bam	other	15808	15808	0	+	4	0	131	144	2.0
CP008925.1	h6.sal.bam	other	15809	15809	0	+	3	2	131	144	1.5
CP008925.1	h6.sal.bam	other	15810	15810	0	+	0	2	128	147	0.0
CP008925.1	h6.sal.bam	other	15811	15811	0	+	2	2	129	148	1.0
CP008925.1	h6.sal.bam	other	15812	15812	0	+	3	3	131	147	1.5
CP008925.1	h6.sal.bam	other	15813	15813	0	+	5	0	135	146	2.5
CP008925.1	h6.sal.bam	other	15814	15814	0	+	2	3	135	148	1.0
CP008925.1	h6.sal.bam	other	15815	15815	0	+	1	3	130	149	0.5
CP008925.1	h6.sal.bam	other	15816	15816	0	+	2	2	132	147	1.0
CP008925.1	h6.sal.bam	other	15817	15817	0	+	1	3	133	148	0.5
CP008925.1	h6.sal.bam	other	15818	15818	0	+	4	2	126	149	2.0
CP008925.1	h6.sal.bam	other	15819	15819	0	+	2	2	128	153	1.0
CP008925.1	h6.sal.bam	other	15820	15820	0	+	0	1	128	151	0.0
CP008925.1	h6.sal.bam	GAAC	15821	15821	15829	+	2	2	129	153	1.0
CP008925.1	h6.sal.bam	other	15822	15822	0	+	3	2	131	153	1.5
CP008925.1	h6.sal.bam	GAAC	15823	15823	15829	+	2	4	132	154	1.0
CP008925.1	h6.sal.bam	other	15824	15824	0	+	2	3	133	152	1.0
CP008925.1	h6.sal.bam	other	15825	15825	0	+	2	2	134	152	1.0
CP008925.1	h6.sal.bam	other	15826	15826	0	+	2	0	135	154	1.0
CP008925.1	h6.sal.bam	other	15827	15827	0	+	2	1	137	154	1.0
CP008925.1	h6.sal.bam	other	15828	15828	0	+	1	1	137	156	0.5
CP008925.1	h6.sal.bam	other	15829	15829	0	+	2	0	139	157	1.0
CP008925.1	h6.sal.bam	other	15830	15830	0	+	3	3	139	159	1.5
CP008925.1	h6.sal.bam	other	15831	15831	0	+	2	1	141	157	1.0
CP008925.1	h6.sal.bam	other	15832	15832	0	+	5	3	146	157	2.5
CP008925.1	h6.sal.bam	other	15833	15833	0	+	2	3	147	156	1.0
CP008925.1	h6.sal.bam	other	15834	15834	0	+	4	0	150	153	2.0
CP008925.1	h6.sal.bam	other	15835	15835	0	+	4	3	154	153	2.0
CP008925.1	h6.sal.bam	other	15836	15836	0	+	0	1	150	154	0.0
CP008925.1	h6.sal.bam	other	15837	15837	0	+	3	2	153	155	1.5
CP008925.1	h6.sal.bam	GAAC	15838	15838	15829	+	2	5	153	153	1.0
CP008925.1	h6.sal.bam	other	15839	15839	0	+	2	2	151	149	1.0
CP008925.1	h6.sal.bam	GAAC	15840	15840	15829	+	3	3	150	147	1.5
CP008925.1	h6.sal.bam	other	15841	15841	0	+	2	3	152	145	1.0
CP008925.1	h6.sal.bam	other	15842	15842	0	+	3	3	154	142	1.5
CP008925.1	h6.sal.bam	other	15843	15843	0	+	4	2	155	141	2.0
CP008925.1	h6.sal.bam	other	15844	15844	0	+	6	1	157	139	3.0
CP008925.1	h6.sal.bam	other	15845	15845	0	+	2	2	156	138	1.0
CP008925.1	h6.sal.bam	other	15846	15846	0	+	0	2	156	136	0.0
CP008925.1	h6.sal.bam	other	15847	15847	0	+	5	1	159	134	2.5
CP008925.1	h6.sal.bam	other	15848	15848	0	+	2	2	160	133	1.0
CP008925.1	h6.sal.bam	other	15849	15849	0	+	5	4	162	139	2.5
CP008925.1	h6.sal.bam	other	15850	15850	0	+	0	2	161	135	0.0
CP008925.1	h6.sal.bam	other	15851	15851	0	+	0	0	158	135	0.0
CP008925.1	h6.sal.bam	other	15852	15852	0	+	1	3	154	138	0.5
CP008925.1	h6.sal.bam	other	15853	15853	0	+	3	2	157	136	1.5
CP008925.1	h6.sal.bam	other	15854	15854	0	+	2	4	154	135	1.0
CP008925.1	h6.sal.bam	other	15855	15855	0	+	0	4	154	136	0.0
CP008925.1	h6.sal.bam	other	15856	15856	0	+	1	0	155	132	0.5
CP008925.1	h6.sal.bam	other	15857	15857	0	+	3	1	156	132	1.5
CP008925.1	h6.sal.bam	other	15858	15858	0	+	2	2	157	135	1.0
CP008925.1	h6.sal.bam	other	15859	15859	0	+	2	0	155	135	1.0
CP008925.1	h6.sal.bam	other	15860	15860	0	+	2	2	148	136	1.0
CP008925.1	h6.sal.bam	other	15861	15861	0	+	2	2	150	136	1.0
CP008925.1	h6.sal.bam	other	15862	15862	0	+	2	1	152	139	1.0
CP008925.1	h6.sal.bam	other	15863	15863	0	+	1	3	153	138	0.5
CP008925.1	h6.sal.bam	other	15864	15864	0	+	0	3	153	136	0.0
CP008925.1	h6.sal.bam	other	15865	15865	0	+	2	4	154	140	1.0
CP008925.1	h6.sal.bam	other	15866	15866	0	+	5	4	159	138	2.5
CP008925.1	h6.sal.bam	other	15867	15867	0	+	1	2	157	135	0.5
CP008925.1	h6.sal.bam	other	15868	15868	0	+	0	4	157	133	0.0
CP008925.1	h6.sal.bam	other	15869	15869	0	+	5	1	161	129	2.5
CP008925.1	h6.sal.bam	other	15870	15870	0	+	2	0	161	133	1.0
CP008925.1	h6.sal.bam	other	15871	15871	0	+	6	1	166	135	3.0
CP008925.1	h6.sal.bam	other	15872	15872	0	+	1	1	166	137	0.5
CP008925.1	h6.sal.bam	other	15873	15873	0	+	2	3	160	138	1.0
CP008925.1	h6.sal.bam	other	15874	15874	0	+	0	1	160	137	0.0
CP008925.1	h6.sal.bam	other	15875	15875	0	+	1	3	158	138	0.5
CP008925.1	h6.sal.bam	other	15876	15876	0	+	1	2	159	139	0.5
CP008925.1	h6.sal.bam	other	15877	15877	0	+	2	0	161	137	1.0
CP008925.1	h6.sal.bam	other	15878	15878	0	+	1	0	159	139	0.5
CP008925.1	h6.sal.bam	other	15879	15879	0	+	1	1	159	140	0.5
CP008925.1	h6.sal.bam	other	15880	15880	0	+	1	1	159	146	0.5
CP008925.1	h6.sal.bam	other	15881	15881	0	+	1	2	157	146	0.5
CP008925.1	h6.sal.bam	other	15882	15882	0	+	1	2	158	144	0.5
CP008925.1	h6.sal.bam	other	15883	15883	0	+	1	3	154	143	0.5
CP008925.1	h6.sal.bam	other	15884	15884	0	+	2	1	154	142	1.0
CP008925.1	h6.sal.bam	other	15885	15885	0	+	0	3	149	142	0.0
CP008925.1	h6.sal.bam	other	15886	15886	0	+	4	1	152	142	2.0
CP008925.1	h6.sal.bam	other	15887	15887	0	+	0	2	152	141	0.0
CP008925.1	h6.sal.bam	other	15888	15888	0	+	2	2	150	145	1.0
CP008925.1	h6.sal.bam	other	15889	15889	0	+	4	4	153	144	2.0
CP008925.1	h6.sal.bam	other	15890	15890	0	+	0	1	152	140	0.0
CP008925.1	h6.sal.bam	other	15891	15891	0	+	4	6	154	140	4.0
CP008925.1	h6.sal.bam	other	15892	15892	0	+	1	3	154	135	1.0
CP008925.1	h6.sal.bam	other	15893	15893	0	+	0	5	151	133	0.0
CP008925.1	h6.sal.bam	other	15894	15894	0	+	6	1	155	130	6.0
CP008925.1	h6.sal.bam	other	15895	15895	0	+	4	2	159	130	4.0
CP008925.1	h6.sal.bam	other	15896	15896	0	+	0	1	154	130	0.0
CP008925.1	h6.sal.bam	other	15897	15897	0	+	2	3	152	131	2.0
CP008925.1	h6.sal.bam	other	15898	15898	0	+	1	2	153	130	1.0
CP008925.1	h6.sal.bam	other	15899	15899	0	+	0	3	153	131	0.0
CP008925.1	h6.sal.bam	other	15900	15900	0	+	0	3	151	128	0.0
CP008925.1	h6.sal.bam	other	15901	15901	0	+	0	3	148	128	0.0
CP008925.1	h6.sal.bam	other	15902	15902	0	+	1	2	148	127	1.0
CP008925.1	h6.sal.bam	other	15903	15903	0	+	4	2	151	127	4.0
CP008925.1	h6.sal.bam	other	15904	15904	0	+	2	0	149	127	2.0
CP008925.1	h6.sal.bam	other	15905	15905	0	+	7	1	153	128	7.0
CP008925.1	h6.sal.bam	other	15906	15906	0	+	5	1	153	129	5.0
CP008925.1	h6.sal.bam	other	15907	15907	0	+	1	2	152	132	1.0
CP008925.1	h6.sal.bam	other	15908	15908	0	+	3	4	155	130	3.0
CP008925.1	h6.sal.bam	other	15909	15909	0	+	0	0	151	129	0.0
CP008925.1	h6.sal.bam	other	15910	15910	0	+	1	2	148	131	1.0
CP008925.1	h6.sal.bam	other	15911	15911	0	+	3	1	146	133	3.0
CP008925.1	h6.sal.bam	other	15912	15912	0	+	2	0	148	133	2.0
CP008925.1	h6.sal.bam	other	15913	15913	0	+	2	2	150	133	2.0
CP008925.1	h6.sal.bam	other	15914	15914	0	+	4	0	149	133	4.0
CP008925.1	h6.sal.bam	other	15915	15915	0	+	1	0	150	134	1.0
CP008925.1	h6.sal.bam	other	15916	15916	0	+	9	1	157	134	9.0
CP008925.1	h6.sal.bam	other	15917	15917	0	+	1	2	151	135	1.0
CP008925.1	h6.sal.bam	other	15918	15918	0	+	1	2	146	134	1.0
CP008925.1	h6.sal.bam	other	15919	15919	0	+	0	1	144	132	0.0
CP008925.1	h6.sal.bam	other	15920	15920	0	+	0	1	144	133	0.0
CP008925.1	h6.sal.bam	other	15921	15921	0	+	0	0	144	132	0.0
CP008925.1	h6.sal.bam	other	15922	15922	0	+	1	2	140	139	1.0
CP008925.1	h6.sal.bam	other	15923	15923	0	+	0	1	133	140	0.0
CP008925.1	h6.sal.bam	other	15924	15924	0	+	1	0	133	143	1.0
CP008925.1	h6.sal.bam	other	15925	15925	0	+	0	3	133	146	0.0
CP008925.1	h6.sal.bam	other	15926	15926	0	+	2	3	135	145	2.0
CP008925.1	h6.sal.bam	other	15927	15927	0	+	2	1	136	143	2.0
CP008925.1	h6.sal.bam	other	15928	15928	0	+	4	2	137	144	4.0
CP008925.1	h6.sal.bam	other	15929	15929	0	+	1	3	136	150	1.0
CP008925.1	h6.sal.bam	other	15930	15930	0	+	0	2	136	147	0.0
CP008925.1	h6.sal.bam	other	15931	15931	0	+	3	1	138	151	3.0
CP008925.1	h6.sal.bam	other	15932	15932	0	+	4	1	140	151	4.0
CP008925.1	h6.sal.bam	other	15933	15933	0	+	2	2	140	152	2.0
CP008925.1	h6.sal.bam	other	15934	15934	0	+	4	2	142	151	4.0
CP008925.1	h6.sal.bam	other	15935	15935	0	+	3	2	141	151	3.0
CP008925.1	h6.sal.bam	other	15936	15936	0	+	2	4	139	151	2.0
CP008925.1	h6.sal.bam	other	15937	15937	0	+	1	1	140	147	1.0
CP008925.1	h6.sal.bam	other	15938	15938	0	+	0	3	140	149	0.0
CP008925.1	h6.sal.bam	other	15939	15939	0	+	0	5	140	148	0.0
CP008925.1	h6.sal.bam	other	15940	15940	0	+	0	1	134	145	0.0
CP008925.1	h6.sal.bam	other	15941	15941	0	+	0	1	132	144	0.0
CP008925.1	h6.sal.bam	other	15942	15942	0	+	2	3	133	144	2.0
CP008925.1	h6.sal.bam	other	15943	15943	0	+	0	1	132	142	0.0
CP008925.1	h6.sal.bam	other	15944	15944	0	+	1	1	121	142	1.0
CP008925.1	h6.sal.bam	other	15945	15945	0	+	0	2	121	141	0.0
CP008925.1	h6.sal.bam	other	15946	15946	0	+	0	2	121	139	0.0
CP008925.1	h6.sal.bam	other	15947	15947	0	+	1	2	121	137	1.0
CP008925.1	h6.sal.bam	other	15948	15948	0	+	2	4	122	141	2.0
CP008925.1	h6.sal.bam	other	15949	15949	0	+	4	1	126	140	2.6666666666666665
CP008925.1	h6.sal.bam	GAAC	15950	15950	15958	+	1	5	124	140	0.5
CP008925.1	h6.sal.bam	other	15951	15951	0	+	4	1	126	136	2.0
CP008925.1	h6.sal.bam	GAAC	15952	15952	15958	+	6	0	132	139	3.0
CP008925.1	h6.sal.bam	other	15953	15953	0	+	2	2	134	139	1.3333333333333333
CP008925.1	h6.sal.bam	other	15954	15954	0	+	1	6	134	142	1.0
CP008925.1	h6.sal.bam	other	15955	15955	0	+	4	2	137	138	4.0
CP008925.1	h6.sal.bam	other	15956	15956	0	+	3	0	138	140	3.0
CP008925.1	h6.sal.bam	other	15957	15957	0	+	1	0	139	140	1.0
CP008925.1	h6.sal.bam	other	15958	15958	0	+	1	2	139	145	1.0
CP008925.1	h6.sal.bam	other	15959	15959	0	+	1	1	138	143	1.0
CP008925.1	h6.sal.bam	other	15960	15960	0	+	1	3	135	145	0.6666666666666666
CP008925.1	h6.sal.bam	other	15961	15961	0	+	5	4	140	142	5.0
CP008925.1	h6.sal.bam	other	15962	15962	0	+	1	2	141	138	1.0
CP008925.1	h6.sal.bam	other	15963	15963	0	+	0	1	139	138	0.0
CP008925.1	h6.sal.bam	other	15964	15964	0	+	2	0	137	138	2.0
CP008925.1	h6.sal.bam	other	15965	15965	0	+	1	1	135	139	1.0
CP008925.1	h6.sal.bam	other	15966	15966	0	+	1	1	135	139	1.0
CP008925.1	h6.sal.bam	GAAC	15967	15967	15958	+	0	1	129	141	0.0
CP008925.1	h6.sal.bam	other	15968	15968	0	+	3	2	132	144	3.0
CP008925.1	h6.sal.bam	GAAC	15969	15969	15958	+	3	1	135	145	3.0
CP008925.1	h6.sal.bam	other	15970	15970	0	+	1	1	132	145	1.0
CP008925.1	h6.sal.bam	other	15971	15971	0	+	2	2	131	145	2.0
CP008925.1	h6.sal.bam	other	15972	15972	0	+	2	2	133	146	2.0
CP008925.1	h6.sal.bam	other	15973	15973	0	+	1	3	134	144	1.0
CP008925.1	h6.sal.bam	other	15974	15974	0	+	4	0	138	141	4.0
CP008925.1	h6.sal.bam	other	15975	15975	0	+	2	2	140	150	1.3333333333333333
CP008925.1	h6.sal.bam	other	15976	15976	0	+	3	2	143	149	3.0
CP008925.1	h6.sal.bam	other	15977	15977	0	+	2	2	144	149	2.0
CP008925.1	h6.sal.bam	other	15978	15978	0	+	1	3	141	155	1.0
CP008925.1	h6.sal.bam	other	15979	15979	0	+	2	1	141	157	2.0
CP008925.1	h6.sal.bam	other	15980	15980	0	+	1	1	130	157	1.0
CP008925.1	h6.sal.bam	other	15981	15981	0	+	4	4	134	156	4.0
CP008925.1	h6.sal.bam	other	15982	15982	0	+	3	2	136	154	3.0
CP008925.1	h6.sal.bam	other	15983	15983	0	+	1	1	134	157	1.0
CP008925.1	h6.sal.bam	other	15984	15984	0	+	0	2	134	158	0.0
CP008925.1	h6.sal.bam	other	15985	15985	0	+	1	4	134	160	1.0
CP008925.1	h6.sal.bam	other	15986	15986	0	+	4	1	131	158	4.0
CP008925.1	h6.sal.bam	other	15987	15987	0	+	0	0	131	160	0.0
CP008925.1	h6.sal.bam	other	15988	15988	0	+	2	3	133	162	2.0
CP008925.1	h6.sal.bam	other	15989	15989	0	+	1	0	120	160	1.0
CP008925.1	h6.sal.bam	other	15990	15990	0	+	3	0	123	161	2.0
CP008925.1	h6.sal.bam	other	15991	15991	0	+	0	2	123	163	0.0
CP008925.1	h6.sal.bam	other	15992	15992	0	+	1	2	123	166	0.6666666666666666
CP008925.1	h6.sal.bam	other	15993	15993	0	+	4	0	126	165	2.0
CP008925.1	h6.sal.bam	other	15994	15994	0	+	2	2	128	165	1.0
CP008925.1	h6.sal.bam	other	15995	15995	0	+	4	3	132	163	2.0
CP008925.1	h6.sal.bam	other	15996	15996	0	+	5	5	137	166	2.5
CP008925.1	h6.sal.bam	other	15997	15997	0	+	2	4	138	162	1.0
CP008925.1	h6.sal.bam	other	15998	15998	0	+	6	5	142	162	3.0
CP008925.1	h6.sal.bam	other	15999	15999	0	+	4	1	146	157	2.0
CP008925.1	h6.sal.bam	other	16000	16000	0	+	3	2	149	163	1.5
CP008925.1	h6.sal.bam	other	16001	16001	0	+	1	1	148	161	0.5
CP008925.1	h6.sal.bam	other	16002	16002	0	+	1	2	143	164	0.5
CP008925.1	h6.sal.bam	other	16003	16003	0	+	0	8	143	166	0.0
CP008925.1	h6.sal.bam	other	16004	16004	0	+	1	3	140	160	0.5
CP008925.1	h6.sal.bam	other	16005	16005	0	+	3	3	143	159	1.5
CP008925.1	h6.sal.bam	other	16006	16006	0	+	0	1	143	158	0.0
CP008925.1	h6.sal.bam	other	16007	16007	0	+	4	2	142	160	2.0
CP008925.1	h6.sal.bam	other	16008	16008	0	+	2	1	140	160	1.0
CP008925.1	h6.sal.bam	other	16009	16009	0	+	0	1	137	162	0.0
CP008925.1	h6.sal.bam	other	16010	16010	0	+	2	2	139	161	1.0
CP008925.1	h6.sal.bam	other	16011	16011	0	+	0	0	135	164	0.0
CP008925.1	h6.sal.bam	other	16012	16012	0	+	1	3	136	168	0.5
CP008925.1	h6.sal.bam	other	16013	16013	0	+	2	2	138	166	1.0
CP008925.1	h6.sal.bam	other	16014	16014	0	+	1	2	139	165	0.5
CP008925.1	h6.sal.bam	other	16015	16015	0	+	0	0	139	164	0.0
CP008925.1	h6.sal.bam	other	16016	16016	0	+	4	1	143	166	2.0
CP008925.1	h6.sal.bam	other	16017	16017	0	+	6	1	147	167	3.0
CP008925.1	h6.sal.bam	other	16018	16018	0	+	0	1	146	166	0.0
CP008925.1	h6.sal.bam	other	16019	16019	0	+	1	0	147	165	0.5
CP008925.1	h6.sal.bam	other	16020	16020	0	+	0	4	147	166	0.0
CP008925.1	h6.sal.bam	other	16021	16021	0	+	0	1	147	170	0.0
CP008925.1	h6.sal.bam	other	16022	16022	0	+	1	0	141	173	0.5
CP008925.1	h6.sal.bam	other	16023	16023	0	+	3	3	144	173	1.5
CP008925.1	h6.sal.bam	other	16024	16024	0	+	1	1	145	170	0.5
CP008925.1	h6.sal.bam	other	16025	16025	0	+	5	1	146	174	2.5
CP008925.1	h6.sal.bam	other	16026	16026	0	+	0	4	146	173	0.0
CP008925.1	h6.sal.bam	other	16027	16027	0	+	2	5	140	176	1.0
CP008925.1	h6.sal.bam	other	16028	16028	0	+	1	0	140	173	0.5
CP008925.1	h6.sal.bam	other	16029	16029	0	+	3	2	143	174	1.5
CP008925.1	h6.sal.bam	other	16030	16030	0	+	1	4	140	174	0.5
CP008925.1	h6.sal.bam	other	16031	16031	0	+	5	1	140	171	2.5
CP008925.1	h6.sal.bam	other	16032	16032	0	+	1	4	141	178	0.5
CP008925.1	h6.sal.bam	other	16033	16033	0	+	0	0	140	174	0.0
CP008925.1	h6.sal.bam	other	16034	16034	0	+	2	3	141	176	1.0
CP008925.1	h6.sal.bam	other	16035	16035	0	+	6	0	146	176	3.0
CP008925.1	h6.sal.bam	other	16036	16036	0	+	2	0	142	177	1.0
CP008925.1	h6.sal.bam	other	16037	16037	0	+	6	2	148	177	3.0
CP008925.1	h6.sal.bam	other	16038	16038	0	+	5	1	151	183	2.5
CP008925.1	h6.sal.bam	other	16039	16039	0	+	1	2	152	182	0.5
CP008925.1	h6.sal.bam	other	16040	16040	0	+	3	1	154	182	1.5
CP008925.1	h6.sal.bam	other	16041	16041	0	+	2	3	152	183	1.0
CP008925.1	h6.sal.bam	other	16042	16042	0	+	0	4	152	180	0.0
CP008925.1	h6.sal.bam	other	16043	16043	0	+	2	3	154	180	1.0
CP008925.1	h6.sal.bam	other	16044	16044	0	+	5	0	156	177	2.5
CP008925.1	h6.sal.bam	other	16045	16045	0	+	3	1	158	177	1.5
CP008925.1	h6.sal.bam	other	16046	16046	0	+	0	3	156	176	0.0
CP008925.1	h6.sal.bam	other	16047	16047	0	+	1	7	155	177	0.5
CP008925.1	h6.sal.bam	other	16048	16048	0	+	3	2	155	176	1.5
CP008925.1	h6.sal.bam	other	16049	16049	0	+	1	1	153	174	0.5
CP008925.1	h6.sal.bam	other	16050	16050	0	+	5	0	156	176	2.5
CP008925.1	h6.sal.bam	other	16051	16051	0	+	1	3	153	180	0.5
CP008925.1	h6.sal.bam	GAAC	16052	16052	16060	+	2	7	154	177	1.0
CP008925.1	h6.sal.bam	other	16053	16053	0	+	2	5	156	171	1.0
CP008925.1	h6.sal.bam	GAAC	16054	16054	16060	+	11	1	165	166	5.5
CP008925.1	h6.sal.bam	other	16055	16055	0	+	4	2	168	165	2.0
CP008925.1	h6.sal.bam	other	16056	16056	0	+	1	4	165	163	0.5
CP008925.1	h6.sal.bam	other	16057	16057	0	+	2	1	164	165	1.0
CP008925.1	h6.sal.bam	other	16058	16058	0	+	5	2	169	164	2.5
CP008925.1	h6.sal.bam	other	16059	16059	0	+	0	4	164	163	0.0
CP008925.1	h6.sal.bam	other	16060	16060	0	+	3	2	167	160	1.5
CP008925.1	h6.sal.bam	other	16061	16061	0	+	1	3	168	159	0.5
CP008925.1	h6.sal.bam	other	16062	16062	0	+	1	2	167	157	0.5
CP008925.1	h6.sal.bam	other	16063	16063	0	+	2	1	169	155	1.0
CP008925.1	h6.sal.bam	other	16064	16064	0	+	6	1	174	154	3.0
CP008925.1	h6.sal.bam	other	16065	16065	0	+	1	2	172	159	0.5
CP008925.1	h6.sal.bam	other	16066	16066	0	+	1	5	172	161	0.5
CP008925.1	h6.sal.bam	other	16067	16067	0	+	1	1	172	160	0.5
CP008925.1	h6.sal.bam	other	16068	16068	0	+	1	3	170	161	0.5
CP008925.1	h6.sal.bam	GAAC	16069	16069	16060	+	3	3	171	160	1.5
CP008925.1	h6.sal.bam	other	16070	16070	0	+	7	0	169	158	3.5
CP008925.1	h6.sal.bam	GAAC	16071	16071	16060	+	7	1	176	158	3.5
CP008925.1	h6.sal.bam	other	16072	16072	0	+	4	4	178	157	2.0
CP008925.1	h6.sal.bam	other	16073	16073	0	+	4	5	175	153	2.0
CP008925.1	h6.sal.bam	other	16074	16074	0	+	2	2	174	156	1.0
CP008925.1	h6.sal.bam	other	16075	16075	0	+	1	4	172	154	0.5
CP008925.1	h6.sal.bam	other	16076	16076	0	+	2	0	173	152	1.0
CP008925.1	h6.sal.bam	other	16077	16077	0	+	7	4	179	156	3.5
CP008925.1	h6.sal.bam	other	16078	16078	0	+	3	2	182	152	1.5
CP008925.1	h6.sal.bam	other	16079	16079	0	+	1	2	179	150	0.5
CP008925.1	h6.sal.bam	other	16080	16080	0	+	6	2	185	149	3.0
CP008925.1	h6.sal.bam	other	16081	16081	0	+	1	3	186	147	0.5
CP008925.1	h6.sal.bam	other	16082	16082	0	+	0	3	182	144	0.0
CP008925.1	h6.sal.bam	other	16083	16083	0	+	1	3	180	150	0.5
CP008925.1	h6.sal.bam	other	16084	16084	0	+	1	1	180	150	0.5
CP008925.1	h6.sal.bam	other	16085	16085	0	+	0	7	180	153	0.0
CP008925.1	h6.sal.bam	other	16086	16086	0	+	3	1	183	148	1.5
CP008925.1	h6.sal.bam	other	16087	16087	0	+	0	2	182	148	0.0
CP008925.1	h6.sal.bam	other	16088	16088	0	+	1	1	181	148	0.5
CP008925.1	h6.sal.bam	other	16089	16089	0	+	2	1	182	147	1.0
CP008925.1	h6.sal.bam	other	16090	16090	0	+	1	2	183	146	0.5
CP008925.1	h6.sal.bam	other	16091	16091	0	+	5	2	178	145	2.5
CP008925.1	h6.sal.bam	other	16092	16092	0	+	2	0	180	144	1.0
CP008925.1	h6.sal.bam	other	16093	16093	0	+	2	0	181	145	1.0
CP008925.1	h6.sal.bam	other	16094	16094	0	+	0	6	181	146	0.0
CP008925.1	h6.sal.bam	other	16095	16095	0	+	1	3	182	141	0.5
CP008925.1	h6.sal.bam	other	16096	16096	0	+	2	4	184	140	1.0
CP008925.1	h6.sal.bam	other	16097	16097	0	+	0	0	183	137	0.0
CP008925.1	h6.sal.bam	other	16098	16098	0	+	3	4	182	138	1.5
CP008925.1	h6.sal.bam	other	16099	16099	0	+	6	1	187	135	3.0
CP008925.1	h6.sal.bam	other	16100	16100	0	+	3	1	186	134	1.5
CP008925.1	h6.sal.bam	other	16101	16101	0	+	1	6	187	134	0.5
CP008925.1	h6.sal.bam	other	16102	16102	0	+	5	2	189	129	2.5
CP008925.1	h6.sal.bam	other	16103	16103	0	+	3	0	188	129	1.5
CP008925.1	h6.sal.bam	other	16104	16104	0	+	6	3	193	131	3.0
CP008925.1	h6.sal.bam	other	16105	16105	0	+	1	4	194	129	0.5
CP008925.1	h6.sal.bam	other	16106	16106	0	+	1	5	190	132	0.5
CP008925.1	h6.sal.bam	other	16107	16107	0	+	3	0	192	127	1.5
CP008925.1	h6.sal.bam	other	16108	16108	0	+	3	2	195	127	1.5
CP008925.1	h6.sal.bam	other	16109	16109	0	+	4	2	196	125	2.0
CP008925.1	h6.sal.bam	other	16110	16110	0	+	5	1	196	126	2.5
CP008925.1	h6.sal.bam	other	16111	16111	0	+	5	4	199	127	2.5
CP008925.1	h6.sal.bam	other	16112	16112	0	+	2	3	190	125	1.0
CP008925.1	h6.sal.bam	other	16113	16113	0	+	2	0	192	122	1.0
CP008925.1	h6.sal.bam	other	16114	16114	0	+	0	2	188	127	0.0
CP008925.1	h6.sal.bam	other	16115	16115	0	+	3	2	191	125	1.5
CP008925.1	h6.sal.bam	other	16116	16116	0	+	0	0	189	123	0.0
CP008925.1	h6.sal.bam	other	16117	16117	0	+	4	4	192	127	2.0
CP008925.1	h6.sal.bam	other	16118	16118	0	+	2	0	192	125	1.0
CP008925.1	h6.sal.bam	other	16119	16119	0	+	1	1	188	126	0.5
CP008925.1	h6.sal.bam	other	16120	16120	0	+	3	1	188	131	1.5
CP008925.1	h6.sal.bam	other	16121	16121	0	+	2	2	187	134	1.0
CP008925.1	h6.sal.bam	other	16122	16122	0	+	0	6	186	134	0.0
CP008925.1	h6.sal.bam	other	16123	16123	0	+	2	1	188	129	1.0
CP008925.1	h6.sal.bam	other	16124	16124	0	+	4	2	191	132	2.0
CP008925.1	h6.sal.bam	other	16125	16125	0	+	3	4	188	131	1.5
CP008925.1	h6.sal.bam	other	16126	16126	0	+	0	1	187	127	0.0
CP008925.1	h6.sal.bam	other	16127	16127	0	+	3	1	187	129	1.5
CP008925.1	h6.sal.bam	other	16128	16128	0	+	2	0	173	134	1.0
CP008925.1	h6.sal.bam	other	16129	16129	0	+	0	3	173	138	0.0
CP008925.1	h6.sal.bam	other	16130	16130	0	+	1	2	173	138	0.5
CP008925.1	h6.sal.bam	other	16131	16131	0	+	0	2	173	137	0.0
CP008925.1	h6.sal.bam	other	16132	16132	0	+	1	0	174	137	0.5
CP008925.1	h6.sal.bam	other	16133	16133	0	+	2	1	169	139	1.0
CP008925.1	h6.sal.bam	other	16134	16134	0	+	3	1	172	141	1.5
CP008925.1	h6.sal.bam	other	16135	16135	0	+	1	1	173	145	0.5
CP008925.1	h6.sal.bam	other	16136	16136	0	+	1	1	172	144	0.5
CP008925.1	h6.sal.bam	other	16137	16137	0	+	2	6	166	144	1.0
CP008925.1	h6.sal.bam	other	16138	16138	0	+	1	0	167	140	0.5
CP008925.1	h6.sal.bam	other	16139	16139	0	+	3	4	170	140	1.5
CP008925.1	h6.sal.bam	other	16140	16140	0	+	1	2	170	136	0.5
CP008925.1	h6.sal.bam	other	16141	16141	0	+	2	2	170	142	1.0
CP008925.1	h6.sal.bam	other	16142	16142	0	+	0	2	170	140	0.0
CP008925.1	h6.sal.bam	other	16143	16143	0	+	1	2	170	143	0.5
CP008925.1	h6.sal.bam	other	16144	16144	0	+	1	1	168	143	0.5
CP008925.1	h6.sal.bam	other	16145	16145	0	+	0	2	153	143	0.0
CP008925.1	h6.sal.bam	other	16146	16146	0	+	5	2	154	144	2.5
CP008925.1	h6.sal.bam	other	16147	16147	0	+	0	1	150	142	0.0
CP008925.1	h6.sal.bam	other	16148	16148	0	+	2	3	150	142	1.0
CP008925.1	h6.sal.bam	other	16149	16149	0	+	1	0	150	142	0.5
CP008925.1	h6.sal.bam	other	16150	16150	0	+	2	2	152	142	1.0
CP008925.1	h6.sal.bam	other	16151	16151	0	+	1	4	150	140	0.5
CP008925.1	h6.sal.bam	other	16152	16152	0	+	4	0	148	143	2.0
CP008925.1	h6.sal.bam	other	16153	16153	0	+	2	0	147	143	1.0
CP008925.1	h6.sal.bam	GAAC	16154	16154	16162	+	1	2	145	143	0.5
CP008925.1	h6.sal.bam	other	16155	16155	0	+	2	3	143	149	1.0
CP008925.1	h6.sal.bam	GAAC	16156	16156	16162	+	0	2	142	146	0.0
CP008925.1	h6.sal.bam	other	16157	16157	0	+	1	2	143	147	0.5
CP008925.1	h6.sal.bam	other	16158	16158	0	+	4	4	146	149	2.0
CP008925.1	h6.sal.bam	other	16159	16159	0	+	0	3	145	145	0.0
CP008925.1	h6.sal.bam	other	16160	16160	0	+	3	2	148	144	1.5
CP008925.1	h6.sal.bam	other	16161	16161	0	+	2	1	147	148	1.0
CP008925.1	h6.sal.bam	other	16162	16162	0	+	2	2	149	149	1.0
CP008925.1	h6.sal.bam	other	16163	16163	0	+	2	0	148	147	1.0
CP008925.1	h6.sal.bam	other	16164	16164	0	+	3	0	150	148	1.5
CP008925.1	h6.sal.bam	other	16165	16165	0	+	3	1	153	150	1.5
CP008925.1	h6.sal.bam	other	16166	16166	0	+	2	1	148	150	1.0
CP008925.1	h6.sal.bam	other	16167	16167	0	+	2	1	149	153	1.0
CP008925.1	h6.sal.bam	other	16168	16168	0	+	3	1	152	152	1.5
CP008925.1	h6.sal.bam	other	16169	16169	0	+	1	0	152	153	0.5
CP008925.1	h6.sal.bam	other	16170	16170	0	+	1	2	151	155	0.5
CP008925.1	h6.sal.bam	GAAC	16171	16171	16162	+	1	2	152	156	0.5
CP008925.1	h6.sal.bam	other	16172	16172	0	+	2	2	153	154	1.0
CP008925.1	h6.sal.bam	GAAC	16173	16173	16162	+	0	2	149	154	0.0
CP008925.1	h6.sal.bam	other	16174	16174	0	+	2	0	142	152	1.0
CP008925.1	h6.sal.bam	other	16175	16175	0	+	3	1	145	154	2.0
CP008925.1	h6.sal.bam	other	16176	16176	0	+	2	1	147	154	1.0
CP008925.1	h6.sal.bam	other	16177	16177	0	+	6	2	148	155	3.0
CP008925.1	h6.sal.bam	other	16178	16178	0	+	1	3	146	154	0.5
CP008925.1	h6.sal.bam	other	16179	16179	0	+	3	1	143	155	1.5
CP008925.1	h6.sal.bam	other	16180	16180	0	+	0	4	142	159	0.0
CP008925.1	h6.sal.bam	other	16181	16181	0	+	0	1	141	160	0.0
CP008925.1	h6.sal.bam	other	16182	16182	0	+	2	0	140	160	1.0
CP008925.1	h6.sal.bam	other	16183	16183	0	+	3	1	140	161	1.5
CP008925.1	h6.sal.bam	other	16184	16184	0	+	6	1	138	162	3.0
CP008925.1	h6.sal.bam	other	16185	16185	0	+	4	1	137	162	2.0
CP008925.1	h6.sal.bam	other	16186	16186	0	+	0	2	134	161	0.0
CP008925.1	h6.sal.bam	other	16187	16187	0	+	3	4	137	162	1.5
CP008925.1	h6.sal.bam	other	16188	16188	0	+	0	2	134	159	0.0
CP008925.1	h6.sal.bam	other	16189	16189	0	+	1	1	134	158	0.5
CP008925.1	h6.sal.bam	other	16190	16190	0	+	1	2	134	160	0.5
CP008925.1	h6.sal.bam	other	16191	16191	0	+	4	3	137	158	2.0
CP008925.1	h6.sal.bam	other	16192	16192	0	+	1	0	135	155	0.5
CP008925.1	h6.sal.bam	other	16193	16193	0	+	3	1	136	156	1.5
CP008925.1	h6.sal.bam	other	16194	16194	0	+	1	6	137	157	0.5
CP008925.1	h6.sal.bam	other	16195	16195	0	+	1	4	133	153	0.5
CP008925.1	h6.sal.bam	other	16196	16196	0	+	1	3	134	150	0.5
CP008925.1	h6.sal.bam	other	16197	16197	0	+	0	1	134	150	0.0
CP008925.1	h6.sal.bam	other	16198	16198	0	+	3	4	135	154	1.5
CP008925.1	h6.sal.bam	other	16199	16199	0	+	3	1	131	152	1.5
CP008925.1	h6.sal.bam	other	16200	16200	0	+	3	0	134	153	1.5
CP008925.1	h6.sal.bam	other	16201	16201	0	+	0	3	134	153	0.0
CP008925.1	h6.sal.bam	other	16202	16202	0	+	2	5	133	152	1.0
CP008925.1	h6.sal.bam	other	16203	16203	0	+	2	5	133	150	1.0
CP008925.1	h6.sal.bam	other	16204	16204	0	+	3	3	136	147	1.5
CP008925.1	h6.sal.bam	other	16205	16205	0	+	2	1	136	144	1.0
CP008925.1	h6.sal.bam	other	16206	16206	0	+	1	1	137	143	0.5
CP008925.1	h6.sal.bam	other	16207	16207	0	+	2	2	139	143	1.0
CP008925.1	h6.sal.bam	other	16208	16208	0	+	0	3	133	141	0.0
CP008925.1	h6.sal.bam	other	16209	16209	0	+	1	5	134	141	0.5
CP008925.1	h6.sal.bam	other	16210	16210	0	+	3	0	137	137	1.5
CP008925.1	h6.sal.bam	other	16211	16211	0	+	3	1	138	137	1.5
CP008925.1	h6.sal.bam	other	16212	16212	0	+	2	2	138	136	1.0
CP008925.1	h6.sal.bam	other	16213	16213	0	+	1	2	138	143	0.5
CP008925.1	h6.sal.bam	other	16214	16214	0	+	4	1	138	142	2.0
CP008925.1	h6.sal.bam	other	16215	16215	0	+	1	5	139	143	0.5
CP008925.1	h6.sal.bam	other	16216	16216	0	+	1	0	138	141	0.5
CP008925.1	h6.sal.bam	other	16217	16217	0	+	1	5	136	145	0.5
CP008925.1	h6.sal.bam	other	16218	16218	0	+	1	2	137	143	0.5
CP008925.1	h6.sal.bam	other	16219	16219	0	+	3	1	140	141	1.5
CP008925.1	h6.sal.bam	other	16220	16220	0	+	1	3	139	140	0.5
CP008925.1	h6.sal.bam	other	16221	16221	0	+	1	0	137	141	0.5
CP008925.1	h6.sal.bam	other	16222	16222	0	+	1	1	138	143	0.5
CP008925.1	h6.sal.bam	other	16223	16223	0	+	0	3	136	142	0.0
CP008925.1	h6.sal.bam	other	16224	16224	0	+	4	2	139	144	2.0
CP008925.1	h6.sal.bam	other	16225	16225	0	+	1	1	138	143	0.5
CP008925.1	h6.sal.bam	other	16226	16226	0	+	3	4	140	143	1.5
CP008925.1	h6.sal.bam	other	16227	16227	0	+	5	4	142	140	2.5
CP008925.1	h6.sal.bam	other	16228	16228	0	+	3	1	143	138	1.5
CP008925.1	h6.sal.bam	other	16229	16229	0	+	2	3	143	140	1.0
CP008925.1	h6.sal.bam	other	16230	16230	0	+	8	2	150	137	4.0
CP008925.1	h6.sal.bam	other	16231	16231	0	+	3	1	152	136	1.5
CP008925.1	h6.sal.bam	other	16232	16232	0	+	1	3	153	135	0.5
CP008925.1	h6.sal.bam	other	16233	16233	0	+	0	2	149	140	0.0
CP008925.1	h6.sal.bam	other	16234	16234	0	+	6	4	152	141	3.0
CP008925.1	h6.sal.bam	other	16235	16235	0	+	1	2	151	138	0.6666666666666666
CP008925.1	h6.sal.bam	other	16236	16236	0	+	1	2	152	136	0.6666666666666666
CP008925.1	h6.sal.bam	other	16237	16237	0	+	0	1	150	136	0.0
CP008925.1	h6.sal.bam	other	16238	16238	0	+	0	1	149	137	0.0
CP008925.1	h6.sal.bam	other	16239	16239	0	+	6	3	152	136	3.0
CP008925.1	h6.sal.bam	other	16240	16240	0	+	3	1	152	135	1.5
CP008925.1	h6.sal.bam	other	16241	16241	0	+	1	4	151	135	0.5
CP008925.1	h6.sal.bam	other	16242	16242	0	+	2	0	150	132	1.0
CP008925.1	h6.sal.bam	other	16243	16243	0	+	3	1	151	132	1.5
CP008925.1	h6.sal.bam	other	16244	16244	0	+	3	3	153	131	1.5
CP008925.1	h6.sal.bam	other	16245	16245	0	+	2	3	154	129	1.0
CP008925.1	h6.sal.bam	other	16246	16246	0	+	0	0	153	128	0.0
CP008925.1	h6.sal.bam	other	16247	16247	0	+	3	2	154	129	1.5
CP008925.1	h6.sal.bam	other	16248	16248	0	+	0	0	154	128	0.0
CP008925.1	h6.sal.bam	other	16249	16249	0	+	4	3	156	128	2.0
CP008925.1	h6.sal.bam	other	16250	16250	0	+	6	0	159	132	3.0
CP008925.1	h6.sal.bam	other	16251	16251	0	+	3	2	160	132	1.5
CP008925.1	h6.sal.bam	other	16252	16252	0	+	1	3	151	133	0.5
CP008925.1	h6.sal.bam	other	16253	16253	0	+	0	2	151	133	0.0
CP008925.1	h6.sal.bam	other	16254	16254	0	+	2	5	153	131	1.0
CP008925.1	h6.sal.bam	other	16255	16255	0	+	3	5	156	130	1.5
CP008925.1	h6.sal.bam	other	16256	16256	0	+	2	1	155	125	1.0
CP008925.1	h6.sal.bam	other	16257	16257	0	+	3	0	149	125	1.5
CP008925.1	h6.sal.bam	other	16258	16258	0	+	0	2	149	128	0.0
CP008925.1	h6.sal.bam	other	16259	16259	0	+	2	1	151	127	1.0
CP008925.1	h6.sal.bam	other	16260	16260	0	+	1	0	148	126	0.5
CP008925.1	h6.sal.bam	other	16261	16261	0	+	5	3	153	126	2.5
CP008925.1	h6.sal.bam	other	16262	16262	0	+	4	1	155	129	2.0
CP008925.1	h6.sal.bam	other	16263	16263	0	+	1	1	156	133	0.5
CP008925.1	h6.sal.bam	other	16264	16264	0	+	0	3	154	132	0.0
CP008925.1	h6.sal.bam	other	16265	16265	0	+	3	0	153	131	1.5
CP008925.1	h6.sal.bam	other	16266	16266	0	+	0	0	153	132	0.0
CP008925.1	h6.sal.bam	other	16267	16267	0	+	3	1	155	135	1.5
CP008925.1	h6.sal.bam	other	16268	16268	0	+	1	2	153	134	0.5
CP008925.1	h6.sal.bam	other	16269	16269	0	+	0	4	152	137	0.0
CP008925.1	h6.sal.bam	other	16270	16270	0	+	1	0	152	136	0.5
CP008925.1	h6.sal.bam	other	16271	16271	0	+	0	3	151	137	0.0
CP008925.1	h6.sal.bam	other	16272	16272	0	+	1	5	152	138	0.5
CP008925.1	h6.sal.bam	other	16273	16273	0	+	1	2	150	135	0.5
CP008925.1	h6.sal.bam	other	16274	16274	0	+	2	2	147	133	1.0
CP008925.1	h6.sal.bam	other	16275	16275	0	+	0	2	146	131	0.0
CP008925.1	h6.sal.bam	other	16276	16276	0	+	2	2	148	129	1.0
CP008925.1	h6.sal.bam	other	16277	16277	0	+	2	0	143	128	1.0
CP008925.1	h6.sal.bam	other	16278	16278	0	+	2	2	145	130	1.0
CP008925.1	h6.sal.bam	other	16279	16279	0	+	3	0	148	128	1.5
CP008925.1	h6.sal.bam	other	16280	16280	0	+	2	0	148	128	1.0
CP008925.1	h6.sal.bam	other	16281	16281	0	+	3	1	150	130	1.5
CP008925.1	h6.sal.bam	other	16282	16282	0	+	0	0	148	129	0.0
CP008925.1	h6.sal.bam	other	16283	16283	0	+	1	3	149	129	0.5
CP008925.1	h6.sal.bam	other	16284	16284	0	+	0	1	144	136	0.0
CP008925.1	h6.sal.bam	other	16285	16285	0	+	1	7	145	136	0.5
CP008925.1	h6.sal.bam	other	16286	16286	0	+	0	3	142	130	0.0
CP008925.1	h6.sal.bam	other	16287	16287	0	+	2	0	142	129	1.0
CP008925.1	h6.sal.bam	GAAC	16288	16288	16296	+	4	1	145	132	2.0
CP008925.1	h6.sal.bam	other	16289	16289	0	+	1	1	141	131	0.5
CP008925.1	h6.sal.bam	GAAC	16290	16290	16296	+	4	6	145	134	2.0
CP008925.1	h6.sal.bam	other	16291	16291	0	+	2	5	145	130	1.0
CP008925.1	h6.sal.bam	other	16292	16292	0	+	2	1	145	128	1.0
CP008925.1	h6.sal.bam	other	16293	16293	0	+	3	1	147	127	1.5
CP008925.1	h6.sal.bam	other	16294	16294	0	+	5	1	150	127	2.5
CP008925.1	h6.sal.bam	other	16295	16295	0	+	3	1	153	126	1.5
CP008925.1	h6.sal.bam	other	16296	16296	0	+	1	3	153	127	0.5
CP008925.1	h6.sal.bam	other	16297	16297	0	+	1	1	150	124	0.5
CP008925.1	h6.sal.bam	other	16298	16298	0	+	3	4	149	123	1.5
CP008925.1	h6.sal.bam	other	16299	16299	0	+	3	1	152	119	1.5
CP008925.1	h6.sal.bam	other	16300	16300	0	+	1	2	152	120	0.5
CP008925.1	h6.sal.bam	other	16301	16301	0	+	5	0	147	119	2.5
CP008925.1	h6.sal.bam	other	16302	16302	0	+	1	1	148	122	0.5
CP008925.1	h6.sal.bam	other	16303	16303	0	+	2	3	150	123	1.0
CP008925.1	h6.sal.bam	other	16304	16304	0	+	7	0	153	124	3.5
CP008925.1	h6.sal.bam	GAAC	16305	16305	16296	+	2	1	149	124	1.0
CP008925.1	h6.sal.bam	other	16306	16306	0	+	1	4	148	129	0.5
CP008925.1	h6.sal.bam	GAAC;GAAC	16307	16307	16296;16315	+	5	5	152	125	2.5
CP008925.1	h6.sal.bam	other	16308	16308	0	+	0	3	151	120	0.0
CP008925.1	h6.sal.bam	GAAC	16309	16309	16315	+	3	0	148	117	1.5
CP008925.1	h6.sal.bam	other	16310	16310	0	+	1	0	149	117	0.5
CP008925.1	h6.sal.bam	other	16311	16311	0	+	2	2	149	129	1.0
CP008925.1	h6.sal.bam	other	16312	16312	0	+	0	0	149	130	0.0
CP008925.1	h6.sal.bam	other	16313	16313	0	+	0	0	147	137	0.0
CP008925.1	h6.sal.bam	other	16314	16314	0	+	2	2	144	142	1.0
CP008925.1	h6.sal.bam	other	16315	16315	0	+	0	2	142	140	0.0
CP008925.1	h6.sal.bam	other	16316	16316	0	+	1	0	140	141	0.5
CP008925.1	h6.sal.bam	other	16317	16317	0	+	0	0	137	143	0.0
CP008925.1	h6.sal.bam	other	16318	16318	0	+	1	1	138	144	0.5
CP008925.1	h6.sal.bam	other	16319	16319	0	+	1	0	134	150	0.5
CP008925.1	h6.sal.bam	other	16320	16320	0	+	5	2	139	155	2.5
CP008925.1	h6.sal.bam	other	16321	16321	0	+	7	1	146	155	3.5
CP008925.1	h6.sal.bam	other	16322	16322	0	+	0	1	142	154	0.0
CP008925.1	h6.sal.bam	other	16323	16323	0	+	2	1	141	157	1.0
CP008925.1	h6.sal.bam	GAAC	16324	16324	16315	+	0	6	141	158	0.0
CP008925.1	h6.sal.bam	other	16325	16325	0	+	1	1	132	155	0.5
CP008925.1	h6.sal.bam	GAAC	16326	16326	16315	+	1	2	133	156	0.5
CP008925.1	h6.sal.bam	other	16327	16327	0	+	1	3	134	157	0.5
CP008925.1	h6.sal.bam	other	16328	16328	0	+	5	0	139	154	2.5
CP008925.1	h6.sal.bam	other	16329	16329	0	+	3	4	139	155	1.5
CP008925.1	h6.sal.bam	other	16330	16330	0	+	2	0	140	151	1.0
CP008925.1	h6.sal.bam	other	16331	16331	0	+	1	1	139	151	0.5
CP008925.1	h6.sal.bam	other	16332	16332	0	+	2	3	138	155	1.0
CP008925.1	h6.sal.bam	other	16333	16333	0	+	1	2	139	154	0.5
CP008925.1	h6.sal.bam	other	16334	16334	0	+	3	2	140	154	1.5
CP008925.1	h6.sal.bam	other	16335	16335	0	+	3	0	142	152	1.5
CP008925.1	h6.sal.bam	other	16336	16336	0	+	2	4	136	168	1.0
CP008925.1	h6.sal.bam	other	16337	16337	0	+	0	5	136	164	0.0
CP008925.1	h6.sal.bam	other	16338	16338	0	+	3	0	138	163	1.5
CP008925.1	h6.sal.bam	other	16339	16339	0	+	2	2	139	166	1.0
CP008925.1	h6.sal.bam	GAAC	16340	16340	16348	+	3	3	140	168	1.5
CP008925.1	h6.sal.bam	other	16341	16341	0	+	1	2	141	166	0.5
CP008925.1	h6.sal.bam	GAAC	16342	16342	16348	+	12	1	150	164	6.0
CP008925.1	h6.sal.bam	other	16343	16343	0	+	1	3	150	163	0.5
CP008925.1	h6.sal.bam	other	16344	16344	0	+	3	2	153	165	1.5
CP008925.1	h6.sal.bam	other	16345	16345	0	+	1	2	153	165	0.5
CP008925.1	h6.sal.bam	GAAC	16346	16346	16354	+	1	3	154	164	0.5
CP008925.1	h6.sal.bam	other	16347	16347	0	+	3	2	156	162	1.5
CP008925.1	h6.sal.bam	GAAC	16348	16348	16354	+	1	0	156	161	0.5
CP008925.1	h6.sal.bam	other	16349	16349	0	+	1	0	155	161	0.5
CP008925.1	h6.sal.bam	other	16350	16350	0	+	3	0	156	161	1.5
CP008925.1	h6.sal.bam	other	16351	16351	0	+	4	2	160	161	2.0
CP008925.1	h6.sal.bam	other	16352	16352	0	+	3	1	161	159	1.5
CP008925.1	h6.sal.bam	other	16353	16353	0	+	2	2	161	161	1.0
CP008925.1	h6.sal.bam	other	16354	16354	0	+	3	0	161	160	1.5
CP008925.1	h6.sal.bam	other	16355	16355	0	+	2	1	159	162	1.0
CP008925.1	h6.sal.bam	other	16356	16356	0	+	2	0	161	162	1.0
CP008925.1	h6.sal.bam	GAAC	16357	16357	16348	+	2	8	163	163	1.0
CP008925.1	h6.sal.bam	other	16358	16358	0	+	2	2	163	155	1.0
CP008925.1	h6.sal.bam	GAAC	16359	16359	16348	+	5	1	168	156	2.5
CP008925.1	h6.sal.bam	other	16360	16360	0	+	0	1	168	155	0.0
CP008925.1	h6.sal.bam	other	16361	16361	0	+	4	2	172	158	2.0
CP008925.1	h6.sal.bam	other	16362	16362	0	+	2	3	171	158	1.0
CP008925.1	h6.sal.bam	GAAC	16363	16363	16354	+	1	1	167	155	0.5
CP008925.1	h6.sal.bam	other	16364	16364	0	+	2	5	168	154	1.0
CP008925.1	h6.sal.bam	GAAC	16365	16365	16354	+	0	1	165	152	0.0
CP008925.1	h6.sal.bam	other	16366	16366	0	+	1	2	164	152	0.5
CP008925.1	h6.sal.bam	other	16367	16367	0	+	0	0	162	150	0.0
CP008925.1	h6.sal.bam	other	16368	16368	0	+	1	0	160	155	0.5
CP008925.1	h6.sal.bam	other	16369	16369	0	+	2	2	158	157	1.0
CP008925.1	h6.sal.bam	other	16370	16370	0	+	3	0	155	155	1.5
CP008925.1	h6.sal.bam	other	16371	16371	0	+	1	0	156	156	0.5
CP008925.1	h6.sal.bam	other	16372	16372	0	+	4	0	160	162	2.0
CP008925.1	h6.sal.bam	other	16373	16373	0	+	1	0	155	166	0.5
CP008925.1	h6.sal.bam	other	16374	16374	0	+	2	2	157	172	1.0
CP008925.1	h6.sal.bam	other	16375	16375	0	+	0	1	157	170	0.0
CP008925.1	h6.sal.bam	GAAC	16376	16376	16384	+	2	4	153	169	1.0
CP008925.1	h6.sal.bam	other	16377	16377	0	+	0	2	142	166	0.0
CP008925.1	h6.sal.bam	GAAC	16378	16378	16384	+	4	3	146	167	2.0
CP008925.1	h6.sal.bam	other	16379	16379	0	+	1	2	146	164	0.5
CP008925.1	h6.sal.bam	other	16380	16380	0	+	2	4	148	163	1.0
CP008925.1	h6.sal.bam	other	16381	16381	0	+	1	4	149	163	0.5
CP008925.1	h6.sal.bam	other	16382	16382	0	+	3	1	147	159	1.5
CP008925.1	h6.sal.bam	other	16383	16383	0	+	3	2	150	158	1.5
CP008925.1	h6.sal.bam	other	16384	16384	0	+	4	3	151	160	2.0
CP008925.1	h6.sal.bam	other	16385	16385	0	+	0	4	148	159	0.0
CP008925.1	h6.sal.bam	other	16386	16386	0	+	3	3	151	156	1.5
CP008925.1	h6.sal.bam	other	16387	16387	0	+	1	7	152	155	0.5
CP008925.1	h6.sal.bam	other	16388	16388	0	+	2	5	154	150	1.0
CP008925.1	h6.sal.bam	other	16389	16389	0	+	1	1	152	145	0.5
CP008925.1	h6.sal.bam	other	16390	16390	0	+	3	3	155	144	1.5
CP008925.1	h6.sal.bam	other	16391	16391	0	+	2	2	156	142	1.0
CP008925.1	h6.sal.bam	other	16392	16392	0	+	3	1	158	151	1.5
CP008925.1	h6.sal.bam	GAAC;GTTC	16393	16393	16384;16401	+	1	6	158	150	0.5
CP008925.1	h6.sal.bam	other	16394	16394	0	+	3	3	161	144	1.5
CP008925.1	h6.sal.bam	GAAC;GTTC	16395	16395	16384;16401	+	4	2	161	149	2.0
CP008925.1	h6.sal.bam	other	16396	16396	0	+	2	2	156	148	1.0
CP008925.1	h6.sal.bam	other	16397	16397	0	+	2	2	158	146	1.0
CP008925.1	h6.sal.bam	other	16398	16398	0	+	1	2	157	148	0.5
CP008925.1	h6.sal.bam	other	16399	16399	0	+	1	4	158	148	0.5
CP008925.1	h6.sal.bam	other	16400	16400	0	+	1	1	156	144	0.5
CP008925.1	h6.sal.bam	other	16401	16401	0	+	2	3	158	144	1.0
CP008925.1	h6.sal.bam	other	16402	16402	0	+	1	0	159	141	0.5
CP008925.1	h6.sal.bam	other	16403	16403	0	+	4	1	158	146	2.0
CP008925.1	h6.sal.bam	other	16404	16404	0	+	0	2	154	145	0.0
CP008925.1	h6.sal.bam	other	16405	16405	0	+	2	3	155	143	1.0
CP008925.1	h6.sal.bam	other	16406	16406	0	+	3	0	157	147	1.5
CP008925.1	h6.sal.bam	other	16407	16407	0	+	2	2	157	147	1.0
CP008925.1	h6.sal.bam	other	16408	16408	0	+	3	2	156	148	1.5
CP008925.1	h6.sal.bam	other	16409	16409	0	+	3	0	154	147	1.5
CP008925.1	h6.sal.bam	GTTC	16410	16410	16401	+	1	16	155	148	0.5
CP008925.1	h6.sal.bam	other	16411	16411	0	+	3	2	158	134	1.5
CP008925.1	h6.sal.bam	GTTC	16412	16412	16401	+	13	2	171	133	6.5
CP008925.1	h6.sal.bam	other	16413	16413	0	+	1	3	167	133	0.5
CP008925.1	h6.sal.bam	other	16414	16414	0	+	0	4	167	131	0.0
CP008925.1	h6.sal.bam	other	16415	16415	0	+	0	1	150	129	0.0
CP008925.1	h6.sal.bam	other	16416	16416	0	+	2	5	152	129	1.0
CP008925.1	h6.sal.bam	other	16417	16417	0	+	1	0	152	127	0.5
CP008925.1	h6.sal.bam	other	16418	16418	0	+	2	0	153	131	1.0
CP008925.1	h6.sal.bam	other	16419	16419	0	+	3	2	154	133	1.5
CP008925.1	h6.sal.bam	other	16420	16420	0	+	1	1	153	134	0.5
CP008925.1	h6.sal.bam	other	16421	16421	0	+	0	2	150	134	0.0
CP008925.1	h6.sal.bam	other	16422	16422	0	+	2	0	151	133	1.0
CP008925.1	h6.sal.bam	other	16423	16423	0	+	0	0	150	134	0.0
CP008925.1	h6.sal.bam	other	16424	16424	0	+	1	0	149	134	0.5
CP008925.1	h6.sal.bam	other	16425	16425	0	+	0	0	149	134	0.0
CP008925.1	h6.sal.bam	other	16426	16426	0	+	2	3	147	134	1.0
CP008925.1	h6.sal.bam	other	16427	16427	0	+	0	0	144	133	0.0
CP008925.1	h6.sal.bam	other	16428	16428	0	+	4	1	146	136	2.0
CP008925.1	h6.sal.bam	other	16429	16429	0	+	2	2	145	222	1.0
CP008925.1	h6.sal.bam	GAAC	16430	16430	16438	+	3	1	144	222	1.5
CP008925.1	h6.sal.bam	other	16431	16431	0	+	1	1	145	221	0.5
CP008925.1	h6.sal.bam	GAAC	16432	16432	16438	+	2	1	143	224	1.0
CP008925.1	h6.sal.bam	other	16433	16433	0	+	1	2	144	223	0.5
CP008925.1	h6.sal.bam	other	16434	16434	0	+	2	1	141	224	1.0
CP008925.1	h6.sal.bam	other	16435	16435	0	+	3	5	144	230	1.5
CP008925.1	h6.sal.bam	other	16436	16436	0	+	2	2	140	225	1.0
CP008925.1	h6.sal.bam	other	16437	16437	0	+	2	1	142	225	1.0
CP008925.1	h6.sal.bam	other	16438	16438	0	+	3	2	144	230	1.5
CP008925.1	h6.sal.bam	other	16439	16439	0	+	2	0	144	229	1.0
CP008925.1	h6.sal.bam	other	16440	16440	0	+	5	1	148	231	2.5
CP008925.1	h6.sal.bam	other	16441	16441	0	+	4	0	152	230	2.0
CP008925.1	h6.sal.bam	other	16442	16442	0	+	1	5	153	230	0.5
CP008925.1	h6.sal.bam	other	16443	16443	0	+	3	2	155	232	1.5
CP008925.1	h6.sal.bam	other	16444	16444	0	+	2	0	155	232	1.0
CP008925.1	h6.sal.bam	other	16445	16445	0	+	3	1	154	265	1.5
CP008925.1	h6.sal.bam	other	16446	16446	0	+	1	5	150	268	0.5
CP008925.1	h6.sal.bam	GAAC	16447	16447	16438	+	0	5	150	268	0.0
CP008925.1	h6.sal.bam	other	16448	16448	0	+	2	6	152	266	1.0
CP008925.1	h6.sal.bam	GAAC	16449	16449	16438	+	5	0	155	261	2.5
CP008925.1	h6.sal.bam	other	16450	16450	0	+	2	0	157	261	1.0
CP008925.1	h6.sal.bam	other	16451	16451	0	+	3	2	158	261	1.5
CP008925.1	h6.sal.bam	other	16452	16452	0	+	2	2	160	263	1.0
CP008925.1	h6.sal.bam	other	16453	16453	0	+	2	0	158	262	1.0
CP008925.1	h6.sal.bam	other	16454	16454	0	+	2	1	157	264	1.0
CP008925.1	h6.sal.bam	other	16455	16455	0	+	0	3	157	263	0.0
CP008925.1	h6.sal.bam	other	16456	16456	0	+	1	0	157	261	0.6666666666666666
CP008925.1	h6.sal.bam	other	16457	16457	0	+	0	0	147	261	0.0
CP008925.1	h6.sal.bam	other	16458	16458	0	+	2	4	149	263	2.0
CP008925.1	h6.sal.bam	other	16459	16459	0	+	2	2	151	262	2.0
CP008925.1	h6.sal.bam	other	16460	16460	0	+	1	1	148	260	1.0
CP008925.1	h6.sal.bam	other	16461	16461	0	+	3	3	151	259	3.0
CP008925.1	h6.sal.bam	other	16462	16462	0	+	1	1	152	256	1.0
CP008925.1	h6.sal.bam	other	16463	16463	0	+	2	3	152	255	2.0
CP008925.1	h6.sal.bam	other	16464	16464	0	+	1	2	152	257	1.0
CP008925.1	h6.sal.bam	other	16465	16465	0	+	1	4	150	257	1.0
CP008925.1	h6.sal.bam	other	16466	16466	0	+	0	2	145	253	0.0
CP008925.1	h6.sal.bam	other	16467	16467	0	+	1	1	142	252	1.0
CP008925.1	h6.sal.bam	other	16468	16468	0	+	1	3	143	253	1.0
CP008925.1	h6.sal.bam	other	16469	16469	0	+	1	4	144	257	1.0
CP008925.1	h6.sal.bam	other	16470	16470	0	+	0	1	139	256	0.0
CP008925.1	h6.sal.bam	other	16471	16471	0	+	4	4	141	255	4.0
CP008925.1	h6.sal.bam	other	16472	16472	0	+	1	0	139	253	1.0
CP008925.1	h6.sal.bam	other	16473	16473	0	+	1	2	139	253	1.0
CP008925.1	h6.sal.bam	other	16474	16474	0	+	3	0	140	251	2.0
CP008925.1	h6.sal.bam	other	16475	16475	0	+	0	1	140	251	0.0
CP008925.1	h6.sal.bam	other	16476	16476	0	+	1	7	139	250	0.6666666666666666
CP008925.1	h6.sal.bam	other	16477	16477	0	+	1	1	139	246	0.6666666666666666
CP008925.1	h6.sal.bam	other	16478	16478	0	+	2	4	137	245	1.3333333333333333
CP008925.1	h6.sal.bam	other	16479	16479	0	+	2	0	139	245	1.3333333333333333
CP008925.1	h6.sal.bam	other	16480	16480	0	+	0	0	137	245	0.0
CP008925.1	h6.sal.bam	other	16481	16481	0	+	3	1	138	247	3.0
CP008925.1	h6.sal.bam	other	16482	16482	0	+	0	3	135	246	0.0
CP008925.1	h6.sal.bam	other	16483	16483	0	+	2	1	133	243	2.0
CP008925.1	h6.sal.bam	other	16484	16484	0	+	1	0	133	243	1.0
CP008925.1	h6.sal.bam	other	16485	16485	0	+	1	2	132	247	1.0
CP008925.1	h6.sal.bam	other	16486	16486	0	+	2	1	130	245	2.0
CP008925.1	h6.sal.bam	other	16487	16487	0	+	4	2	123	244	4.0
CP008925.1	h6.sal.bam	other	16488	16488	0	+	1	1	123	242	1.0
CP008925.1	h6.sal.bam	other	16489	16489	0	+	2	3	125	246	2.0
CP008925.1	h6.sal.bam	other	16490	16490	0	+	2	0	125	244	2.0
CP008925.1	h6.sal.bam	other	16491	16491	0	+	1	3	126	244	1.0
CP008925.1	h6.sal.bam	other	16492	16492	0	+	1	4	121	244	1.0
CP008925.1	h6.sal.bam	other	16493	16493	0	+	1	2	122	245	1.0
CP008925.1	h6.sal.bam	other	16494	16494	0	+	0	3	122	245	0.0
CP008925.1	h6.sal.bam	other	16495	16495	0	+	4	1	125	242	4.0
CP008925.1	h6.sal.bam	other	16496	16496	0	+	2	1	127	241	2.0
CP008925.1	h6.sal.bam	other	16497	16497	0	+	1	1	126	242	1.0
CP008925.1	h6.sal.bam	other	16498	16498	0	+	0	0	126	241	0.0
CP008925.1	h6.sal.bam	other	16499	16499	0	+	1	0	125	248	1.0
CP008925.1	h6.sal.bam	other	16500	16500	0	+	1	2	126	252	1.0
CP008925.1	h6.sal.bam	other	16501	16501	0	+	0	3	124	250	0.0
CP008925.1	h6.sal.bam	GAAC	16502	16502	16510	+	0	89	124	248	0.0
CP008925.1	h6.sal.bam	other	16503	16503	0	+	2	0	117	160	2.0
CP008925.1	h6.sal.bam	GAAC	16504	16504	16510	+	71	2	188	161	71.0
CP008925.1	h6.sal.bam	other	16505	16505	0	+	0	3	188	160	0.0
CP008925.1	h6.sal.bam	other	16506	16506	0	+	0	0	187	158	0.0
CP008925.1	h6.sal.bam	other	16507	16507	0	+	3	3	185	162	3.0
CP008925.1	h6.sal.bam	other	16508	16508	0	+	0	4	184	160	0.0
CP008925.1	h6.sal.bam	other	16509	16509	0	+	0	3	184	156	0.0
CP008925.1	h6.sal.bam	other	16510	16510	0	+	3	2	184	153	3.0
CP008925.1	h6.sal.bam	other	16511	16511	0	+	8	2	188	153	8.0
CP008925.1	h6.sal.bam	other	16512	16512	0	+	0	7	186	153	0.0
CP008925.1	h6.sal.bam	other	16513	16513	0	+	1	1	187	146	1.0
CP008925.1	h6.sal.bam	other	16514	16514	0	+	1	1	178	146	1.0
CP008925.1	h6.sal.bam	other	16515	16515	0	+	2	2	180	147	2.0
CP008925.1	h6.sal.bam	other	16516	16516	0	+	1	1	181	146	1.0
CP008925.1	h6.sal.bam	other	16517	16517	0	+	3	3	183	147	3.0
CP008925.1	h6.sal.bam	other	16518	16518	0	+	1	2	180	144	1.0
CP008925.1	h6.sal.bam	GAAC	16519	16519	16510	+	2	35	177	145	2.0
CP008925.1	h6.sal.bam	other	16520	16520	0	+	0	5	177	110	0.0
CP008925.1	h6.sal.bam	GAAC	16521	16521	16510	+	49	2	225	108	49.0
CP008925.1	h6.sal.bam	other	16522	16522	0	+	4	2	228	109	4.0
CP008925.1	h6.sal.bam	other	16523	16523	0	+	1	1	227	109	1.0
CP008925.1	h6.sal.bam	other	16524	16524	0	+	4	0	228	108	4.0
CP008925.1	h6.sal.bam	other	16525	16525	0	+	0	2	226	108	0.0
CP008925.1	h6.sal.bam	GAAC	16526	16526	16534	+	2	2	225	109	2.0
CP008925.1	h6.sal.bam	other	16527	16527	0	+	0	1	223	111	0.0
CP008925.1	h6.sal.bam	GAAC	16528	16528	16534	+	2	2	223	110	2.0
CP008925.1	h6.sal.bam	other	16529	16529	0	+	3	0	225	111	3.0
CP008925.1	h6.sal.bam	other	16530	16530	0	+	0	1	225	111	0.0
CP008925.1	h6.sal.bam	other	16531	16531	0	+	1	1	225	115	1.0
CP008925.1	h6.sal.bam	GAAC	16532	16532	16540	+	2	2	223	117	2.0
CP008925.1	h6.sal.bam	other	16533	16533	0	+	0	3	223	116	0.0
CP008925.1	h6.sal.bam	GAAC	16534	16534	16540	+	3	0	226	113	3.0
CP008925.1	h6.sal.bam	other	16535	16535	0	+	1	0	223	113	1.0
CP008925.1	h6.sal.bam	other	16536	16536	0	+	2	0	224	113	2.0
CP008925.1	h6.sal.bam	other	16537	16537	0	+	1	3	225	115	1.0
CP008925.1	h6.sal.bam	other	16538	16538	0	+	0	1	221	112	0.0
CP008925.1	h6.sal.bam	other	16539	16539	0	+	2	1	223	111	2.0
CP008925.1	h6.sal.bam	other	16540	16540	0	+	0	0	223	114	0.0
CP008925.1	h6.sal.bam	other	16541	16541	0	+	0	1	222	117	0.0
CP008925.1	h6.sal.bam	other	16542	16542	0	+	0	2	221	121	0.0
CP008925.1	h6.sal.bam	GAAC	16543	16543	16534	+	0	7	221	122	0.0
CP008925.1	h6.sal.bam	other	16544	16544	0	+	2	3	218	117	2.0
CP008925.1	h6.sal.bam	GAAC	16545	16545	16534	+	5	0	223	115	5.0
CP008925.1	h6.sal.bam	other	16546	16546	0	+	1	2	224	115	1.0
CP008925.1	h6.sal.bam	other	16547	16547	0	+	3	0	226	113	3.0
CP008925.1	h6.sal.bam	other	16548	16548	0	+	1	0	226	116	1.0
CP008925.1	h6.sal.bam	GAAC	16549	16549	16540	+	0	0	223	121	0.0
CP008925.1	h6.sal.bam	other	16550	16550	0	+	1	0	221	124	1.0
CP008925.1	h6.sal.bam	GAAC	16551	16551	16540	+	4	3	225	124	4.0
CP008925.1	h6.sal.bam	other	16552	16552	0	+	2	0	226	121	2.0
CP008925.1	h6.sal.bam	other	16553	16553	0	+	0	4	224	122	0.0
CP008925.1	h6.sal.bam	other	16554	16554	0	+	2	0	224	120	2.0
CP008925.1	h6.sal.bam	other	16555	16555	0	+	2	2	226	125	2.0
CP008925.1	h6.sal.bam	other	16556	16556	0	+	0	1	223	128	0.0
CP008925.1	h6.sal.bam	other	16557	16557	0	+	0	0	223	127	0.0
CP008925.1	h6.sal.bam	other	16558	16558	0	+	4	2	223	132	4.0
CP008925.1	h6.sal.bam	other	16559	16559	0	+	6	2	229	130	6.0
CP008925.1	h6.sal.bam	other	16560	16560	0	+	0	1	228	131	0.0
CP008925.1	h6.sal.bam	other	16561	16561	0	+	0	3	224	136	0.0
CP008925.1	h6.sal.bam	other	16562	16562	0	+	3	1	226	136	3.0
CP008925.1	h6.sal.bam	other	16563	16563	0	+	0	0	224	135	0.0
CP008925.1	h6.sal.bam	other	16564	16564	0	+	1	1	225	137	1.0
CP008925.1	h6.sal.bam	other	16565	16565	0	+	2	2	223	137	2.0
CP008925.1	h6.sal.bam	other	16566	16566	0	+	0	1	223	135	0.0
CP008925.1	h6.sal.bam	other	16567	16567	0	+	0	6	221	134	0.0
CP008925.1	h6.sal.bam	other	16568	16568	0	+	0	2	221	128	0.0
CP008925.1	h6.sal.bam	other	16569	16569	0	+	5	0	226	130	5.0
CP008925.1	h6.sal.bam	other	16570	16570	0	+	1	0	221	135	1.0
CP008925.1	h6.sal.bam	other	16571	16571	0	+	1	2	222	135	1.0
CP008925.1	h6.sal.bam	other	16572	16572	0	+	1	4	221	138	1.0
CP008925.1	h6.sal.bam	other	16573	16573	0	+	1	4	222	137	1.0
CP008925.1	h6.sal.bam	other	16574	16574	0	+	2	3	222	134	2.0
CP008925.1	h6.sal.bam	other	16575	16575	0	+	2	0	222	132	2.0
CP008925.1	h6.sal.bam	other	16576	16576	0	+	1	1	223	133	1.0
CP008925.1	h6.sal.bam	other	16577	16577	0	+	4	1	227	133	4.0
CP008925.1	h6.sal.bam	other	16578	16578	0	+	0	1	223	132	0.0
CP008925.1	h6.sal.bam	other	16579	16579	0	+	2	1	158	135	2.0
CP008925.1	h6.sal.bam	other	16580	16580	0	+	0	1	158	138	0.0
CP008925.1	h6.sal.bam	other	16581	16581	0	+	1	3	157	139	1.0
CP008925.1	h6.sal.bam	other	16582	16582	0	+	0	1	156	137	0.0
CP008925.1	h6.sal.bam	other	16583	16583	0	+	2	0	158	138	2.0
CP008925.1	h6.sal.bam	other	16584	16584	0	+	0	1	158	142	0.0
CP008925.1	h6.sal.bam	other	16585	16585	0	+	2	1	152	142	2.0
CP008925.1	h6.sal.bam	other	16586	16586	0	+	0	2	149	141	0.0
CP008925.1	h6.sal.bam	other	16587	16587	0	+	2	0	150	139	2.0
CP008925.1	h6.sal.bam	other	16588	16588	0	+	3	1	149	139	3.0
CP008925.1	h6.sal.bam	other	16589	16589	0	+	1	2	149	147	1.0
CP008925.1	h6.sal.bam	other	16590	16590	0	+	1	1	149	149	1.0
CP008925.1	h6.sal.bam	other	16591	16591	0	+	3	2	149	148	3.0
CP008925.1	h6.sal.bam	other	16592	16592	0	+	1	2	149	146	1.0
CP008925.1	h6.sal.bam	other	16593	16593	0	+	1	1	147	149	0.6666666666666666
CP008925.1	h6.sal.bam	other	16594	16594	0	+	1	1	146	148	1.0
CP008925.1	h6.sal.bam	other	16595	16595	0	+	1	2	127	150	1.0
CP008925.1	h6.sal.bam	other	16596	16596	0	+	4	3	106	151	4.0
CP008925.1	h6.sal.bam	other	16597	16597	0	+	0	2	104	155	0.0
CP008925.1	h6.sal.bam	other	16598	16598	0	+	4	4	105	156	4.0
CP008925.1	h6.sal.bam	other	16599	16599	0	+	4	0	108	158	4.0
CP008925.1	h6.sal.bam	other	16600	16600	0	+	1	2	107	158	1.0
CP008925.1	h6.sal.bam	other	16601	16601	0	+	2	1	109	158	2.0
CP008925.1	h6.sal.bam	other	16602	16602	0	+	1	0	107	158	1.0
CP008925.1	h6.sal.bam	GAAC	16603	16603	16611	+	0	3	104	162	0.0
CP008925.1	h6.sal.bam	other	16604	16604	0	+	0	1	104	160	0.0
CP008925.1	h6.sal.bam	GAAC	16605	16605	16611	+	2	4	106	166	2.0
CP008925.1	h6.sal.bam	other	16606	16606	0	+	2	3	104	163	2.0
CP008925.1	h6.sal.bam	other	16607	16607	0	+	0	1	104	160	0.0
CP008925.1	h6.sal.bam	other	16608	16608	0	+	0	0	104	159	0.0
CP008925.1	h6.sal.bam	other	16609	16609	0	+	6	0	107	159	6.0
CP008925.1	h6.sal.bam	other	16610	16610	0	+	3	1	108	159	3.0
CP008925.1	h6.sal.bam	other	16611	16611	0	+	0	2	107	165	0.0
CP008925.1	h6.sal.bam	other	16612	16612	0	+	2	0	107	165	2.0
CP008925.1	h6.sal.bam	other	16613	16613	0	+	1	1	106	166	1.0
CP008925.1	h6.sal.bam	other	16614	16614	0	+	0	4	106	167	0.0
CP008925.1	h6.sal.bam	other	16615	16615	0	+	1	3	107	163	1.0
CP008925.1	h6.sal.bam	GAAC	16616	16616	16624	+	2	5	106	164	2.0
CP008925.1	h6.sal.bam	other	16617	16617	0	+	4	2	110	160	4.0
CP008925.1	h6.sal.bam	GAAC	16618	16618	16624	+	3	2	113	158	2.0
CP008925.1	h6.sal.bam	other	16619	16619	0	+	0	1	109	156	0.0
CP008925.1	h6.sal.bam	GAAC	16620	16620	16611	+	2	1	110	158	2.0
CP008925.1	h6.sal.bam	other	16621	16621	0	+	3	2	111	163	2.0
CP008925.1	h6.sal.bam	GAAC	16622	16622	16611	+	2	4	113	168	1.0
CP008925.1	h6.sal.bam	other	16623	16623	0	+	3	1	116	165	1.5
CP008925.1	h6.sal.bam	other	16624	16624	0	+	9	2	125	165	4.5
CP008925.1	h6.sal.bam	other	16625	16625	0	+	1	0	121	165	0.5
CP008925.1	h6.sal.bam	other	16626	16626	0	+	2	1	120	167	1.0
CP008925.1	h6.sal.bam	other	16627	16627	0	+	3	1	123	166	1.5
CP008925.1	h6.sal.bam	other	16628	16628	0	+	1	1	121	169	0.5
CP008925.1	h6.sal.bam	other	16629	16629	0	+	2	5	123	176	1.0
CP008925.1	h6.sal.bam	other	16630	16630	0	+	0	5	123	171	0.0
CP008925.1	h6.sal.bam	other	16631	16631	0	+	0	2	123	167	0.0
CP008925.1	h6.sal.bam	other	16632	16632	0	+	3	4	126	166	1.5
CP008925.1	h6.sal.bam	GAAC	16633	16633	16624	+	2	4	124	164	1.0
CP008925.1	h6.sal.bam	other	16634	16634	0	+	2	2	121	161	1.0
CP008925.1	h6.sal.bam	GAAC	16635	16635	16624	+	2	4	122	160	1.0
CP008925.1	h6.sal.bam	other	16636	16636	0	+	6	3	128	157	3.0
CP008925.1	h6.sal.bam	other	16637	16637	0	+	1	0	126	156	0.5
CP008925.1	h6.sal.bam	other	16638	16638	0	+	2	2	128	158	1.0
CP008925.1	h6.sal.bam	other	16639	16639	0	+	1	1	129	159	0.5
CP008925.1	h6.sal.bam	other	16640	16640	0	+	2	1	129	165	1.0
CP008925.1	h6.sal.bam	other	16641	16641	0	+	7	1	136	165	3.5
CP008925.1	h6.sal.bam	other	16642	16642	0	+	0	1	136	164	0.0
CP008925.1	h6.sal.bam	other	16643	16643	0	+	2	0	138	164	1.0
CP008925.1	h6.sal.bam	other	16644	16644	0	+	1	5	134	166	0.5
CP008925.1	h6.sal.bam	other	16645	16645	0	+	0	1	132	165	0.0
CP008925.1	h6.sal.bam	other	16646	16646	0	+	1	4	133	168	0.5
CP008925.1	h6.sal.bam	other	16647	16647	0	+	4	3	136	165	2.0
CP008925.1	h6.sal.bam	other	16648	16648	0	+	2	1	136	162	1.0
CP008925.1	h6.sal.bam	other	16649	16649	0	+	1	1	135	166	0.5
CP008925.1	h6.sal.bam	other	16650	16650	0	+	0	1	133	167	0.0
CP008925.1	h6.sal.bam	other	16651	16651	0	+	1	1	130	172	0.5
CP008925.1	h6.sal.bam	other	16652	16652	0	+	4	1	134	174	2.0
CP008925.1	h6.sal.bam	other	16653	16653	0	+	2	3	136	173	1.0
CP008925.1	h6.sal.bam	other	16654	16654	0	+	2	4	136	172	1.0
CP008925.1	h6.sal.bam	other	16655	16655	0	+	0	2	135	168	0.0
CP008925.1	h6.sal.bam	other	16656	16656	0	+	1	1	136	169	0.5
CP008925.1	h6.sal.bam	other	16657	16657	0	+	1	2	137	168	0.5
CP008925.1	h6.sal.bam	other	16658	16658	0	+	1	3	136	167	0.5
CP008925.1	h6.sal.bam	other	16659	16659	0	+	0	1	134	165	0.0
CP008925.1	h6.sal.bam	other	16660	16660	0	+	3	2	137	165	1.5
CP008925.1	h6.sal.bam	other	16661	16661	0	+	0	2	137	163	0.0
CP008925.1	h6.sal.bam	other	16662	16662	0	+	2	3	138	165	1.0
CP008925.1	h6.sal.bam	other	16663	16663	0	+	2	2	136	163	1.0
CP008925.1	h6.sal.bam	other	16664	16664	0	+	1	4	137	161	0.5
CP008925.1	h6.sal.bam	other	16665	16665	0	+	3	3	139	159	1.5
CP008925.1	h6.sal.bam	other	16666	16666	0	+	2	2	138	159	1.0
CP008925.1	h6.sal.bam	other	16667	16667	0	+	1	0	137	162	0.5
CP008925.1	h6.sal.bam	other	16668	16668	0	+	4	0	140	165	2.0
CP008925.1	h6.sal.bam	other	16669	16669	0	+	1	4	141	165	0.5
CP008925.1	h6.sal.bam	other	16670	16670	0	+	1	2	137	163	0.5
CP008925.1	h6.sal.bam	other	16671	16671	0	+	3	7	140	162	1.5
CP008925.1	h6.sal.bam	other	16672	16672	0	+	3	3	143	155	1.5
CP008925.1	h6.sal.bam	other	16673	16673	0	+	3	6	141	152	1.5
CP008925.1	h6.sal.bam	other	16674	16674	0	+	5	0	143	155	2.5
CP008925.1	h6.sal.bam	other	16675	16675	0	+	0	2	142	155	0.0
CP008925.1	h6.sal.bam	other	16676	16676	0	+	4	1	143	153	2.0
CP008925.1	h6.sal.bam	other	16677	16677	0	+	2	4	145	153	1.0
CP008925.1	h6.sal.bam	other	16678	16678	0	+	1	1	146	151	0.5
CP008925.1	h6.sal.bam	other	16679	16679	0	+	3	8	145	151	1.5
CP008925.1	h6.sal.bam	other	16680	16680	0	+	1	0	146	145	0.5
CP008925.1	h6.sal.bam	other	16681	16681	0	+	2	0	148	145	1.0
CP008925.1	h6.sal.bam	other	16682	16682	0	+	3	1	151	145	1.5
CP008925.1	h6.sal.bam	other	16683	16683	0	+	3	0	148	150	1.5
CP008925.1	h6.sal.bam	other	16684	16684	0	+	2	3	150	150	1.0
CP008925.1	h6.sal.bam	other	16685	16685	0	+	3	3	150	147	1.5
CP008925.1	h6.sal.bam	other	16686	16686	0	+	5	2	154	148	2.5
CP008925.1	h6.sal.bam	other	16687	16687	0	+	0	1	152	148	0.0
CP008925.1	h6.sal.bam	other	16688	16688	0	+	2	2	152	147	1.0
CP008925.1	h6.sal.bam	other	16689	16689	0	+	2	0	154	148	1.0
CP008925.1	h6.sal.bam	other	16690	16690	0	+	0	4	154	149	0.0
CP008925.1	h6.sal.bam	other	16691	16691	0	+	1	1	152	145	0.5
CP008925.1	h6.sal.bam	other	16692	16692	0	+	0	1	149	144	0.0
CP008925.1	h6.sal.bam	other	16693	16693	0	+	0	3	146	143	0.0
CP008925.1	h6.sal.bam	other	16694	16694	0	+	1	5	143	144	0.5
CP008925.1	h6.sal.bam	other	16695	16695	0	+	4	1	147	146	2.0
CP008925.1	h6.sal.bam	other	16696	16696	0	+	3	7	150	147	1.5
CP008925.1	h6.sal.bam	other	16697	16697	0	+	2	1	150	143	1.0
CP008925.1	h6.sal.bam	other	16698	16698	0	+	3	1	150	144	1.5
CP008925.1	h6.sal.bam	other	16699	16699	0	+	2	1	143	147	1.0
CP008925.1	h6.sal.bam	other	16700	16700	0	+	0	2	140	150	0.0
CP008925.1	h6.sal.bam	other	16701	16701	0	+	3	0	138	150	1.5
CP008925.1	h6.sal.bam	other	16702	16702	0	+	1	5	139	153	0.5
CP008925.1	h6.sal.bam	GAAC	16703	16703	16711	+	3	8	142	152	1.5
CP008925.1	h6.sal.bam	other	16704	16704	0	+	0	1	139	147	0.0
CP008925.1	h6.sal.bam	GAAC	16705	16705	16711	+	8	0	147	146	4.0
CP008925.1	h6.sal.bam	other	16706	16706	0	+	4	2	151	147	2.0
CP008925.1	h6.sal.bam	other	16707	16707	0	+	1	1	149	148	0.5
CP008925.1	h6.sal.bam	other	16708	16708	0	+	1	1	147	152	0.5
CP008925.1	h6.sal.bam	other	16709	16709	0	+	1	0	145	151	0.5
CP008925.1	h6.sal.bam	other	16710	16710	0	+	4	1	148	154	2.0
CP008925.1	h6.sal.bam	other	16711	16711	0	+	1	2	144	154	0.5
CP008925.1	h6.sal.bam	other	16712	16712	0	+	1	2	143	152	0.5
CP008925.1	h6.sal.bam	other	16713	16713	0	+	1	3	143	152	0.5
CP008925.1	h6.sal.bam	other	16714	16714	0	+	2	8	145	151	1.0
CP008925.1	h6.sal.bam	other	16715	16715	0	+	1	1	144	150	0.5
CP008925.1	h6.sal.bam	other	16716	16716	0	+	0	1	138	150	0.0
CP008925.1	h6.sal.bam	other	16717	16717	0	+	3	3	140	152	1.5
CP008925.1	h6.sal.bam	other	16718	16718	0	+	1	1	138	153	0.5
CP008925.1	h6.sal.bam	other	16719	16719	0	+	1	2	139	155	0.5
CP008925.1	h6.sal.bam	GAAC	16720	16720	16711	+	5	4	144	154	2.5
CP008925.1	h6.sal.bam	other	16721	16721	0	+	1	1	140	152	0.5
CP008925.1	h6.sal.bam	GAAC	16722	16722	16711	+	2	2	139	152	1.0
CP008925.1	h6.sal.bam	other	16723	16723	0	+	3	4	142	150	1.5
CP008925.1	h6.sal.bam	other	16724	16724	0	+	2	4	143	146	1.0
CP008925.1	h6.sal.bam	other	16725	16725	0	+	1	5	142	147	0.5
CP008925.1	h6.sal.bam	other	16726	16726	0	+	3	1	144	144	1.5
CP008925.1	h6.sal.bam	other	16727	16727	0	+	4	0	145	144	2.0
CP008925.1	h6.sal.bam	other	16728	16728	0	+	1	2	144	144	0.5
CP008925.1	h6.sal.bam	other	16729	16729	0	+	3	0	146	147	1.5
CP008925.1	h6.sal.bam	other	16730	16730	0	+	4	2	150	151	2.0
CP008925.1	h6.sal.bam	other	16731	16731	0	+	2	1	150	155	1.0
CP008925.1	h6.sal.bam	other	16732	16732	0	+	1	0	150	155	0.5
CP008925.1	h6.sal.bam	other	16733	16733	0	+	7	2	157	157	3.5
CP008925.1	h6.sal.bam	other	16734	16734	0	+	2	1	158	155	1.0
CP008925.1	h6.sal.bam	other	16735	16735	0	+	6	0	162	158	3.0
CP008925.1	h6.sal.bam	other	16736	16736	0	+	0	4	160	160	0.0
CP008925.1	h6.sal.bam	other	16737	16737	0	+	0	0	158	157	0.0
CP008925.1	h6.sal.bam	other	16738	16738	0	+	7	0	164	161	3.5
CP008925.1	h6.sal.bam	other	16739	16739	0	+	3	2	164	162	1.5
CP008925.1	h6.sal.bam	other	16740	16740	0	+	0	5	163	160	0.0
CP008925.1	h6.sal.bam	other	16741	16741	0	+	2	3	163	160	1.0
CP008925.1	h6.sal.bam	other	16742	16742	0	+	0	3	162	160	0.0
CP008925.1	h6.sal.bam	other	16743	16743	0	+	1	0	159	160	0.5
CP008925.1	h6.sal.bam	other	16744	16744	0	+	1	3	159	160	0.5
CP008925.1	h6.sal.bam	other	16745	16745	0	+	2	0	160	157	1.0
CP008925.1	h6.sal.bam	other	16746	16746	0	+	0	7	157	160	0.0
CP008925.1	h6.sal.bam	other	16747	16747	0	+	1	2	155	158	0.5
CP008925.1	h6.sal.bam	other	16748	16748	0	+	1	0	150	161	0.5
CP008925.1	h6.sal.bam	other	16749	16749	0	+	1	0	151	161	0.5
CP008925.1	h6.sal.bam	other	16750	16750	0	+	4	0	155	170	2.0
CP008925.1	h6.sal.bam	GAAC	16751	16751	16759	+	1	2	150	173	0.5
CP008925.1	h6.sal.bam	other	16752	16752	0	+	2	1	148	174	1.0
CP008925.1	h6.sal.bam	GAAC	16753	16753	16759	+	2	1	150	176	1.3333333333333333
CP008925.1	h6.sal.bam	other	16754	16754	0	+	2	2	139	178	1.3333333333333333
CP008925.1	h6.sal.bam	other	16755	16755	0	+	7	1	146	177	7.0
CP008925.1	h6.sal.bam	other	16756	16756	0	+	3	2	149	177	3.0
CP008925.1	h6.sal.bam	other	16757	16757	0	+	0	3	148	175	0.0
CP008925.1	h6.sal.bam	other	16758	16758	0	+	6	3	154	176	6.0
CP008925.1	h6.sal.bam	other	16759	16759	0	+	3	1	157	177	2.0
CP008925.1	h6.sal.bam	other	16760	16760	0	+	0	0	152	177	0.0
CP008925.1	h6.sal.bam	other	16761	16761	0	+	2	2	154	180	1.3333333333333333
CP008925.1	h6.sal.bam	other	16762	16762	0	+	2	1	156	180	1.3333333333333333
CP008925.1	h6.sal.bam	other	16763	16763	0	+	4	2	159	180	2.6666666666666665
CP008925.1	h6.sal.bam	other	16764	16764	0	+	0	1	157	178	0.0
CP008925.1	h6.sal.bam	other	16765	16765	0	+	1	0	158	182	1.0
CP008925.1	h6.sal.bam	other	16766	16766	0	+	3	0	160	184	3.0
CP008925.1	h6.sal.bam	other	16767	16767	0	+	1	0	161	187	1.0
CP008925.1	h6.sal.bam	GAAC	16768	16768	16759	+	4	9	160	187	2.6666666666666665
CP008925.1	h6.sal.bam	other	16769	16769	0	+	3	3	163	181	2.0
CP008925.1	h6.sal.bam	GAAC	16770	16770	16759	+	0	3	163	183	0.0
CP008925.1	h6.sal.bam	other	16771	16771	0	+	3	2	163	184	3.0
CP008925.1	h6.sal.bam	other	16772	16772	0	+	3	2	159	183	3.0
CP008925.1	h6.sal.bam	other	16773	16773	0	+	0	3	159	183	0.0
CP008925.1	h6.sal.bam	other	16774	16774	0	+	2	5	161	183	2.0
CP008925.1	h6.sal.bam	other	16775	16775	0	+	2	2	162	179	2.0
CP008925.1	h6.sal.bam	other	16776	16776	0	+	3	3	162	179	3.0
CP008925.1	h6.sal.bam	other	16777	16777	0	+	1	4	163	179	1.0
CP008925.1	h6.sal.bam	other	16778	16778	0	+	0	3	159	176	0.0
CP008925.1	h6.sal.bam	other	16779	16779	0	+	3	2	161	174	3.0
CP008925.1	h6.sal.bam	other	16780	16780	0	+	5	2	159	175	5.0
CP008925.1	h6.sal.bam	other	16781	16781	0	+	0	1	155	176	0.0
CP008925.1	h6.sal.bam	other	16782	16782	0	+	1	4	154	178	1.0
CP008925.1	h6.sal.bam	other	16783	16783	0	+	1	2	155	175	1.0
CP008925.1	h6.sal.bam	other	16784	16784	0	+	0	1	154	175	0.0
CP008925.1	h6.sal.bam	other	16785	16785	0	+	2	2	152	178	2.0
CP008925.1	h6.sal.bam	other	16786	16786	0	+	0	0	151	177	0.0
CP008925.1	h6.sal.bam	other	16787	16787	0	+	3	1	152	181	3.0
CP008925.1	h6.sal.bam	other	16788	16788	0	+	4	4	148	181	4.0
CP008925.1	h6.sal.bam	other	16789	16789	0	+	3	6	151	179	3.0
CP008925.1	h6.sal.bam	other	16790	16790	0	+	3	1	154	176	3.0
CP008925.1	h6.sal.bam	other	16791	16791	0	+	0	3	154	175	0.0
CP008925.1	h6.sal.bam	other	16792	16792	0	+	0	4	154	175	0.0
CP008925.1	h6.sal.bam	other	16793	16793	0	+	1	4	149	176	1.0
CP008925.1	h6.sal.bam	other	16794	16794	0	+	3	1	152	174	3.0
CP008925.1	h6.sal.bam	other	16795	16795	0	+	0	2	152	177	0.0
CP008925.1	h6.sal.bam	other	16796	16796	0	+	0	0	151	178	0.0
CP008925.1	h6.sal.bam	other	16797	16797	0	+	3	0	152	178	3.0
CP008925.1	h6.sal.bam	other	16798	16798	0	+	0	1	149	181	0.0
CP008925.1	h6.sal.bam	other	16799	16799	0	+	0	3	147	182	0.0
CP008925.1	h6.sal.bam	other	16800	16800	0	+	0	2	146	182	0.0
CP008925.1	h6.sal.bam	other	16801	16801	0	+	2	1	142	181	2.0
CP008925.1	h6.sal.bam	other	16802	16802	0	+	0	0	141	181	0.0
CP008925.1	h6.sal.bam	other	16803	16803	0	+	1	6	142	181	1.0
CP008925.1	h6.sal.bam	other	16804	16804	0	+	1	4	139	176	1.0
CP008925.1	h6.sal.bam	other	16805	16805	0	+	1	6	136	174	1.0
CP008925.1	h6.sal.bam	other	16806	16806	0	+	1	2	135	173	1.0
CP008925.1	h6.sal.bam	other	16807	16807	0	+	8	1	142	171	8.0
CP008925.1	h6.sal.bam	other	16808	16808	0	+	0	4	136	170	0.0
CP008925.1	h6.sal.bam	other	16809	16809	0	+	2	0	135	169	2.0
CP008925.1	h6.sal.bam	other	16810	16810	0	+	1	2	130	172	1.0
CP008925.1	h6.sal.bam	other	16811	16811	0	+	3	1	133	171	3.0
CP008925.1	h6.sal.bam	other	16812	16812	0	+	1	4	134	174	1.0
CP008925.1	h6.sal.bam	other	16813	16813	0	+	1	1	129	171	1.0
CP008925.1	h6.sal.bam	other	16814	16814	0	+	0	3	124	170	0.0
CP008925.1	h6.sal.bam	other	16815	16815	0	+	1	3	125	168	1.0
CP008925.1	h6.sal.bam	other	16816	16816	0	+	1	3	126	165	1.0
CP008925.1	h6.sal.bam	other	16817	16817	0	+	4	2	130	168	4.0
CP008925.1	h6.sal.bam	other	16818	16818	0	+	4	0	133	166	4.0
CP008925.1	h6.sal.bam	other	16819	16819	0	+	1	3	133	167	1.0
CP008925.1	h6.sal.bam	other	16820	16820	0	+	1	1	132	169	1.0
CP008925.1	h6.sal.bam	other	16821	16821	0	+	0	4	132	173	0.0
CP008925.1	h6.sal.bam	other	16822	16822	0	+	0	6	131	174	0.0
CP008925.1	h6.sal.bam	other	16823	16823	0	+	1	4	131	170	1.0
CP008925.1	h6.sal.bam	other	16824	16824	0	+	0	4	130	168	0.0
CP008925.1	h6.sal.bam	other	16825	16825	0	+	1	3	126	169	1.0
CP008925.1	h6.sal.bam	other	16826	16826	0	+	1	2	126	166	1.0
CP008925.1	h6.sal.bam	other	16827	16827	0	+	5	3	129	166	5.0
CP008925.1	h6.sal.bam	other	16828	16828	0	+	2	3	129	164	2.0
CP008925.1	h6.sal.bam	other	16829	16829	0	+	3	1	130	161	3.0
CP008925.1	h6.sal.bam	other	16830	16830	0	+	5	1	125	162	5.0
CP008925.1	h6.sal.bam	other	16831	16831	0	+	3	4	128	161	3.0
CP008925.1	h6.sal.bam	other	16832	16832	0	+	2	1	130	157	2.0
CP008925.1	h6.sal.bam	other	16833	16833	0	+	2	3	126	159	2.0
CP008925.1	h6.sal.bam	other	16834	16834	0	+	2	1	125	156	2.0
CP008925.1	h6.sal.bam	other	16835	16835	0	+	1	3	126	155	1.0
CP008925.1	h6.sal.bam	other	16836	16836	0	+	4	2	127	159	4.0
CP008925.1	h6.sal.bam	other	16837	16837	0	+	3	0	129	157	3.0
CP008925.1	h6.sal.bam	other	16838	16838	0	+	1	5	126	160	1.0
CP008925.1	h6.sal.bam	other	16839	16839	0	+	1	2	127	159	1.0
CP008925.1	h6.sal.bam	other	16840	16840	0	+	2	1	129	158	2.0
CP008925.1	h6.sal.bam	other	16841	16841	0	+	1	2	126	160	1.0
CP008925.1	h6.sal.bam	other	16842	16842	0	+	0	0	121	160	0.0
CP008925.1	h6.sal.bam	other	16843	16843	0	+	2	4	121	160	2.0
CP008925.1	h6.sal.bam	other	16844	16844	0	+	0	4	121	156	0.0
CP008925.1	h6.sal.bam	other	16845	16845	0	+	2	4	123	153	2.0
CP008925.1	h6.sal.bam	other	16846	16846	0	+	6	1	127	149	6.0
CP008925.1	h6.sal.bam	other	16847	16847	0	+	1	2	124	166	1.0
CP008925.1	h6.sal.bam	other	16848	16848	0	+	2	3	126	166	2.0
CP008925.1	h6.sal.bam	other	16849	16849	0	+	5	1	130	167	5.0
CP008925.1	h6.sal.bam	other	16850	16850	0	+	0	2	125	167	0.0
CP008925.1	h6.sal.bam	other	16851	16851	0	+	0	3	125	165	0.0
CP008925.1	h6.sal.bam	other	16852	16852	0	+	2	1	126	164	2.0
CP008925.1	h6.sal.bam	other	16853	16853	0	+	1	2	124	164	1.0
CP008925.1	h6.sal.bam	other	16854	16854	0	+	0	2	124	162	0.0
CP008925.1	h6.sal.bam	other	16855	16855	0	+	2	3	121	166	2.0
CP008925.1	h6.sal.bam	other	16856	16856	0	+	1	3	122	163	1.0
CP008925.1	h6.sal.bam	other	16857	16857	0	+	1	1	122	167	1.0
CP008925.1	h6.sal.bam	other	16858	16858	0	+	2	2	121	167	2.0
CP008925.1	h6.sal.bam	other	16859	16859	0	+	1	4	122	168	1.0
CP008925.1	h6.sal.bam	other	16860	16860	0	+	3	1	125	165	3.0
CP008925.1	h6.sal.bam	other	16861	16861	0	+	0	4	125	164	0.0
CP008925.1	h6.sal.bam	other	16862	16862	0	+	1	1	123	160	1.0
CP008925.1	h6.sal.bam	other	16863	16863	0	+	1	3	120	161	1.0
CP008925.1	h6.sal.bam	other	16864	16864	0	+	1	2	118	163	1.0
CP008925.1	h6.sal.bam	other	16865	16865	0	+	0	1	115	167	0.0
CP008925.1	h6.sal.bam	other	16866	16866	0	+	1	2	112	167	1.0
CP008925.1	h6.sal.bam	other	16867	16867	0	+	0	5	111	166	0.0
CP008925.1	h6.sal.bam	other	16868	16868	0	+	1	2	112	162	1.0
CP008925.1	h6.sal.bam	other	16869	16869	0	+	1	4	113	160	1.0
CP008925.1	h6.sal.bam	other	16870	16870	0	+	0	3	113	159	0.0
CP008925.1	h6.sal.bam	other	16871	16871	0	+	1	3	114	159	1.0
CP008925.1	h6.sal.bam	other	16872	16872	0	+	2	2	114	159	2.0
CP008925.1	h6.sal.bam	other	16873	16873	0	+	2	0	116	158	2.0
CP008925.1	h6.sal.bam	other	16874	16874	0	+	1	4	117	160	0.6666666666666666
CP008925.1	h6.sal.bam	other	16875	16875	0	+	3	1	120	158	1.5
CP008925.1	h6.sal.bam	other	16876	16876	0	+	2	0	120	157	1.0
CP008925.1	h6.sal.bam	other	16877	16877	0	+	1	0	120	160	0.5
CP008925.1	h6.sal.bam	other	16878	16878	0	+	3	1	123	160	2.0
CP008925.1	h6.sal.bam	other	16879	16879	0	+	2	4	124	159	1.3333333333333333
CP008925.1	h6.sal.bam	other	16880	16880	0	+	1	3	124	157	1.0
CP008925.1	h6.sal.bam	other	16881	16881	0	+	0	1	123	162	0.0
CP008925.1	h6.sal.bam	other	16882	16882	0	+	1	1	116	164	1.0
CP008925.1	h6.sal.bam	other	16883	16883	0	+	0	2	115	164	0.0
CP008925.1	h6.sal.bam	other	16884	16884	0	+	0	3	114	164	0.0
CP008925.1	h6.sal.bam	other	16885	16885	0	+	1	2	113	164	1.0
CP008925.1	h6.sal.bam	other	16886	16886	0	+	2	3	112	163	2.0
CP008925.1	h6.sal.bam	other	16887	16887	0	+	1	1	111	161	1.0
CP008925.1	h6.sal.bam	other	16888	16888	0	+	1	0	112	160	1.0
CP008925.1	h6.sal.bam	other	16889	16889	0	+	3	1	115	160	3.0
CP008925.1	h6.sal.bam	other	16890	16890	0	+	2	0	116	168	2.0
CP008925.1	h6.sal.bam	other	16891	16891	0	+	0	6	115	168	0.0
CP008925.1	h6.sal.bam	other	16892	16892	0	+	2	1	110	170	2.0
CP008925.1	h6.sal.bam	other	16893	16893	0	+	6	6	116	169	6.0
CP008925.1	h6.sal.bam	other	16894	16894	0	+	2	4	117	165	2.0
CP008925.1	h6.sal.bam	other	16895	16895	0	+	4	3	120	161	4.0
CP008925.1	h6.sal.bam	other	16896	16896	0	+	2	2	121	158	2.0
CP008925.1	h6.sal.bam	other	16897	16897	0	+	4	2	125	160	4.0
CP008925.1	h6.sal.bam	other	16898	16898	0	+	2	4	126	159	2.0
CP008925.1	h6.sal.bam	other	16899	16899	0	+	5	3	131	156	5.0
CP008925.1	h6.sal.bam	other	16900	16900	0	+	0	0	130	153	0.0
CP008925.1	h6.sal.bam	other	16901	16901	0	+	0	2	129	154	0.0
CP008925.1	h6.sal.bam	other	16902	16902	0	+	2	1	125	152	2.0
CP008925.1	h6.sal.bam	other	16903	16903	0	+	2	1	125	153	2.0
CP008925.1	h6.sal.bam	other	16904	16904	0	+	2	1	124	158	2.0
CP008925.1	h6.sal.bam	other	16905	16905	0	+	0	0	118	158	0.0
CP008925.1	h6.sal.bam	other	16906	16906	0	+	3	2	118	158	3.0
CP008925.1	h6.sal.bam	other	16907	16907	0	+	3	1	118	162	3.0
CP008925.1	h6.sal.bam	other	16908	16908	0	+	0	3	118	161	0.0
CP008925.1	h6.sal.bam	other	16909	16909	0	+	2	2	118	164	2.0
CP008925.1	h6.sal.bam	other	16910	16910	0	+	3	2	120	165	3.0
CP008925.1	h6.sal.bam	other	16911	16911	0	+	5	3	121	163	5.0
CP008925.1	h6.sal.bam	other	16912	16912	0	+	2	0	119	162	1.3333333333333333
CP008925.1	h6.sal.bam	other	16913	16913	0	+	0	4	119	162	0.0
CP008925.1	h6.sal.bam	other	16914	16914	0	+	0	1	118	164	0.0
CP008925.1	h6.sal.bam	other	16915	16915	0	+	1	3	117	167	0.5
CP008925.1	h6.sal.bam	other	16916	16916	0	+	1	2	117	164	0.5
CP008925.1	h6.sal.bam	other	16917	16917	0	+	5	6	122	163	2.5
CP008925.1	h6.sal.bam	other	16918	16918	0	+	8	1	128	160	4.0
CP008925.1	h6.sal.bam	other	16919	16919	0	+	4	3	132	159	2.0
CP008925.1	h6.sal.bam	other	16920	16920	0	+	1	4	126	161	0.5
CP008925.1	h6.sal.bam	other	16921	16921	0	+	1	4	127	158	0.5
CP008925.1	h6.sal.bam	other	16922	16922	0	+	1	2	127	154	0.5
CP008925.1	h6.sal.bam	other	16923	16923	0	+	1	4	126	153	0.5
CP008925.1	h6.sal.bam	other	16924	16924	0	+	2	1	123	149	1.0
CP008925.1	h6.sal.bam	other	16925	16925	0	+	3	0	126	152	1.5
CP008925.1	h6.sal.bam	other	16926	16926	0	+	2	2	128	152	1.0
CP008925.1	h6.sal.bam	other	16927	16927	0	+	1	1	127	151	0.5
CP008925.1	h6.sal.bam	other	16928	16928	0	+	1	5	127	150	0.5
CP008925.1	h6.sal.bam	other	16929	16929	0	+	5	1	130	147	2.5
CP008925.1	h6.sal.bam	other	16930	16930	0	+	0	1	130	146	0.0
CP008925.1	h6.sal.bam	other	16931	16931	0	+	1	6	130	151	0.5
CP008925.1	h6.sal.bam	other	16932	16932	0	+	0	1	127	147	0.0
CP008925.1	h6.sal.bam	other	16933	16933	0	+	4	3	131	149	2.0
CP008925.1	h6.sal.bam	GAAC	16934	16934	16942	+	2	1	130	147	1.0
CP008925.1	h6.sal.bam	other	16935	16935	0	+	1	0	131	150	0.5
CP008925.1	h6.sal.bam	GAAC	16936	16936	16942	+	2	4	131	154	1.0
CP008925.1	h6.sal.bam	other	16937	16937	0	+	0	3	131	150	0.0
CP008925.1	h6.sal.bam	other	16938	16938	0	+	1	1	131	152	0.5
CP008925.1	h6.sal.bam	other	16939	16939	0	+	2	5	133	151	1.0
CP008925.1	h6.sal.bam	other	16940	16940	0	+	0	1	133	149	0.0
CP008925.1	h6.sal.bam	other	16941	16941	0	+	2	1	134	149	1.0
CP008925.1	h6.sal.bam	other	16942	16942	0	+	3	1	137	149	1.5
CP008925.1	h6.sal.bam	other	16943	16943	0	+	2	1	137	151	1.0
CP008925.1	h6.sal.bam	other	16944	16944	0	+	1	2	138	150	0.5
CP008925.1	h6.sal.bam	other	16945	16945	0	+	4	3	142	150	2.0
CP008925.1	h6.sal.bam	other	16946	16946	0	+	1	3	138	148	0.5
CP008925.1	h6.sal.bam	other	16947	16947	0	+	2	1	140	145	1.0
CP008925.1	h6.sal.bam	other	16948	16948	0	+	1	2	141	144	0.5
CP008925.1	h6.sal.bam	other	16949	16949	0	+	1	2	141	142	0.5
CP008925.1	h6.sal.bam	other	16950	16950	0	+	3	2	141	141	1.5
CP008925.1	h6.sal.bam	GAAC	16951	16951	16942	+	4	1	143	144	2.0
CP008925.1	h6.sal.bam	other	16952	16952	0	+	0	0	139	143	0.0
CP008925.1	h6.sal.bam	GAAC	16953	16953	16942	+	0	2	136	143	0.0
CP008925.1	h6.sal.bam	other	16954	16954	0	+	4	8	140	143	2.0
CP008925.1	h6.sal.bam	other	16955	16955	0	+	1	3	141	136	0.5
CP008925.1	h6.sal.bam	other	16956	16956	0	+	0	0	141	133	0.0
CP008925.1	h6.sal.bam	other	16957	16957	0	+	13	1	153	133	6.5
CP008925.1	h6.sal.bam	other	16958	16958	0	+	1	2	154	132	0.5
CP008925.1	h6.sal.bam	other	16959	16959	0	+	3	3	157	137	1.5
CP008925.1	h6.sal.bam	other	16960	16960	0	+	3	1	156	136	1.5
CP008925.1	h6.sal.bam	other	16961	16961	0	+	3	1	159	137	1.5
CP008925.1	h6.sal.bam	other	16962	16962	0	+	2	1	160	137	1.0
CP008925.1	h6.sal.bam	other	16963	16963	0	+	4	5	163	138	2.0
CP008925.1	h6.sal.bam	other	16964	16964	0	+	2	3	159	136	1.0
CP008925.1	h6.sal.bam	other	16965	16965	0	+	4	4	163	133	2.0
CP008925.1	h6.sal.bam	other	16966	16966	0	+	2	4	165	129	1.0
CP008925.1	h6.sal.bam	other	16967	16967	0	+	4	2	166	129	2.0
CP008925.1	h6.sal.bam	other	16968	16968	0	+	1	1	161	128	0.5
CP008925.1	h6.sal.bam	other	16969	16969	0	+	2	0	161	128	1.0
CP008925.1	h6.sal.bam	other	16970	16970	0	+	2	2	159	133	1.0
CP008925.1	h6.sal.bam	other	16971	16971	0	+	3	2	160	134	1.5
CP008925.1	h6.sal.bam	other	16972	16972	0	+	3	1	160	133	1.5
CP008925.1	h6.sal.bam	other	16973	16973	0	+	3	1	157	133	1.5
CP008925.1	h6.sal.bam	other	16974	16974	0	+	0	1	151	134	0.0
CP008925.1	h6.sal.bam	other	16975	16975	0	+	1	0	152	133	0.5
CP008925.1	h6.sal.bam	other	16976	16976	0	+	3	1	155	133	1.5
CP008925.1	h6.sal.bam	other	16977	16977	0	+	0	3	155	132	0.0
CP008925.1	h6.sal.bam	other	16978	16978	0	+	1	5	156	130	0.5
CP008925.1	h6.sal.bam	other	16979	16979	0	+	0	1	156	125	0.0
CP008925.1	h6.sal.bam	other	16980	16980	0	+	2	0	157	131	1.0
CP008925.1	h6.sal.bam	other	16981	16981	0	+	1	5	156	131	0.5
CP008925.1	h6.sal.bam	other	16982	16982	0	+	0	1	153	132	0.0
CP008925.1	h6.sal.bam	other	16983	16983	0	+	0	5	153	132	0.0
CP008925.1	h6.sal.bam	other	16984	16984	0	+	2	2	153	127	1.0
CP008925.1	h6.sal.bam	other	16985	16985	0	+	3	0	152	125	1.5
CP008925.1	h6.sal.bam	other	16986	16986	0	+	2	2	149	125	1.0
CP008925.1	h6.sal.bam	other	16987	16987	0	+	1	2	148	125	0.5
CP008925.1	h6.sal.bam	other	16988	16988	0	+	2	4	150	123	1.0
CP008925.1	h6.sal.bam	other	16989	16989	0	+	0	5	150	122	0.0
CP008925.1	h6.sal.bam	other	16990	16990	0	+	1	0	150	118	0.5
CP008925.1	h6.sal.bam	other	16991	16991	0	+	1	0	146	124	0.5
CP008925.1	h6.sal.bam	other	16992	16992	0	+	3	3	137	124	1.5
CP008925.1	h6.sal.bam	other	16993	16993	0	+	3	3	140	123	1.5
CP008925.1	h6.sal.bam	other	16994	16994	0	+	0	3	139	121	0.0
CP008925.1	h6.sal.bam	other	16995	16995	0	+	4	2	141	119	2.0
CP008925.1	h6.sal.bam	other	16996	16996	0	+	3	0	143	124	1.5
CP008925.1	h6.sal.bam	other	16997	16997	0	+	5	1	146	125	2.5
CP008925.1	h6.sal.bam	other	16998	16998	0	+	3	1	149	125	1.5
CP008925.1	h6.sal.bam	other	16999	16999	0	+	2	3	149	125	1.0
CP008925.1	h6.sal.bam	other	17000	17000	0	+	3	1	151	124	1.5
CP008925.1	h6.sal.bam	other	17001	17001	0	+	2	1	151	124	1.0
CP008925.1	h6.sal.bam	other	17002	17002	0	+	4	1	152	124	2.0
CP008925.1	h6.sal.bam	other	17003	17003	0	+	5	1	152	125	2.5
CP008925.1	h6.sal.bam	other	17004	17004	0	+	3	3	155	126	1.5
CP008925.1	h6.sal.bam	other	17005	17005	0	+	1	3	156	123	0.5
CP008925.1	h6.sal.bam	other	17006	17006	0	+	1	2	156	120	0.5
CP008925.1	h6.sal.bam	other	17007	17007	0	+	2	3	158	118	1.0
CP008925.1	h6.sal.bam	other	17008	17008	0	+	0	1	155	115	0.0
CP008925.1	h6.sal.bam	other	17009	17009	0	+	2	3	154	116	1.0
CP008925.1	h6.sal.bam	other	17010	17010	0	+	0	4	154	113	0.0
CP008925.1	h6.sal.bam	other	17011	17011	0	+	0	1	152	113	0.0
CP008925.1	h6.sal.bam	other	17012	17012	0	+	2	3	153	114	1.0
CP008925.1	h6.sal.bam	other	17013	17013	0	+	2	1	155	111	1.0
CP008925.1	h6.sal.bam	other	17014	17014	0	+	1	3	154	116	0.5
CP008925.1	h6.sal.bam	other	17015	17015	0	+	2	1	154	114	1.0
CP008925.1	h6.sal.bam	other	17016	17016	0	+	0	1	154	113	0.0
CP008925.1	h6.sal.bam	other	17017	17017	0	+	3	2	150	112	1.5
CP008925.1	h6.sal.bam	other	17018	17018	0	+	1	0	151	111	0.5
CP008925.1	h6.sal.bam	other	17019	17019	0	+	0	2	151	112	0.0
CP008925.1	h6.sal.bam	other	17020	17020	0	+	6	1	154	113	3.0
CP008925.1	h6.sal.bam	other	17021	17021	0	+	0	0	153	112	0.0
CP008925.1	h6.sal.bam	other	17022	17022	0	+	6	1	156	118	3.0
CP008925.1	h6.sal.bam	other	17023	17023	0	+	0	0	156	117	0.0
CP008925.1	h6.sal.bam	other	17024	17024	0	+	3	1	158	121	1.5
CP008925.1	h6.sal.bam	other	17025	17025	0	+	2	3	155	125	1.0
CP008925.1	h6.sal.bam	other	17026	17026	0	+	2	0	155	123	1.0
CP008925.1	h6.sal.bam	other	17027	17027	0	+	1	1	156	124	0.5
CP008925.1	h6.sal.bam	other	17028	17028	0	+	2	1	158	125	1.0
CP008925.1	h6.sal.bam	other	17029	17029	0	+	1	1	155	124	0.5
CP008925.1	h6.sal.bam	other	17030	17030	0	+	0	0	152	123	0.0
CP008925.1	h6.sal.bam	other	17031	17031	0	+	2	3	154	123	1.0
CP008925.1	h6.sal.bam	other	17032	17032	0	+	2	2	143	124	1.0
CP008925.1	h6.sal.bam	other	17033	17033	0	+	1	2	140	122	0.5
CP008925.1	h6.sal.bam	other	17034	17034	0	+	2	2	142	121	1.0
CP008925.1	h6.sal.bam	other	17035	17035	0	+	5	2	143	119	2.5
CP008925.1	h6.sal.bam	other	17036	17036	0	+	3	1	137	119	1.5
CP008925.1	h6.sal.bam	other	17037	17037	0	+	1	2	138	121	0.5
CP008925.1	h6.sal.bam	other	17038	17038	0	+	3	3	141	119	1.5
CP008925.1	h6.sal.bam	other	17039	17039	0	+	1	0	140	116	0.5
CP008925.1	h6.sal.bam	other	17040	17040	0	+	6	2	143	125	3.0
CP008925.1	h6.sal.bam	other	17041	17041	0	+	0	2	141	123	0.0
CP008925.1	h6.sal.bam	other	17042	17042	0	+	1	1	138	122	0.5
CP008925.1	h6.sal.bam	other	17043	17043	0	+	1	1	137	122	0.5
CP008925.1	h6.sal.bam	other	17044	17044	0	+	3	6	139	123	1.5
CP008925.1	h6.sal.bam	other	17045	17045	0	+	1	3	134	118	0.6666666666666666
CP008925.1	h6.sal.bam	other	17046	17046	0	+	0	1	134	116	0.0
CP008925.1	h6.sal.bam	other	17047	17047	0	+	1	1	135	118	1.0
CP008925.1	h6.sal.bam	other	17048	17048	0	+	0	2	131	123	0.0
CP008925.1	h6.sal.bam	other	17049	17049	0	+	2	3	132	125	2.0
CP008925.1	h6.sal.bam	other	17050	17050	0	+	1	1	133	123	1.0
CP008925.1	h6.sal.bam	other	17051	17051	0	+	0	2	130	122	0.0
CP008925.1	h6.sal.bam	other	17052	17052	0	+	1	0	131	122	1.0
CP008925.1	h6.sal.bam	other	17053	17053	0	+	2	1	133	123	2.0
CP008925.1	h6.sal.bam	other	17054	17054	0	+	1	0	134	122	1.0
CP008925.1	h6.sal.bam	other	17055	17055	0	+	3	2	136	128	3.0
CP008925.1	h6.sal.bam	other	17056	17056	0	+	2	4	137	128	2.0
CP008925.1	h6.sal.bam	other	17057	17057	0	+	0	1	137	124	0.0
CP008925.1	h6.sal.bam	other	17058	17058	0	+	4	0	140	126	2.6666666666666665
CP008925.1	h6.sal.bam	other	17059	17059	0	+	1	0	137	130	1.0
CP008925.1	h6.sal.bam	other	17060	17060	0	+	0	0	135	136	0.0
CP008925.1	h6.sal.bam	other	17061	17061	0	+	2	2	136	136	2.0
CP008925.1	h6.sal.bam	other	17062	17062	0	+	1	0	135	134	1.0
CP008925.1	h6.sal.bam	other	17063	17063	0	+	2	3	137	134	2.0
CP008925.1	h6.sal.bam	other	17064	17064	0	+	0	1	137	131	0.0
CP008925.1	h6.sal.bam	other	17065	17065	0	+	3	7	138	136	3.0
CP008925.1	h6.sal.bam	other	17066	17066	0	+	3	2	139	129	3.0
CP008925.1	h6.sal.bam	other	17067	17067	0	+	2	0	139	127	2.0
CP008925.1	h6.sal.bam	other	17068	17068	0	+	5	2	141	134	5.0
CP008925.1	h6.sal.bam	other	17069	17069	0	+	0	1	137	136	0.0
CP008925.1	h6.sal.bam	other	17070	17070	0	+	0	7	137	136	0.0
CP008925.1	h6.sal.bam	other	17071	17071	0	+	5	1	139	132	5.0
CP008925.1	h6.sal.bam	other	17072	17072	0	+	2	0	134	133	2.0
CP008925.1	h6.sal.bam	other	17073	17073	0	+	2	1	134	133	2.0
CP008925.1	h6.sal.bam	other	17074	17074	0	+	4	2	137	138	4.0
CP008925.1	h6.sal.bam	other	17075	17075	0	+	1	1	128	141	1.0
CP008925.1	h6.sal.bam	other	17076	17076	0	+	1	1	129	142	1.0
CP008925.1	h6.sal.bam	other	17077	17077	0	+	0	3	128	141	0.0
CP008925.1	h6.sal.bam	other	17078	17078	0	+	1	1	124	143	1.0
CP008925.1	h6.sal.bam	other	17079	17079	0	+	0	0	121	142	0.0
CP008925.1	h6.sal.bam	other	17080	17080	0	+	2	0	122	145	2.0
CP008925.1	h6.sal.bam	other	17081	17081	0	+	2	0	123	145	2.0
CP008925.1	h6.sal.bam	other	17082	17082	0	+	1	3	122	145	1.0
CP008925.1	h6.sal.bam	other	17083	17083	0	+	0	0	122	143	0.0
CP008925.1	h6.sal.bam	other	17084	17084	0	+	0	1	120	146	0.0
CP008925.1	h6.sal.bam	other	17085	17085	0	+	0	3	120	145	0.0
CP008925.1	h6.sal.bam	other	17086	17086	0	+	3	2	123	145	3.0
CP008925.1	h6.sal.bam	other	17087	17087	0	+	3	4	123	146	3.0
CP008925.1	h6.sal.bam	other	17088	17088	0	+	1	2	123	143	1.0
CP008925.1	h6.sal.bam	other	17089	17089	0	+	2	1	123	142	2.0
CP008925.1	h6.sal.bam	other	17090	17090	0	+	5	0	128	147	5.0
CP008925.1	h6.sal.bam	other	17091	17091	0	+	0	0	127	147	0.0
CP008925.1	h6.sal.bam	other	17092	17092	0	+	1	0	127	153	0.6666666666666666
CP008925.1	h6.sal.bam	other	17093	17093	0	+	0	1	126	154	0.0
CP008925.1	h6.sal.bam	other	17094	17094	0	+	0	3	126	153	0.0
CP008925.1	h6.sal.bam	other	17095	17095	0	+	0	2	117	151	0.0
CP008925.1	h6.sal.bam	other	17096	17096	0	+	2	4	119	151	1.0
CP008925.1	h6.sal.bam	other	17097	17097	0	+	1	4	114	147	0.5
CP008925.1	h6.sal.bam	other	17098	17098	0	+	0	1	114	143	0.0
CP008925.1	h6.sal.bam	other	17099	17099	0	+	2	3	114	152	1.0
CP008925.1	h6.sal.bam	other	17100	17100	0	+	4	2	116	152	2.0
CP008925.1	h6.sal.bam	other	17101	17101	0	+	4	0	118	150	2.0
CP008925.1	h6.sal.bam	other	17102	17102	0	+	6	2	121	150	3.0
CP008925.1	h6.sal.bam	other	17103	17103	0	+	2	0	123	149	1.0
CP008925.1	h6.sal.bam	other	17104	17104	0	+	2	0	124	150	1.0
CP008925.1	h6.sal.bam	other	17105	17105	0	+	2	4	126	151	1.0
CP008925.1	h6.sal.bam	other	17106	17106	0	+	0	0	124	147	0.0
CP008925.1	h6.sal.bam	other	17107	17107	0	+	6	0	127	152	3.0
CP008925.1	h6.sal.bam	other	17108	17108	0	+	2	1	129	152	1.0
CP008925.1	h6.sal.bam	other	17109	17109	0	+	0	0	129	156	0.0
CP008925.1	h6.sal.bam	other	17110	17110	0	+	1	3	125	158	0.5
CP008925.1	h6.sal.bam	other	17111	17111	0	+	1	3	124	157	0.5
CP008925.1	h6.sal.bam	other	17112	17112	0	+	1	5	124	154	0.5
CP008925.1	h6.sal.bam	other	17113	17113	0	+	3	3	121	151	1.5
CP008925.1	h6.sal.bam	other	17114	17114	0	+	0	1	121	150	0.0
CP008925.1	h6.sal.bam	other	17115	17115	0	+	1	0	117	150	0.5
CP008925.1	h6.sal.bam	other	17116	17116	0	+	2	1	119	151	1.0
CP008925.1	h6.sal.bam	other	17117	17117	0	+	7	1	125	156	3.5
```
