## Supplementary tables for "Modification-Dependent Restriction Endonuclease-based sequencing method (EcoWI-seq) maps the genome-wide landscape of phosphorothioate modification at base resolution": Supplementary Table S1-SenC87.modification (part 2 of 292)

```
CP008925.1	h6.sal.bam	other	17118	17118	0	+	2	2	127	155	1.0
CP008925.1	h6.sal.bam	other	17119	17119	0	+	0	0	124	160	0.0
CP008925.1	h6.sal.bam	other	17120	17120	0	+	0	2	122	160	0.0
CP008925.1	h6.sal.bam	other	17121	17121	0	+	3	3	125	159	1.5
CP008925.1	h6.sal.bam	GAAC	17122	17122	17130	+	0	6	124	157	0.0
CP008925.1	h6.sal.bam	other	17123	17123	0	+	4	4	127	156	2.0
CP008925.1	h6.sal.bam	GAAC	17124	17124	17130	+	4	0	130	154	2.0
CP008925.1	h6.sal.bam	other	17125	17125	0	+	1	3	131	154	0.5
CP008925.1	h6.sal.bam	other	17126	17126	0	+	2	0	133	152	1.0
CP008925.1	h6.sal.bam	other	17127	17127	0	+	0	0	132	156	0.0
CP008925.1	h6.sal.bam	other	17128	17128	0	+	3	5	133	157	1.5
CP008925.1	h6.sal.bam	other	17129	17129	0	+	3	2	130	152	1.5
CP008925.1	h6.sal.bam	other	17130	17130	0	+	1	1	131	151	0.5
CP008925.1	h6.sal.bam	other	17131	17131	0	+	2	2	133	152	1.0
CP008925.1	h6.sal.bam	other	17132	17132	0	+	1	1	129	152	0.5
CP008925.1	h6.sal.bam	other	17133	17133	0	+	2	4	131	151	1.0
CP008925.1	h6.sal.bam	other	17134	17134	0	+	0	7	130	147	0.0
CP008925.1	h6.sal.bam	other	17135	17135	0	+	2	0	131	141	1.0
CP008925.1	h6.sal.bam	other	17136	17136	0	+	5	0	135	141	2.5
CP008925.1	h6.sal.bam	other	17137	17137	0	+	5	0	137	145	2.5
CP008925.1	h6.sal.bam	other	17138	17138	0	+	1	1	138	145	0.5
CP008925.1	h6.sal.bam	GAAC	17139	17139	17130	+	1	5	139	144	0.5
CP008925.1	h6.sal.bam	other	17140	17140	0	+	2	5	136	142	1.0
CP008925.1	h6.sal.bam	GAAC	17141	17141	17130	+	6	2	139	139	3.0
CP008925.1	h6.sal.bam	other	17142	17142	0	+	3	0	137	137	1.5
CP008925.1	h6.sal.bam	other	17143	17143	0	+	2	4	139	137	1.0
CP008925.1	h6.sal.bam	other	17144	17144	0	+	0	1	139	136	0.0
CP008925.1	h6.sal.bam	other	17145	17145	0	+	2	3	141	135	1.0
CP008925.1	h6.sal.bam	other	17146	17146	0	+	1	2	137	132	0.5
CP008925.1	h6.sal.bam	GAAC	17147	17147	17155	+	0	4	134	130	0.0
CP008925.1	h6.sal.bam	other	17148	17148	0	+	7	2	140	136	3.5
CP008925.1	h6.sal.bam	GAAC	17149	17149	17155	+	5	5	141	137	2.5
CP008925.1	h6.sal.bam	other	17150	17150	0	+	4	2	143	133	2.0
CP008925.1	h6.sal.bam	other	17151	17151	0	+	1	5	143	131	0.5
CP008925.1	h6.sal.bam	other	17152	17152	0	+	0	0	143	131	0.0
CP008925.1	h6.sal.bam	other	17153	17153	0	+	2	0	144	134	1.0
CP008925.1	h6.sal.bam	other	17154	17154	0	+	2	3	146	138	1.0
CP008925.1	h6.sal.bam	other	17155	17155	0	+	2	1	146	135	1.0
CP008925.1	h6.sal.bam	other	17156	17156	0	+	1	0	143	134	0.5
CP008925.1	h6.sal.bam	other	17157	17157	0	+	4	2	147	135	2.0
CP008925.1	h6.sal.bam	other	17158	17158	0	+	1	1	148	136	0.5
CP008925.1	h6.sal.bam	other	17159	17159	0	+	1	3	149	137	0.5
CP008925.1	h6.sal.bam	other	17160	17160	0	+	5	3	154	139	2.5
CP008925.1	h6.sal.bam	other	17161	17161	0	+	7	1	159	140	3.5
CP008925.1	h6.sal.bam	other	17162	17162	0	+	5	1	161	140	2.5
CP008925.1	h6.sal.bam	other	17163	17163	0	+	1	2	155	139	0.5
CP008925.1	h6.sal.bam	GAAC	17164	17164	17155	+	3	5	157	138	1.5
CP008925.1	h6.sal.bam	other	17165	17165	0	+	5	6	161	133	2.5
CP008925.1	h6.sal.bam	GAAC	17166	17166	17155	+	6	0	167	128	3.0
CP008925.1	h6.sal.bam	other	17167	17167	0	+	3	0	170	128	1.5
CP008925.1	h6.sal.bam	other	17168	17168	0	+	4	0	174	128	2.0
CP008925.1	h6.sal.bam	other	17169	17169	0	+	1	1	175	129	0.5
CP008925.1	h6.sal.bam	other	17170	17170	0	+	0	2	175	129	0.0
CP008925.1	h6.sal.bam	other	17171	17171	0	+	0	0	174	130	0.0
CP008925.1	h6.sal.bam	other	17172	17172	0	+	2	8	175	135	1.0
CP008925.1	h6.sal.bam	other	17173	17173	0	+	0	2	175	128	0.0
CP008925.1	h6.sal.bam	other	17174	17174	0	+	0	3	166	131	0.0
CP008925.1	h6.sal.bam	other	17175	17175	0	+	0	1	166	129	0.0
CP008925.1	h6.sal.bam	other	17176	17176	0	+	1	0	167	129	0.5
CP008925.1	h6.sal.bam	other	17177	17177	0	+	7	0	168	130	3.5
CP008925.1	h6.sal.bam	other	17178	17178	0	+	1	1	167	130	0.5
CP008925.1	h6.sal.bam	other	17179	17179	0	+	1	0	166	129	0.5
CP008925.1	h6.sal.bam	other	17180	17180	0	+	0	0	164	134	0.0
CP008925.1	h6.sal.bam	other	17181	17181	0	+	1	7	165	135	0.5
CP008925.1	h6.sal.bam	other	17182	17182	0	+	2	3	161	134	1.0
CP008925.1	h6.sal.bam	other	17183	17183	0	+	0	2	159	132	0.0
CP008925.1	h6.sal.bam	other	17184	17184	0	+	1	2	159	131	0.5
CP008925.1	h6.sal.bam	other	17185	17185	0	+	2	0	159	131	1.0
CP008925.1	h6.sal.bam	other	17186	17186	0	+	0	0	159	132	0.0
CP008925.1	h6.sal.bam	other	17187	17187	0	+	2	2	159	135	1.0
CP008925.1	h6.sal.bam	other	17188	17188	0	+	3	2	160	133	1.5
CP008925.1	h6.sal.bam	other	17189	17189	0	+	4	1	164	131	2.0
CP008925.1	h6.sal.bam	other	17190	17190	0	+	1	1	164	132	0.5
CP008925.1	h6.sal.bam	other	17191	17191	0	+	2	7	164	131	1.0
CP008925.1	h6.sal.bam	other	17192	17192	0	+	4	7	161	127	2.0
CP008925.1	h6.sal.bam	other	17193	17193	0	+	3	0	162	123	1.5
CP008925.1	h6.sal.bam	other	17194	17194	0	+	2	0	163	123	1.0
CP008925.1	h6.sal.bam	other	17195	17195	0	+	0	1	164	127	0.0
CP008925.1	h6.sal.bam	other	17196	17196	0	+	1	2	163	126	0.5
CP008925.1	h6.sal.bam	other	17197	17197	0	+	4	6	167	130	2.0
CP008925.1	h6.sal.bam	other	17198	17198	0	+	2	1	161	128	1.0
CP008925.1	h6.sal.bam	other	17199	17199	0	+	2	1	163	128	1.0
CP008925.1	h6.sal.bam	other	17200	17200	0	+	2	1	164	131	1.0
CP008925.1	h6.sal.bam	other	17201	17201	0	+	0	3	162	130	0.0
CP008925.1	h6.sal.bam	other	17202	17202	0	+	2	1	164	133	1.0
CP008925.1	h6.sal.bam	other	17203	17203	0	+	2	0	161	133	1.0
CP008925.1	h6.sal.bam	other	17204	17204	0	+	0	1	154	135	0.0
CP008925.1	h6.sal.bam	other	17205	17205	0	+	0	2	154	137	0.0
CP008925.1	h6.sal.bam	other	17206	17206	0	+	1	1	154	136	0.5
CP008925.1	h6.sal.bam	other	17207	17207	0	+	0	0	153	135	0.0
CP008925.1	h6.sal.bam	other	17208	17208	0	+	5	0	158	135	2.5
CP008925.1	h6.sal.bam	other	17209	17209	0	+	0	1	157	135	0.0
CP008925.1	h6.sal.bam	other	17210	17210	0	+	4	3	161	137	2.0
CP008925.1	h6.sal.bam	other	17211	17211	0	+	0	0	156	135	0.0
CP008925.1	h6.sal.bam	other	17212	17212	0	+	0	0	151	137	0.0
CP008925.1	h6.sal.bam	other	17213	17213	0	+	1	1	148	137	0.5
CP008925.1	h6.sal.bam	other	17214	17214	0	+	2	2	150	137	1.0
CP008925.1	h6.sal.bam	other	17215	17215	0	+	2	2	152	136	1.0
CP008925.1	h6.sal.bam	other	17216	17216	0	+	9	0	155	134	4.5
CP008925.1	h6.sal.bam	other	17217	17217	0	+	4	0	156	134	2.6666666666666665
CP008925.1	h6.sal.bam	other	17218	17218	0	+	2	3	156	134	1.3333333333333333
CP008925.1	h6.sal.bam	other	17219	17219	0	+	3	3	159	134	2.0
CP008925.1	h6.sal.bam	other	17220	17220	0	+	2	3	159	135	1.3333333333333333
CP008925.1	h6.sal.bam	GTTC	17221	17221	17229	+	1	4	158	132	0.5
CP008925.1	h6.sal.bam	other	17222	17222	0	+	3	0	155	134	1.5
CP008925.1	h6.sal.bam	GTTC	17223	17223	17229	+	3	3	158	135	1.5
CP008925.1	h6.sal.bam	other	17224	17224	0	+	0	1	152	133	0.0
CP008925.1	h6.sal.bam	other	17225	17225	0	+	1	5	149	134	0.5
CP008925.1	h6.sal.bam	other	17226	17226	0	+	1	0	150	130	0.5
CP008925.1	h6.sal.bam	other	17227	17227	0	+	3	3	153	132	1.5
CP008925.1	h6.sal.bam	other	17228	17228	0	+	3	4	154	130	1.5
CP008925.1	h6.sal.bam	other	17229	17229	0	+	7	0	158	126	3.5
CP008925.1	h6.sal.bam	other	17230	17230	0	+	2	0	158	126	1.0
CP008925.1	h6.sal.bam	other	17231	17231	0	+	2	1	158	130	1.0
CP008925.1	h6.sal.bam	other	17232	17232	0	+	2	3	156	133	1.0
CP008925.1	h6.sal.bam	other	17233	17233	0	+	0	2	149	130	0.0
CP008925.1	h6.sal.bam	other	17234	17234	0	+	3	5	152	129	1.5
CP008925.1	h6.sal.bam	other	17235	17235	0	+	0	4	152	126	0.0
CP008925.1	h6.sal.bam	other	17236	17236	0	+	2	1	147	124	1.0
CP008925.1	h6.sal.bam	other	17237	17237	0	+	4	0	147	126	2.0
CP008925.1	h6.sal.bam	GTTC	17238	17238	17229	+	1	1	147	126	0.5
CP008925.1	h6.sal.bam	other	17239	17239	0	+	1	1	145	127	0.5
CP008925.1	h6.sal.bam	GTTC	17240	17240	17229	+	2	0	144	126	1.0
CP008925.1	h6.sal.bam	other	17241	17241	0	+	2	1	139	131	1.0
CP008925.1	h6.sal.bam	other	17242	17242	0	+	2	0	135	132	1.0
CP008925.1	h6.sal.bam	other	17243	17243	0	+	0	2	135	132	0.0
CP008925.1	h6.sal.bam	other	17244	17244	0	+	0	2	134	135	0.0
CP008925.1	h6.sal.bam	other	17245	17245	0	+	1	2	135	136	0.5
CP008925.1	h6.sal.bam	other	17246	17246	0	+	4	4	139	136	2.0
CP008925.1	h6.sal.bam	other	17247	17247	0	+	1	1	138	132	0.5
CP008925.1	h6.sal.bam	other	17248	17248	0	+	4	5	141	132	2.0
CP008925.1	h6.sal.bam	other	17249	17249	0	+	1	1	142	128	0.5
CP008925.1	h6.sal.bam	other	17250	17250	0	+	1	1	143	128	0.5
CP008925.1	h6.sal.bam	other	17251	17251	0	+	3	1	145	129	1.5
CP008925.1	h6.sal.bam	other	17252	17252	0	+	6	0	142	132	3.0
CP008925.1	h6.sal.bam	other	17253	17253	0	+	2	5	144	132	1.0
CP008925.1	h6.sal.bam	other	17254	17254	0	+	6	1	147	127	3.0
CP008925.1	h6.sal.bam	other	17255	17255	0	+	4	4	151	126	2.0
CP008925.1	h6.sal.bam	other	17256	17256	0	+	1	1	151	125	0.5
CP008925.1	h6.sal.bam	other	17257	17257	0	+	1	1	151	124	0.5
CP008925.1	h6.sal.bam	other	17258	17258	0	+	0	1	150	125	0.0
CP008925.1	h6.sal.bam	other	17259	17259	0	+	1	2	151	125	0.5
CP008925.1	h6.sal.bam	other	17260	17260	0	+	2	1	152	125	1.0
CP008925.1	h6.sal.bam	other	17261	17261	0	+	0	3	151	125	0.0
CP008925.1	h6.sal.bam	other	17262	17262	0	+	1	2	151	123	0.5
CP008925.1	h6.sal.bam	other	17263	17263	0	+	1	0	149	125	0.5
CP008925.1	h6.sal.bam	other	17264	17264	0	+	1	1	147	126	0.5
CP008925.1	h6.sal.bam	other	17265	17265	0	+	1	0	147	125	0.5
CP008925.1	h6.sal.bam	other	17266	17266	0	+	2	2	147	125	1.0
CP008925.1	h6.sal.bam	other	17267	17267	0	+	1	3	145	126	0.5
CP008925.1	h6.sal.bam	other	17268	17268	0	+	2	4	144	123	1.0
CP008925.1	h6.sal.bam	other	17269	17269	0	+	0	0	142	119	0.0
CP008925.1	h6.sal.bam	other	17270	17270	0	+	1	1	138	120	0.5
CP008925.1	h6.sal.bam	other	17271	17271	0	+	2	5	140	121	1.0
CP008925.1	h6.sal.bam	other	17272	17272	0	+	2	4	142	117	1.0
CP008925.1	h6.sal.bam	other	17273	17273	0	+	1	1	139	115	0.5
CP008925.1	h6.sal.bam	other	17274	17274	0	+	9	4	148	117	4.5
CP008925.1	h6.sal.bam	other	17275	17275	0	+	8	3	154	118	4.0
CP008925.1	h6.sal.bam	other	17276	17276	0	+	0	3	151	115	0.0
CP008925.1	h6.sal.bam	other	17277	17277	0	+	2	1	153	112	1.0
CP008925.1	h6.sal.bam	other	17278	17278	0	+	0	2	152	117	0.0
CP008925.1	h6.sal.bam	other	17279	17279	0	+	2	3	154	115	1.0
CP008925.1	h6.sal.bam	other	17280	17280	0	+	3	1	157	113	1.5
CP008925.1	h6.sal.bam	other	17281	17281	0	+	2	0	158	114	1.0
CP008925.1	h6.sal.bam	other	17282	17282	0	+	3	0	156	116	1.5
CP008925.1	h6.sal.bam	other	17283	17283	0	+	3	0	155	118	1.5
CP008925.1	h6.sal.bam	other	17284	17284	0	+	1	3	156	121	0.5
CP008925.1	h6.sal.bam	other	17285	17285	0	+	1	1	157	119	0.5
CP008925.1	h6.sal.bam	other	17286	17286	0	+	2	2	159	121	1.0
CP008925.1	h6.sal.bam	other	17287	17287	0	+	1	0	160	120	0.5
CP008925.1	h6.sal.bam	other	17288	17288	0	+	3	1	159	120	1.5
CP008925.1	h6.sal.bam	other	17289	17289	0	+	3	1	159	120	1.5
CP008925.1	h6.sal.bam	other	17290	17290	0	+	0	0	149	122	0.0
CP008925.1	h6.sal.bam	other	17291	17291	0	+	2	1	151	122	1.3333333333333333
CP008925.1	h6.sal.bam	other	17292	17292	0	+	0	3	148	121	0.0
CP008925.1	h6.sal.bam	GAAC	17293	17293	17301	+	0	3	144	120	0.0
CP008925.1	h6.sal.bam	other	17294	17294	0	+	1	1	144	117	0.5
CP008925.1	h6.sal.bam	GAAC	17295	17295	17301	+	3	0	145	117	1.5
CP008925.1	h6.sal.bam	other	17296	17296	0	+	1	6	146	117	0.5
CP008925.1	h6.sal.bam	other	17297	17297	0	+	4	1	146	114	2.0
CP008925.1	h6.sal.bam	other	17298	17298	0	+	2	1	146	113	1.0
CP008925.1	h6.sal.bam	other	17299	17299	0	+	2	2	148	112	1.0
CP008925.1	h6.sal.bam	other	17300	17300	0	+	3	1	150	110	1.5
CP008925.1	h6.sal.bam	other	17301	17301	0	+	3	2	151	113	1.5
CP008925.1	h6.sal.bam	other	17302	17302	0	+	2	1	145	112	1.3333333333333333
CP008925.1	h6.sal.bam	other	17303	17303	0	+	0	0	141	113	0.0
CP008925.1	h6.sal.bam	other	17304	17304	0	+	2	4	143	113	1.3333333333333333
CP008925.1	h6.sal.bam	other	17305	17305	0	+	2	3	143	109	2.0
CP008925.1	h6.sal.bam	other	17306	17306	0	+	0	1	141	108	0.0
CP008925.1	h6.sal.bam	other	17307	17307	0	+	0	0	139	109	0.0
CP008925.1	h6.sal.bam	other	17308	17308	0	+	3	2	142	111	2.0
CP008925.1	h6.sal.bam	other	17309	17309	0	+	0	1	139	111	0.0
CP008925.1	h6.sal.bam	GAAC	17310	17310	17301	+	3	2	141	110	2.0
CP008925.1	h6.sal.bam	other	17311	17311	0	+	2	3	141	108	1.3333333333333333
CP008925.1	h6.sal.bam	GAAC	17312	17312	17301	+	2	1	139	106	1.0
CP008925.1	h6.sal.bam	other	17313	17313	0	+	1	0	139	106	0.5
CP008925.1	h6.sal.bam	other	17314	17314	0	+	3	5	141	109	1.5
CP008925.1	h6.sal.bam	other	17315	17315	0	+	0	1	139	104	0.0
CP008925.1	h6.sal.bam	other	17316	17316	0	+	4	1	141	107	2.0
CP008925.1	h6.sal.bam	other	17317	17317	0	+	4	2	143	114	2.0
CP008925.1	h6.sal.bam	other	17318	17318	0	+	0	3	141	112	0.0
CP008925.1	h6.sal.bam	other	17319	17319	0	+	1	3	142	112	0.5
CP008925.1	h6.sal.bam	other	17320	17320	0	+	1	2	143	110	0.5
CP008925.1	h6.sal.bam	other	17321	17321	0	+	0	0	138	108	0.0
CP008925.1	h6.sal.bam	other	17322	17322	0	+	2	2	139	109	1.0
CP008925.1	h6.sal.bam	other	17323	17323	0	+	1	1	137	110	0.5
CP008925.1	h6.sal.bam	other	17324	17324	0	+	1	2	133	110	0.5
CP008925.1	h6.sal.bam	other	17325	17325	0	+	0	2	133	109	0.0
CP008925.1	h6.sal.bam	other	17326	17326	0	+	5	4	138	111	2.5
CP008925.1	h6.sal.bam	other	17327	17327	0	+	0	0	131	111	0.0
CP008925.1	h6.sal.bam	other	17328	17328	0	+	1	1	131	112	0.6666666666666666
CP008925.1	h6.sal.bam	other	17329	17329	0	+	0	2	125	112	0.0
CP008925.1	h6.sal.bam	other	17330	17330	0	+	2	0	124	112	2.0
CP008925.1	h6.sal.bam	other	17331	17331	0	+	2	2	125	112	2.0
CP008925.1	h6.sal.bam	other	17332	17332	0	+	2	0	126	110	2.0
CP008925.1	h6.sal.bam	other	17333	17333	0	+	1	3	127	110	1.0
CP008925.1	h6.sal.bam	other	17334	17334	0	+	4	1	129	112	4.0
CP008925.1	h6.sal.bam	other	17335	17335	0	+	0	1	128	113	0.0
CP008925.1	h6.sal.bam	other	17336	17336	0	+	2	2	130	112	2.0
CP008925.1	h6.sal.bam	other	17337	17337	0	+	4	2	133	110	4.0
CP008925.1	h6.sal.bam	other	17338	17338	0	+	1	0	132	109	1.0
CP008925.1	h6.sal.bam	other	17339	17339	0	+	1	2	133	112	1.0
CP008925.1	h6.sal.bam	other	17340	17340	0	+	1	1	132	114	1.0
CP008925.1	h6.sal.bam	other	17341	17341	0	+	2	0	132	117	2.0
CP008925.1	h6.sal.bam	other	17342	17342	0	+	5	0	135	118	5.0
CP008925.1	h6.sal.bam	other	17343	17343	0	+	3	0	138	118	3.0
CP008925.1	h6.sal.bam	other	17344	17344	0	+	0	2	138	121	0.0
CP008925.1	h6.sal.bam	other	17345	17345	0	+	2	2	137	121	2.0
CP008925.1	h6.sal.bam	other	17346	17346	0	+	3	1	138	121	3.0
CP008925.1	h6.sal.bam	other	17347	17347	0	+	1	2	130	120	1.0
CP008925.1	h6.sal.bam	other	17348	17348	0	+	0	3	130	118	0.0
CP008925.1	h6.sal.bam	other	17349	17349	0	+	1	4	131	115	1.0
CP008925.1	h6.sal.bam	other	17350	17350	0	+	1	0	125	111	1.0
CP008925.1	h6.sal.bam	other	17351	17351	0	+	4	2	127	111	4.0
CP008925.1	h6.sal.bam	other	17352	17352	0	+	1	3	128	109	1.0
CP008925.1	h6.sal.bam	other	17353	17353	0	+	2	0	128	107	2.0
CP008925.1	h6.sal.bam	other	17354	17354	0	+	4	1	129	109	4.0
CP008925.1	h6.sal.bam	other	17355	17355	0	+	1	3	130	109	1.0
CP008925.1	h6.sal.bam	other	17356	17356	0	+	3	1	131	107	3.0
CP008925.1	h6.sal.bam	other	17357	17357	0	+	1	3	125	109	1.0
CP008925.1	h6.sal.bam	other	17358	17358	0	+	0	3	125	106	0.0
CP008925.1	h6.sal.bam	other	17359	17359	0	+	1	1	126	104	1.0
CP008925.1	h6.sal.bam	other	17360	17360	0	+	4	3	126	105	4.0
CP008925.1	h6.sal.bam	other	17361	17361	0	+	1	1	127	102	1.0
CP008925.1	h6.sal.bam	other	17362	17362	0	+	2	2	129	101	2.0
CP008925.1	h6.sal.bam	other	17363	17363	0	+	2	1	124	100	2.0
CP008925.1	h6.sal.bam	other	17364	17364	0	+	2	2	126	99	2.0
CP008925.1	h6.sal.bam	other	17365	17365	0	+	1	0	127	99	1.0
CP008925.1	h6.sal.bam	other	17366	17366	0	+	0	1	125	99	0.0
CP008925.1	h6.sal.bam	other	17367	17367	0	+	1	1	126	98	1.0
CP008925.1	h6.sal.bam	other	17368	17368	0	+	2	0	128	97	2.0
CP008925.1	h6.sal.bam	other	17369	17369	0	+	2	1	128	97	2.0
CP008925.1	h6.sal.bam	other	17370	17370	0	+	1	0	126	99	1.0
CP008925.1	h6.sal.bam	other	17371	17371	0	+	0	3	125	102	0.0
CP008925.1	h6.sal.bam	other	17372	17372	0	+	2	0	119	100	2.0
CP008925.1	h6.sal.bam	other	17373	17373	0	+	1	1	120	103	1.0
CP008925.1	h6.sal.bam	other	17374	17374	0	+	3	2	123	102	3.0
CP008925.1	h6.sal.bam	other	17375	17375	0	+	0	1	119	101	0.0
CP008925.1	h6.sal.bam	other	17376	17376	0	+	1	1	118	101	1.0
CP008925.1	h6.sal.bam	other	17377	17377	0	+	1	2	117	104	1.0
CP008925.1	h6.sal.bam	other	17378	17378	0	+	1	0	115	105	1.0
CP008925.1	h6.sal.bam	other	17379	17379	0	+	2	0	117	107	2.0
CP008925.1	h6.sal.bam	other	17380	17380	0	+	1	3	118	109	1.0
CP008925.1	h6.sal.bam	other	17381	17381	0	+	3	1	118	107	3.0
CP008925.1	h6.sal.bam	other	17382	17382	0	+	0	4	118	108	0.0
CP008925.1	h6.sal.bam	other	17383	17383	0	+	2	0	120	105	2.0
CP008925.1	h6.sal.bam	other	17384	17384	0	+	3	0	122	113	3.0
CP008925.1	h6.sal.bam	other	17385	17385	0	+	8	0	128	115	8.0
CP008925.1	h6.sal.bam	other	17386	17386	0	+	0	2	123	117	0.0
CP008925.1	h6.sal.bam	other	17387	17387	0	+	1	2	124	118	1.0
CP008925.1	h6.sal.bam	other	17388	17388	0	+	0	2	118	118	0.0
CP008925.1	h6.sal.bam	other	17389	17389	0	+	3	3	121	120	3.0
CP008925.1	h6.sal.bam	other	17390	17390	0	+	3	1	119	121	3.0
CP008925.1	h6.sal.bam	other	17391	17391	0	+	0	7	119	121	0.0
CP008925.1	h6.sal.bam	other	17392	17392	0	+	0	1	118	115	0.0
CP008925.1	h6.sal.bam	other	17393	17393	0	+	1	2	119	115	1.0
CP008925.1	h6.sal.bam	other	17394	17394	0	+	2	0	120	113	2.0
CP008925.1	h6.sal.bam	other	17395	17395	0	+	10	0	129	116	10.0
CP008925.1	h6.sal.bam	other	17396	17396	0	+	0	1	129	117	0.0
CP008925.1	h6.sal.bam	other	17397	17397	0	+	2	3	129	118	2.0
CP008925.1	h6.sal.bam	other	17398	17398	0	+	0	2	128	117	0.0
CP008925.1	h6.sal.bam	other	17399	17399	0	+	1	0	128	120	1.0
CP008925.1	h6.sal.bam	other	17400	17400	0	+	2	6	130	121	2.0
CP008925.1	h6.sal.bam	other	17401	17401	0	+	0	2	125	117	0.0
CP008925.1	h6.sal.bam	other	17402	17402	0	+	0	1	124	116	0.0
CP008925.1	h6.sal.bam	other	17403	17403	0	+	0	1	123	115	0.0
CP008925.1	h6.sal.bam	other	17404	17404	0	+	2	2	125	114	2.0
CP008925.1	h6.sal.bam	other	17405	17405	0	+	3	0	127	112	3.0
CP008925.1	h6.sal.bam	other	17406	17406	0	+	2	2	127	115	2.0
CP008925.1	h6.sal.bam	other	17407	17407	0	+	2	2	126	115	2.0
CP008925.1	h6.sal.bam	other	17408	17408	0	+	0	1	122	113	0.0
CP008925.1	h6.sal.bam	other	17409	17409	0	+	2	2	124	113	2.0
CP008925.1	h6.sal.bam	other	17410	17410	0	+	3	0	127	112	3.0
CP008925.1	h6.sal.bam	other	17411	17411	0	+	2	1	127	116	2.0
CP008925.1	h6.sal.bam	other	17412	17412	0	+	3	1	127	115	3.0
CP008925.1	h6.sal.bam	other	17413	17413	0	+	0	3	126	115	0.0
CP008925.1	h6.sal.bam	other	17414	17414	0	+	3	4	128	116	3.0
CP008925.1	h6.sal.bam	other	17415	17415	0	+	1	3	128	114	1.0
CP008925.1	h6.sal.bam	other	17416	17416	0	+	1	0	127	111	0.6666666666666666
CP008925.1	h6.sal.bam	other	17417	17417	0	+	0	2	122	111	0.0
CP008925.1	h6.sal.bam	other	17418	17418	0	+	1	2	120	113	0.5
CP008925.1	h6.sal.bam	other	17419	17419	0	+	0	1	120	112	0.0
CP008925.1	h6.sal.bam	other	17420	17420	0	+	3	3	120	115	2.0
CP008925.1	h6.sal.bam	other	17421	17421	0	+	4	0	121	113	2.6666666666666665
CP008925.1	h6.sal.bam	other	17422	17422	0	+	1	0	121	114	1.0
CP008925.1	h6.sal.bam	other	17423	17423	0	+	1	0	122	118	0.6666666666666666
CP008925.1	h6.sal.bam	other	17424	17424	0	+	1	0	122	120	1.0
CP008925.1	h6.sal.bam	other	17425	17425	0	+	2	0	123	120	2.0
CP008925.1	h6.sal.bam	other	17426	17426	0	+	3	0	121	120	3.0
CP008925.1	h6.sal.bam	other	17427	17427	0	+	0	1	120	128	0.0
CP008925.1	h6.sal.bam	other	17428	17428	0	+	3	2	119	129	3.0
CP008925.1	h6.sal.bam	other	17429	17429	0	+	3	0	121	130	3.0
CP008925.1	h6.sal.bam	other	17430	17430	0	+	1	1	122	130	0.6666666666666666
CP008925.1	h6.sal.bam	other	17431	17431	0	+	3	3	122	131	2.0
CP008925.1	h6.sal.bam	other	17432	17432	0	+	1	0	122	128	0.5
CP008925.1	h6.sal.bam	other	17433	17433	0	+	0	1	121	129	0.0
CP008925.1	h6.sal.bam	other	17434	17434	0	+	3	2	124	128	1.5
CP008925.1	h6.sal.bam	other	17435	17435	0	+	2	0	122	127	1.0
CP008925.1	h6.sal.bam	other	17436	17436	0	+	4	0	123	130	2.0
CP008925.1	h6.sal.bam	other	17437	17437	0	+	1	2	123	133	0.5
CP008925.1	h6.sal.bam	other	17438	17438	0	+	2	0	124	132	1.0
CP008925.1	h6.sal.bam	other	17439	17439	0	+	1	2	123	134	0.5
CP008925.1	h6.sal.bam	other	17440	17440	0	+	2	0	124	133	1.0
CP008925.1	h6.sal.bam	other	17441	17441	0	+	0	0	123	134	0.0
CP008925.1	h6.sal.bam	other	17442	17442	0	+	1	1	124	134	0.5
CP008925.1	h6.sal.bam	other	17443	17443	0	+	5	2	127	137	2.5
CP008925.1	h6.sal.bam	other	17444	17444	0	+	3	2	127	139	1.5
CP008925.1	h6.sal.bam	other	17445	17445	0	+	0	1	127	139	0.0
CP008925.1	h6.sal.bam	other	17446	17446	0	+	4	1	129	139	2.0
CP008925.1	h6.sal.bam	other	17447	17447	0	+	0	4	129	140	0.0
CP008925.1	h6.sal.bam	other	17448	17448	0	+	3	1	130	136	1.5
CP008925.1	h6.sal.bam	other	17449	17449	0	+	0	1	128	135	0.0
CP008925.1	h6.sal.bam	other	17450	17450	0	+	1	0	129	134	0.5
CP008925.1	h6.sal.bam	other	17451	17451	0	+	4	4	131	139	2.0
CP008925.1	h6.sal.bam	other	17452	17452	0	+	0	3	130	136	0.0
CP008925.1	h6.sal.bam	other	17453	17453	0	+	0	2	129	135	0.0
CP008925.1	h6.sal.bam	other	17454	17454	0	+	1	2	129	137	0.5
CP008925.1	h6.sal.bam	other	17455	17455	0	+	8	2	135	138	4.0
CP008925.1	h6.sal.bam	other	17456	17456	0	+	1	1	134	137	0.5
CP008925.1	h6.sal.bam	other	17457	17457	0	+	0	1	134	136	0.0
CP008925.1	h6.sal.bam	other	17458	17458	0	+	2	8	134	140	1.0
CP008925.1	h6.sal.bam	other	17459	17459	0	+	5	2	134	133	2.5
CP008925.1	h6.sal.bam	other	17460	17460	0	+	3	2	131	135	1.5
CP008925.1	h6.sal.bam	other	17461	17461	0	+	7	4	138	134	3.5
CP008925.1	h6.sal.bam	other	17462	17462	0	+	0	2	137	130	0.0
CP008925.1	h6.sal.bam	other	17463	17463	0	+	2	4	139	131	1.0
CP008925.1	h6.sal.bam	other	17464	17464	0	+	4	4	140	127	2.0
CP008925.1	h6.sal.bam	other	17465	17465	0	+	3	0	140	123	1.5
CP008925.1	h6.sal.bam	other	17466	17466	0	+	2	1	142	123	1.0
CP008925.1	h6.sal.bam	other	17467	17467	0	+	2	1	144	126	1.0
CP008925.1	h6.sal.bam	other	17468	17468	0	+	4	0	145	125	2.0
CP008925.1	h6.sal.bam	other	17469	17469	0	+	1	2	136	127	0.5
CP008925.1	h6.sal.bam	other	17470	17470	0	+	0	2	134	127	0.0
CP008925.1	h6.sal.bam	other	17471	17471	0	+	0	2	134	125	0.0
CP008925.1	h6.sal.bam	other	17472	17472	0	+	0	2	133	125	0.0
CP008925.1	h6.sal.bam	other	17473	17473	0	+	3	3	135	124	1.5
CP008925.1	h6.sal.bam	other	17474	17474	0	+	0	2	134	124	0.0
CP008925.1	h6.sal.bam	other	17475	17475	0	+	0	1	134	123	0.0
CP008925.1	h6.sal.bam	other	17476	17476	0	+	0	2	134	122	0.0
CP008925.1	h6.sal.bam	other	17477	17477	0	+	1	0	131	120	0.5
CP008925.1	h6.sal.bam	other	17478	17478	0	+	1	2	131	132	0.5
CP008925.1	h6.sal.bam	other	17479	17479	0	+	2	0	133	132	1.0
CP008925.1	h6.sal.bam	other	17480	17480	0	+	4	1	134	135	2.0
CP008925.1	h6.sal.bam	other	17481	17481	0	+	2	1	135	137	1.0
CP008925.1	h6.sal.bam	other	17482	17482	0	+	2	0	135	136	1.0
CP008925.1	h6.sal.bam	other	17483	17483	0	+	3	1	138	137	1.5
CP008925.1	h6.sal.bam	other	17484	17484	0	+	7	1	142	140	3.5
CP008925.1	h6.sal.bam	other	17485	17485	0	+	2	4	143	143	1.0
CP008925.1	h6.sal.bam	other	17486	17486	0	+	2	1	141	140	1.0
CP008925.1	h6.sal.bam	other	17487	17487	0	+	3	4	144	139	1.5
CP008925.1	h6.sal.bam	other	17488	17488	0	+	3	1	146	141	1.5
CP008925.1	h6.sal.bam	other	17489	17489	0	+	0	1	141	141	0.0
CP008925.1	h6.sal.bam	other	17490	17490	0	+	3	2	144	143	1.5
CP008925.1	h6.sal.bam	other	17491	17491	0	+	1	1	145	141	0.5
CP008925.1	h6.sal.bam	other	17492	17492	0	+	0	1	144	141	0.0
CP008925.1	h6.sal.bam	other	17493	17493	0	+	3	2	147	141	1.5
CP008925.1	h6.sal.bam	other	17494	17494	0	+	2	4	148	142	1.0
CP008925.1	h6.sal.bam	other	17495	17495	0	+	1	0	142	146	0.5
CP008925.1	h6.sal.bam	other	17496	17496	0	+	1	2	143	147	0.5
CP008925.1	h6.sal.bam	other	17497	17497	0	+	2	3	145	147	1.0
CP008925.1	h6.sal.bam	other	17498	17498	0	+	3	2	146	145	1.5
CP008925.1	h6.sal.bam	other	17499	17499	0	+	1	3	142	143	0.5
CP008925.1	h6.sal.bam	other	17500	17500	0	+	0	4	142	141	0.0
CP008925.1	h6.sal.bam	other	17501	17501	0	+	0	2	142	138	0.0
CP008925.1	h6.sal.bam	other	17502	17502	0	+	4	2	146	137	2.0
CP008925.1	h6.sal.bam	other	17503	17503	0	+	2	2	146	135	1.0
CP008925.1	h6.sal.bam	other	17504	17504	0	+	3	2	145	134	1.5
CP008925.1	h6.sal.bam	other	17505	17505	0	+	1	0	143	132	0.5
CP008925.1	h6.sal.bam	other	17506	17506	0	+	4	1	145	133	2.0
CP008925.1	h6.sal.bam	other	17507	17507	0	+	0	0	143	133	0.0
CP008925.1	h6.sal.bam	other	17508	17508	0	+	8	1	147	135	4.0
CP008925.1	h6.sal.bam	other	17509	17509	0	+	3	2	150	134	1.5
CP008925.1	h6.sal.bam	other	17510	17510	0	+	0	1	149	133	0.0
CP008925.1	h6.sal.bam	other	17511	17511	0	+	1	4	147	134	0.5
CP008925.1	h6.sal.bam	other	17512	17512	0	+	0	1	146	131	0.0
CP008925.1	h6.sal.bam	other	17513	17513	0	+	1	1	145	130	0.5
CP008925.1	h6.sal.bam	other	17514	17514	0	+	3	1	145	132	1.5
CP008925.1	h6.sal.bam	other	17515	17515	0	+	3	1	146	131	1.5
CP008925.1	h6.sal.bam	other	17516	17516	0	+	3	1	142	133	1.5
CP008925.1	h6.sal.bam	other	17517	17517	0	+	1	3	143	134	0.5
CP008925.1	h6.sal.bam	other	17518	17518	0	+	3	4	146	133	1.5
CP008925.1	h6.sal.bam	other	17519	17519	0	+	2	2	147	132	1.0
CP008925.1	h6.sal.bam	other	17520	17520	0	+	5	1	148	132	2.5
CP008925.1	h6.sal.bam	other	17521	17521	0	+	0	2	148	131	0.0
CP008925.1	h6.sal.bam	other	17522	17522	0	+	5	0	151	133	2.5
CP008925.1	h6.sal.bam	other	17523	17523	0	+	0	2	151	133	0.0
CP008925.1	h6.sal.bam	other	17524	17524	0	+	0	3	151	132	0.0
CP008925.1	h6.sal.bam	other	17525	17525	0	+	1	1	151	129	0.5
CP008925.1	h6.sal.bam	other	17526	17526	0	+	0	1	149	128	0.0
CP008925.1	h6.sal.bam	other	17527	17527	0	+	4	2	153	129	2.0
CP008925.1	h6.sal.bam	other	17528	17528	0	+	3	4	155	131	1.5
CP008925.1	h6.sal.bam	other	17529	17529	0	+	2	3	157	128	1.0
CP008925.1	h6.sal.bam	other	17530	17530	0	+	2	1	151	126	1.0
CP008925.1	h6.sal.bam	other	17531	17531	0	+	2	2	149	126	1.0
CP008925.1	h6.sal.bam	other	17532	17532	0	+	5	4	154	128	2.5
CP008925.1	h6.sal.bam	other	17533	17533	0	+	2	0	156	124	1.0
CP008925.1	h6.sal.bam	other	17534	17534	0	+	0	4	152	126	0.0
CP008925.1	h6.sal.bam	other	17535	17535	0	+	2	1	145	125	1.0
CP008925.1	h6.sal.bam	other	17536	17536	0	+	3	2	148	127	1.5
CP008925.1	h6.sal.bam	other	17537	17537	0	+	2	1	150	126	1.0
CP008925.1	h6.sal.bam	other	17538	17538	0	+	3	0	151	128	1.5
CP008925.1	h6.sal.bam	other	17539	17539	0	+	3	0	147	133	1.5
CP008925.1	h6.sal.bam	other	17540	17540	0	+	4	2	149	135	2.0
CP008925.1	h6.sal.bam	other	17541	17541	0	+	2	2	149	134	1.0
CP008925.1	h6.sal.bam	other	17542	17542	0	+	3	0	152	132	1.5
CP008925.1	h6.sal.bam	other	17543	17543	0	+	1	3	149	132	0.5
CP008925.1	h6.sal.bam	other	17544	17544	0	+	2	2	150	134	1.0
CP008925.1	h6.sal.bam	other	17545	17545	0	+	1	2	150	133	0.5
CP008925.1	h6.sal.bam	other	17546	17546	0	+	0	0	147	133	0.0
CP008925.1	h6.sal.bam	other	17547	17547	0	+	1	1	148	134	0.5
CP008925.1	h6.sal.bam	other	17548	17548	0	+	2	2	150	133	1.0
CP008925.1	h6.sal.bam	other	17549	17549	0	+	3	1	153	134	1.5
CP008925.1	h6.sal.bam	other	17550	17550	0	+	5	0	158	134	2.5
CP008925.1	h6.sal.bam	other	17551	17551	0	+	2	0	158	138	1.0
CP008925.1	h6.sal.bam	GTTC	17552	17552	17560	+	1	13	159	138	0.5
CP008925.1	h6.sal.bam	other	17553	17553	0	+	0	1	159	126	0.0
CP008925.1	h6.sal.bam	GTTC	17554	17554	17560	+	18	2	175	130	9.0
CP008925.1	h6.sal.bam	other	17555	17555	0	+	0	3	170	128	0.0
CP008925.1	h6.sal.bam	other	17556	17556	0	+	3	1	172	127	1.5
CP008925.1	h6.sal.bam	other	17557	17557	0	+	2	2	172	126	1.0
CP008925.1	h6.sal.bam	other	17558	17558	0	+	0	2	167	128	0.0
CP008925.1	h6.sal.bam	other	17559	17559	0	+	0	4	162	127	0.0
CP008925.1	h6.sal.bam	other	17560	17560	0	+	2	1	162	128	1.0
CP008925.1	h6.sal.bam	other	17561	17561	0	+	1	2	160	127	0.5
CP008925.1	h6.sal.bam	other	17562	17562	0	+	4	4	162	127	2.0
CP008925.1	h6.sal.bam	other	17563	17563	0	+	3	3	162	123	1.5
CP008925.1	h6.sal.bam	other	17564	17564	0	+	2	2	164	120	1.0
CP008925.1	h6.sal.bam	other	17565	17565	0	+	2	0	163	123	1.0
CP008925.1	h6.sal.bam	other	17566	17566	0	+	4	1	166	124	2.0
CP008925.1	h6.sal.bam	other	17567	17567	0	+	0	1	162	124	0.0
CP008925.1	h6.sal.bam	other	17568	17568	0	+	1	3	162	126	0.5
CP008925.1	h6.sal.bam	GTTC	17569	17569	17560	+	1	8	160	125	0.5
CP008925.1	h6.sal.bam	GAAC	17570	17570	17578	+	2	1	162	120	1.0
CP008925.1	h6.sal.bam	GTTC	17571	17571	17560	+	8	2	170	120	4.0
CP008925.1	h6.sal.bam	GAAC	17572	17572	17578	+	2	2	170	120	1.0
CP008925.1	h6.sal.bam	other	17573	17573	0	+	0	0	167	120	0.0
CP008925.1	h6.sal.bam	other	17574	17574	0	+	2	0	169	121	1.0
CP008925.1	h6.sal.bam	other	17575	17575	0	+	1	2	170	124	0.5
CP008925.1	h6.sal.bam	other	17576	17576	0	+	0	0	170	122	0.0
CP008925.1	h6.sal.bam	other	17577	17577	0	+	3	0	169	122	1.5
CP008925.1	h6.sal.bam	other	17578	17578	0	+	0	1	166	124	0.0
CP008925.1	h6.sal.bam	other	17579	17579	0	+	0	0	162	126	0.0
CP008925.1	h6.sal.bam	other	17580	17580	0	+	0	1	160	129	0.0
CP008925.1	h6.sal.bam	other	17581	17581	0	+	0	2	160	128	0.0
CP008925.1	h6.sal.bam	other	17582	17582	0	+	3	1	152	127	1.5
CP008925.1	h6.sal.bam	other	17583	17583	0	+	5	2	157	129	2.5
CP008925.1	h6.sal.bam	other	17584	17584	0	+	0	2	156	127	0.0
CP008925.1	h6.sal.bam	other	17585	17585	0	+	0	0	156	128	0.0
CP008925.1	h6.sal.bam	other	17586	17586	0	+	1	1	156	131	0.5
CP008925.1	h6.sal.bam	GAAC	17587	17587	17578	+	1	3	157	132	0.5
CP008925.1	h6.sal.bam	other	17588	17588	0	+	1	1	151	132	0.5
CP008925.1	h6.sal.bam	GAAC	17589	17589	17578	+	3	0	154	194	1.5
CP008925.1	h6.sal.bam	other	17590	17590	0	+	1	2	155	200	0.5
CP008925.1	h6.sal.bam	other	17591	17591	0	+	5	2	153	201	2.5
CP008925.1	h6.sal.bam	other	17592	17592	0	+	4	1	157	201	2.0
CP008925.1	h6.sal.bam	other	17593	17593	0	+	2	3	159	201	1.0
CP008925.1	h6.sal.bam	other	17594	17594	0	+	6	2	163	203	3.0
CP008925.1	h6.sal.bam	other	17595	17595	0	+	0	2	159	207	0.0
CP008925.1	h6.sal.bam	other	17596	17596	0	+	2	2	156	206	1.0
CP008925.1	h6.sal.bam	other	17597	17597	0	+	4	0	160	205	2.0
CP008925.1	h6.sal.bam	other	17598	17598	0	+	1	1	160	207	0.5
CP008925.1	h6.sal.bam	other	17599	17599	0	+	2	0	162	210	1.0
CP008925.1	h6.sal.bam	other	17600	17600	0	+	5	0	167	216	2.5
CP008925.1	h6.sal.bam	other	17601	17601	0	+	1	1	159	216	0.5
CP008925.1	h6.sal.bam	other	17602	17602	0	+	1	4	160	215	0.5
CP008925.1	h6.sal.bam	other	17603	17603	0	+	0	1	160	216	0.0
CP008925.1	h6.sal.bam	other	17604	17604	0	+	4	1	164	215	2.0
CP008925.1	h6.sal.bam	other	17605	17605	0	+	2	2	162	214	1.0
CP008925.1	h6.sal.bam	other	17606	17606	0	+	4	4	160	245	2.0
CP008925.1	h6.sal.bam	other	17607	17607	0	+	1	3	161	241	0.5
CP008925.1	h6.sal.bam	other	17608	17608	0	+	5	3	164	245	2.5
CP008925.1	h6.sal.bam	other	17609	17609	0	+	3	1	167	243	1.5
CP008925.1	h6.sal.bam	other	17610	17610	0	+	2	3	163	242	1.0
CP008925.1	h6.sal.bam	other	17611	17611	0	+	2	2	165	239	1.0
CP008925.1	h6.sal.bam	other	17612	17612	0	+	4	3	168	238	2.0
CP008925.1	h6.sal.bam	other	17613	17613	0	+	2	3	167	237	1.0
CP008925.1	h6.sal.bam	other	17614	17614	0	+	0	1	164	234	0.0
CP008925.1	h6.sal.bam	other	17615	17615	0	+	2	2	161	240	1.3333333333333333
CP008925.1	h6.sal.bam	other	17616	17616	0	+	2	2	161	241	2.0
CP008925.1	h6.sal.bam	other	17617	17617	0	+	2	1	161	241	1.3333333333333333
CP008925.1	h6.sal.bam	other	17618	17618	0	+	2	1	158	241	1.0
CP008925.1	h6.sal.bam	other	17619	17619	0	+	0	2	158	240	0.0
CP008925.1	h6.sal.bam	other	17620	17620	0	+	1	2	159	240	0.6666666666666666
CP008925.1	h6.sal.bam	other	17621	17621	0	+	4	0	162	241	2.6666666666666665
CP008925.1	h6.sal.bam	other	17622	17622	0	+	3	0	163	244	2.0
CP008925.1	h6.sal.bam	other	17623	17623	0	+	3	3	164	248	2.0
CP008925.1	h6.sal.bam	other	17624	17624	0	+	0	1	164	245	0.0
CP008925.1	h6.sal.bam	other	17625	17625	0	+	2	4	162	245	1.0
CP008925.1	h6.sal.bam	other	17626	17626	0	+	0	0	160	243	0.0
CP008925.1	h6.sal.bam	other	17627	17627	0	+	0	1	141	243	0.0
CP008925.1	h6.sal.bam	other	17628	17628	0	+	0	4	141	244	0.0
CP008925.1	h6.sal.bam	other	17629	17629	0	+	4	2	145	241	2.6666666666666665
CP008925.1	h6.sal.bam	other	17630	17630	0	+	2	1	147	240	1.3333333333333333
CP008925.1	h6.sal.bam	other	17631	17631	0	+	1	2	145	240	0.5
CP008925.1	h6.sal.bam	other	17632	17632	0	+	1	2	144	244	0.5
CP008925.1	h6.sal.bam	other	17633	17633	0	+	1	1	144	243	0.5
CP008925.1	h6.sal.bam	other	17634	17634	0	+	2	5	146	244	1.0
CP008925.1	h6.sal.bam	other	17635	17635	0	+	0	2	145	241	0.0
CP008925.1	h6.sal.bam	other	17636	17636	0	+	2	1	146	242	1.0
CP008925.1	h6.sal.bam	other	17637	17637	0	+	0	1	140	243	0.0
CP008925.1	h6.sal.bam	other	17638	17638	0	+	1	3	139	246	0.5
CP008925.1	h6.sal.bam	other	17639	17639	0	+	1	1	137	245	0.5
CP008925.1	h6.sal.bam	other	17640	17640	0	+	2	1	138	246	1.0
CP008925.1	h6.sal.bam	other	17641	17641	0	+	0	1	134	248	0.0
CP008925.1	h6.sal.bam	other	17642	17642	0	+	2	3	134	249	1.0
CP008925.1	h6.sal.bam	other	17643	17643	0	+	0	3	134	253	0.0
CP008925.1	h6.sal.bam	other	17644	17644	0	+	0	3	133	252	0.0
CP008925.1	h6.sal.bam	other	17645	17645	0	+	2	0	125	249	1.0
CP008925.1	h6.sal.bam	other	17646	17646	0	+	5	2	130	250	2.5
CP008925.1	h6.sal.bam	other	17647	17647	0	+	1	3	130	251	0.5
CP008925.1	h6.sal.bam	other	17648	17648	0	+	1	0	131	248	0.5
CP008925.1	h6.sal.bam	other	17649	17649	0	+	3	1	133	248	1.5
CP008925.1	h6.sal.bam	other	17650	17650	0	+	0	0	132	249	0.0
CP008925.1	h6.sal.bam	other	17651	17651	0	+	1	1	133	255	0.5
CP008925.1	h6.sal.bam	other	17652	17652	0	+	0	2	130	255	0.0
CP008925.1	h6.sal.bam	other	17653	17653	0	+	1	2	131	262	0.5
CP008925.1	h6.sal.bam	other	17654	17654	0	+	2	3	133	261	1.0
CP008925.1	h6.sal.bam	other	17655	17655	0	+	3	0	136	259	1.5
CP008925.1	h6.sal.bam	other	17656	17656	0	+	0	1	136	259	0.0
CP008925.1	h6.sal.bam	other	17657	17657	0	+	2	3	135	258	1.0
CP008925.1	h6.sal.bam	other	17658	17658	0	+	2	3	132	258	1.0
CP008925.1	h6.sal.bam	other	17659	17659	0	+	2	3	134	258	1.0
CP008925.1	h6.sal.bam	other	17660	17660	0	+	2	1	136	255	1.0
CP008925.1	h6.sal.bam	other	17661	17661	0	+	0	1	135	254	0.0
CP008925.1	h6.sal.bam	other	17662	17662	0	+	1	6	135	256	0.5
CP008925.1	h6.sal.bam	GAAC	17663	17663	17671	+	1	71	132	251	0.6666666666666666
CP008925.1	h6.sal.bam	other	17664	17664	0	+	0	1	124	181	0.0
CP008925.1	h6.sal.bam	GAAC	17665	17665	17671	+	95	3	219	183	63.333333333333336
CP008925.1	h6.sal.bam	other	17666	17666	0	+	0	2	219	180	0.0
CP008925.1	h6.sal.bam	other	17667	17667	0	+	2	5	217	178	2.0
CP008925.1	h6.sal.bam	other	17668	17668	0	+	4	3	219	175	4.0
CP008925.1	h6.sal.bam	other	17669	17669	0	+	0	1	213	172	0.0
CP008925.1	h6.sal.bam	other	17670	17670	0	+	1	1	214	171	0.5
CP008925.1	h6.sal.bam	other	17671	17671	0	+	6	1	217	172	3.0
CP008925.1	h6.sal.bam	other	17672	17672	0	+	10	2	222	172	5.0
CP008925.1	h6.sal.bam	other	17673	17673	0	+	1	4	221	172	0.5
CP008925.1	h6.sal.bam	other	17674	17674	0	+	3	6	224	168	1.5
CP008925.1	h6.sal.bam	other	17675	17675	0	+	7	0	227	165	4.666666666666667
CP008925.1	h6.sal.bam	other	17676	17676	0	+	0	0	225	165	0.0
CP008925.1	h6.sal.bam	other	17677	17677	0	+	1	5	225	168	0.5
CP008925.1	h6.sal.bam	other	17678	17678	0	+	1	2	226	167	0.5
CP008925.1	h6.sal.bam	other	17679	17679	0	+	0	2	222	167	0.0
CP008925.1	h6.sal.bam	GAAC	17680	17680	17671	+	1	30	221	166	0.5
CP008925.1	h6.sal.bam	other	17681	17681	0	+	2	3	221	137	1.0
CP008925.1	h6.sal.bam	GAAC	17682	17682	17671	+	31	2	251	135	15.5
CP008925.1	h6.sal.bam	other	17683	17683	0	+	2	1	248	135	1.0
CP008925.1	h6.sal.bam	other	17684	17684	0	+	3	0	245	140	1.5
CP008925.1	h6.sal.bam	other	17685	17685	0	+	2	0	247	140	1.0
CP008925.1	h6.sal.bam	other	17686	17686	0	+	2	1	248	141	1.0
CP008925.1	h6.sal.bam	other	17687	17687	0	+	2	2	246	141	1.0
CP008925.1	h6.sal.bam	other	17688	17688	0	+	4	2	248	141	2.0
CP008925.1	h6.sal.bam	other	17689	17689	0	+	2	4	246	141	1.0
CP008925.1	h6.sal.bam	other	17690	17690	0	+	2	2	248	138	1.0
CP008925.1	h6.sal.bam	other	17691	17691	0	+	3	2	251	136	1.5
CP008925.1	h6.sal.bam	other	17692	17692	0	+	3	1	252	134	1.5
CP008925.1	h6.sal.bam	other	17693	17693	0	+	1	0	250	136	0.5
CP008925.1	h6.sal.bam	other	17694	17694	0	+	1	2	251	136	0.5
CP008925.1	h6.sal.bam	other	17695	17695	0	+	4	4	253	135	2.0
CP008925.1	h6.sal.bam	other	17696	17696	0	+	4	3	255	133	2.0
CP008925.1	h6.sal.bam	other	17697	17697	0	+	1	3	253	132	0.5
CP008925.1	h6.sal.bam	other	17698	17698	0	+	0	1	251	130	0.0
CP008925.1	h6.sal.bam	other	17699	17699	0	+	0	0	249	129	0.0
CP008925.1	h6.sal.bam	other	17700	17700	0	+	2	2	251	129	1.0
CP008925.1	h6.sal.bam	other	17701	17701	0	+	0	0	251	127	0.0
CP008925.1	h6.sal.bam	other	17702	17702	0	+	1	2	252	133	0.5
CP008925.1	h6.sal.bam	other	17703	17703	0	+	2	1	254	131	1.0
CP008925.1	h6.sal.bam	other	17704	17704	0	+	2	1	252	132	1.0
CP008925.1	h6.sal.bam	other	17705	17705	0	+	1	1	251	134	0.5
CP008925.1	h6.sal.bam	other	17706	17706	0	+	3	6	253	137	1.5
CP008925.1	h6.sal.bam	other	17707	17707	0	+	5	1	257	131	2.5
CP008925.1	h6.sal.bam	other	17708	17708	0	+	1	4	255	135	0.5
CP008925.1	h6.sal.bam	other	17709	17709	0	+	1	2	256	133	0.5
CP008925.1	h6.sal.bam	other	17710	17710	0	+	1	3	255	132	0.5
CP008925.1	h6.sal.bam	other	17711	17711	0	+	3	2	258	129	1.5
CP008925.1	h6.sal.bam	other	17712	17712	0	+	1	4	258	128	0.5
CP008925.1	h6.sal.bam	other	17713	17713	0	+	0	1	257	124	0.0
CP008925.1	h6.sal.bam	other	17714	17714	0	+	2	2	258	123	1.0
CP008925.1	h6.sal.bam	other	17715	17715	0	+	1	4	257	127	0.5
CP008925.1	h6.sal.bam	other	17716	17716	0	+	0	2	255	125	0.0
CP008925.1	h6.sal.bam	other	17717	17717	0	+	2	6	257	125	1.0
CP008925.1	h6.sal.bam	other	17718	17718	0	+	2	2	259	120	1.0
CP008925.1	h6.sal.bam	other	17719	17719	0	+	4	0	263	118	2.0
CP008925.1	h6.sal.bam	other	17720	17720	0	+	2	1	263	118	1.0
CP008925.1	h6.sal.bam	other	17721	17721	0	+	2	3	260	119	1.0
CP008925.1	h6.sal.bam	other	17722	17722	0	+	3	1	261	118	1.5
CP008925.1	h6.sal.bam	other	17723	17723	0	+	3	1	262	119	1.5
CP008925.1	h6.sal.bam	other	17724	17724	0	+	1	7	263	119	0.5
CP008925.1	h6.sal.bam	other	17725	17725	0	+	1	1	263	113	0.5
CP008925.1	h6.sal.bam	other	17726	17726	0	+	2	0	265	115	1.0
CP008925.1	h6.sal.bam	other	17727	17727	0	+	4	8	269	115	2.0
CP008925.1	h6.sal.bam	other	17728	17728	0	+	3	1	270	107	1.5
CP008925.1	h6.sal.bam	other	17729	17729	0	+	2	1	268	106	1.0
CP008925.1	h6.sal.bam	other	17730	17730	0	+	2	1	270	105	1.0
CP008925.1	h6.sal.bam	other	17731	17731	0	+	4	1	274	104	2.0
CP008925.1	h6.sal.bam	other	17732	17732	0	+	2	1	273	103	1.0
CP008925.1	h6.sal.bam	other	17733	17733	0	+	0	3	271	114	0.0
CP008925.1	h6.sal.bam	other	17734	17734	0	+	0	2	268	113	0.0
CP008925.1	h6.sal.bam	other	17735	17735	0	+	1	0	269	116	0.5
CP008925.1	h6.sal.bam	other	17736	17736	0	+	2	1	271	117	1.0
CP008925.1	h6.sal.bam	other	17737	17737	0	+	6	1	275	120	3.0
CP008925.1	h6.sal.bam	other	17738	17738	0	+	2	1	274	122	1.0
CP008925.1	h6.sal.bam	other	17739	17739	0	+	1	2	183	121	0.5
CP008925.1	h6.sal.bam	other	17740	17740	0	+	1	0	184	119	0.5
CP008925.1	h6.sal.bam	other	17741	17741	0	+	0	0	178	119	0.0
CP008925.1	h6.sal.bam	other	17742	17742	0	+	0	2	178	122	0.0
CP008925.1	h6.sal.bam	other	17743	17743	0	+	0	0	178	120	0.0
CP008925.1	h6.sal.bam	other	17744	17744	0	+	0	1	178	120	0.0
CP008925.1	h6.sal.bam	other	17745	17745	0	+	1	1	178	122	0.5
CP008925.1	h6.sal.bam	other	17746	17746	0	+	1	1	172	122	0.5
CP008925.1	h6.sal.bam	other	17747	17747	0	+	5	3	169	124	2.5
CP008925.1	h6.sal.bam	other	17748	17748	0	+	1	0	168	121	0.5
CP008925.1	h6.sal.bam	other	17749	17749	0	+	2	3	167	123	1.0
CP008925.1	h6.sal.bam	other	17750	17750	0	+	3	2	162	123	1.5
CP008925.1	h6.sal.bam	other	17751	17751	0	+	2	2	164	123	1.0
CP008925.1	h6.sal.bam	other	17752	17752	0	+	2	5	166	124	1.0
CP008925.1	h6.sal.bam	other	17753	17753	0	+	1	2	166	120	0.5
CP008925.1	h6.sal.bam	other	17754	17754	0	+	2	0	168	118	1.0
CP008925.1	h6.sal.bam	other	17755	17755	0	+	0	2	167	118	0.0
CP008925.1	h6.sal.bam	other	17756	17756	0	+	3	0	166	116	1.5
CP008925.1	h6.sal.bam	other	17757	17757	0	+	3	3	140	128	1.5
CP008925.1	h6.sal.bam	other	17758	17758	0	+	0	5	138	127	0.0
CP008925.1	h6.sal.bam	other	17759	17759	0	+	3	1	134	123	1.5
CP008925.1	h6.sal.bam	other	17760	17760	0	+	2	1	136	123	1.0
CP008925.1	h6.sal.bam	other	17761	17761	0	+	2	2	138	125	1.0
CP008925.1	h6.sal.bam	other	17762	17762	0	+	3	0	133	126	1.5
CP008925.1	h6.sal.bam	other	17763	17763	0	+	1	2	134	128	0.5
CP008925.1	h6.sal.bam	other	17764	17764	0	+	0	1	134	130	0.0
CP008925.1	h6.sal.bam	other	17765	17765	0	+	1	1	133	132	0.5
CP008925.1	h6.sal.bam	other	17766	17766	0	+	1	1	131	132	0.5
CP008925.1	h6.sal.bam	other	17767	17767	0	+	2	0	130	135	1.0
CP008925.1	h6.sal.bam	other	17768	17768	0	+	5	1	133	140	2.5
CP008925.1	h6.sal.bam	other	17769	17769	0	+	2	1	127	141	1.0
CP008925.1	h6.sal.bam	other	17770	17770	0	+	2	1	128	145	1.0
CP008925.1	h6.sal.bam	other	17771	17771	0	+	2	2	130	146	1.0
CP008925.1	h6.sal.bam	other	17772	17772	0	+	2	0	131	145	1.0
CP008925.1	h6.sal.bam	other	17773	17773	0	+	2	0	133	147	1.0
CP008925.1	h6.sal.bam	other	17774	17774	0	+	1	3	132	148	0.5
CP008925.1	h6.sal.bam	other	17775	17775	0	+	2	2	134	147	1.0
CP008925.1	h6.sal.bam	other	17776	17776	0	+	1	1	135	147	0.5
CP008925.1	h6.sal.bam	other	17777	17777	0	+	2	0	135	148	1.0
CP008925.1	h6.sal.bam	other	17778	17778	0	+	0	2	133	148	0.0
CP008925.1	h6.sal.bam	other	17779	17779	0	+	1	4	132	151	0.5
CP008925.1	h6.sal.bam	other	17780	17780	0	+	1	4	133	152	0.6666666666666666
CP008925.1	h6.sal.bam	other	17781	17781	0	+	1	0	131	152	1.0
CP008925.1	h6.sal.bam	other	17782	17782	0	+	0	5	126	155	0.0
CP008925.1	h6.sal.bam	other	17783	17783	0	+	1	2	126	154	1.0
CP008925.1	h6.sal.bam	other	17784	17784	0	+	0	1	125	153	0.0
CP008925.1	h6.sal.bam	other	17785	17785	0	+	3	0	126	155	1.5
CP008925.1	h6.sal.bam	other	17786	17786	0	+	2	0	126	157	1.0
CP008925.1	h6.sal.bam	other	17787	17787	0	+	1	2	126	161	0.5
CP008925.1	h6.sal.bam	other	17788	17788	0	+	2	2	128	169	1.0
CP008925.1	h6.sal.bam	other	17789	17789	0	+	0	2	126	167	0.0
CP008925.1	h6.sal.bam	other	17790	17790	0	+	2	2	127	166	1.0
CP008925.1	h6.sal.bam	other	17791	17791	0	+	5	2	132	166	2.5
CP008925.1	h6.sal.bam	other	17792	17792	0	+	1	1	129	166	0.5
CP008925.1	h6.sal.bam	other	17793	17793	0	+	0	0	123	167	0.0
CP008925.1	h6.sal.bam	other	17794	17794	0	+	0	0	123	167	0.0
CP008925.1	h6.sal.bam	other	17795	17795	0	+	0	3	123	167	0.0
CP008925.1	h6.sal.bam	other	17796	17796	0	+	4	1	125	166	2.0
CP008925.1	h6.sal.bam	other	17797	17797	0	+	2	2	124	166	1.0
CP008925.1	h6.sal.bam	other	17798	17798	0	+	0	1	120	164	0.0
CP008925.1	h6.sal.bam	other	17799	17799	0	+	1	1	120	167	0.5
CP008925.1	h6.sal.bam	other	17800	17800	0	+	0	3	119	167	0.0
CP008925.1	h6.sal.bam	other	17801	17801	0	+	0	3	117	168	0.0
CP008925.1	h6.sal.bam	other	17802	17802	0	+	3	0	116	168	1.5
CP008925.1	h6.sal.bam	other	17803	17803	0	+	1	3	110	168	0.5
CP008925.1	h6.sal.bam	other	17804	17804	0	+	2	3	112	169	1.0
CP008925.1	h6.sal.bam	other	17805	17805	0	+	3	1	115	169	1.5
CP008925.1	h6.sal.bam	other	17806	17806	0	+	4	2	115	171	2.0
CP008925.1	h6.sal.bam	other	17807	17807	0	+	2	0	115	169	1.0
CP008925.1	h6.sal.bam	other	17808	17808	0	+	2	3	117	169	1.0
CP008925.1	h6.sal.bam	other	17809	17809	0	+	1	5	118	172	0.5
CP008925.1	h6.sal.bam	other	17810	17810	0	+	1	1	118	169	0.5
CP008925.1	h6.sal.bam	other	17811	17811	0	+	1	3	116	169	0.5
CP008925.1	h6.sal.bam	other	17812	17812	0	+	0	3	110	171	0.0
CP008925.1	h6.sal.bam	other	17813	17813	0	+	2	0	111	170	1.0
CP008925.1	h6.sal.bam	other	17814	17814	0	+	3	0	113	172	1.5
CP008925.1	h6.sal.bam	other	17815	17815	0	+	0	1	111	173	0.0
CP008925.1	h6.sal.bam	other	17816	17816	0	+	2	2	113	176	1.0
CP008925.1	h6.sal.bam	other	17817	17817	0	+	0	2	113	177	0.0
CP008925.1	h6.sal.bam	other	17818	17818	0	+	3	0	116	175	1.5
CP008925.1	h6.sal.bam	other	17819	17819	0	+	0	1	116	175	0.0
CP008925.1	h6.sal.bam	other	17820	17820	0	+	3	1	117	177	1.5
CP008925.1	h6.sal.bam	other	17821	17821	0	+	2	3	113	178	1.0
CP008925.1	h6.sal.bam	other	17822	17822	0	+	2	2	115	175	1.0
CP008925.1	h6.sal.bam	other	17823	17823	0	+	1	0	116	173	0.5
CP008925.1	h6.sal.bam	other	17824	17824	0	+	5	4	120	175	2.5
CP008925.1	h6.sal.bam	other	17825	17825	0	+	2	1	115	174	1.3333333333333333
CP008925.1	h6.sal.bam	other	17826	17826	0	+	5	4	120	174	3.3333333333333335
CP008925.1	h6.sal.bam	other	17827	17827	0	+	0	0	120	170	0.0
CP008925.1	h6.sal.bam	other	17828	17828	0	+	2	0	119	175	1.3333333333333333
CP008925.1	h6.sal.bam	other	17829	17829	0	+	1	3	120	178	0.6666666666666666
CP008925.1	h6.sal.bam	other	17830	17830	0	+	1	6	115	177	0.5
CP008925.1	h6.sal.bam	other	17831	17831	0	+	1	3	116	175	0.5
CP008925.1	h6.sal.bam	other	17832	17832	0	+	1	2	117	173	0.5
CP008925.1	h6.sal.bam	other	17833	17833	0	+	8	1	125	173	4.0
CP008925.1	h6.sal.bam	other	17834	17834	0	+	5	1	124	172	2.5
CP008925.1	h6.sal.bam	other	17835	17835	0	+	5	4	127	177	2.5
CP008925.1	h6.sal.bam	other	17836	17836	0	+	3	2	130	177	1.5
CP008925.1	h6.sal.bam	other	17837	17837	0	+	2	3	129	175	1.0
CP008925.1	h6.sal.bam	other	17838	17838	0	+	5	4	133	175	2.5
CP008925.1	h6.sal.bam	other	17839	17839	0	+	3	3	136	171	1.5
CP008925.1	h6.sal.bam	other	17840	17840	0	+	2	1	137	168	1.0
CP008925.1	h6.sal.bam	other	17841	17841	0	+	0	4	136	174	0.0
CP008925.1	h6.sal.bam	other	17842	17842	0	+	1	5	135	170	0.5
CP008925.1	h6.sal.bam	other	17843	17843	0	+	0	2	132	166	0.0
CP008925.1	h6.sal.bam	other	17844	17844	0	+	6	5	136	165	3.0
CP008925.1	h6.sal.bam	other	17845	17845	0	+	3	2	138	160	1.5
CP008925.1	h6.sal.bam	other	17846	17846	0	+	5	2	141	167	2.5
CP008925.1	h6.sal.bam	other	17847	17847	0	+	3	2	142	165	1.5
CP008925.1	h6.sal.bam	other	17848	17848	0	+	5	1	145	163	2.5
CP008925.1	h6.sal.bam	other	17849	17849	0	+	2	3	146	162	1.0
CP008925.1	h6.sal.bam	other	17850	17850	0	+	0	2	143	164	0.0
CP008925.1	h6.sal.bam	other	17851	17851	0	+	1	2	142	165	0.5
CP008925.1	h6.sal.bam	other	17852	17852	0	+	2	2	144	170	1.0
CP008925.1	h6.sal.bam	other	17853	17853	0	+	1	3	144	169	0.5
CP008925.1	h6.sal.bam	other	17854	17854	0	+	1	5	143	168	0.5
CP008925.1	h6.sal.bam	other	17855	17855	0	+	2	4	145	167	1.0
CP008925.1	h6.sal.bam	other	17856	17856	0	+	3	3	148	163	1.5
CP008925.1	h6.sal.bam	other	17857	17857	0	+	7	5	155	160	3.5
CP008925.1	h6.sal.bam	other	17858	17858	0	+	4	1	157	156	2.0
CP008925.1	h6.sal.bam	other	17859	17859	0	+	1	1	158	155	0.5
CP008925.1	h6.sal.bam	other	17860	17860	0	+	0	2	156	160	0.0
CP008925.1	h6.sal.bam	other	17861	17861	0	+	5	4	158	160	2.5
CP008925.1	h6.sal.bam	other	17862	17862	0	+	0	10	158	159	0.0
CP008925.1	h6.sal.bam	other	17863	17863	0	+	2	0	158	151	1.0
CP008925.1	h6.sal.bam	other	17864	17864	0	+	1	1	157	151	0.5
CP008925.1	h6.sal.bam	other	17865	17865	0	+	0	2	157	150	0.0
CP008925.1	h6.sal.bam	other	17866	17866	0	+	0	2	151	149	0.0
CP008925.1	h6.sal.bam	other	17867	17867	0	+	5	2	156	150	2.5
CP008925.1	h6.sal.bam	other	17868	17868	0	+	2	1	158	157	1.0
CP008925.1	h6.sal.bam	other	17869	17869	0	+	2	0	160	156	1.0
CP008925.1	h6.sal.bam	other	17870	17870	0	+	1	2	157	159	0.5
CP008925.1	h6.sal.bam	other	17871	17871	0	+	1	0	156	159	0.5
CP008925.1	h6.sal.bam	other	17872	17872	0	+	2	1	158	162	1.0
CP008925.1	h6.sal.bam	other	17873	17873	0	+	1	2	158	161	0.5
CP008925.1	h6.sal.bam	other	17874	17874	0	+	1	1	156	161	0.5
CP008925.1	h6.sal.bam	other	17875	17875	0	+	0	3	156	163	0.0
CP008925.1	h6.sal.bam	other	17876	17876	0	+	1	3	156	161	0.5
CP008925.1	h6.sal.bam	other	17877	17877	0	+	0	0	156	159	0.0
CP008925.1	h6.sal.bam	other	17878	17878	0	+	2	4	158	159	1.0
CP008925.1	h6.sal.bam	other	17879	17879	0	+	0	4	156	155	0.0
CP008925.1	h6.sal.bam	other	17880	17880	0	+	2	3	155	159	1.0
CP008925.1	h6.sal.bam	other	17881	17881	0	+	2	0	153	156	1.0
CP008925.1	h6.sal.bam	other	17882	17882	0	+	3	4	154	156	1.5
CP008925.1	h6.sal.bam	other	17883	17883	0	+	3	2	155	157	1.5
CP008925.1	h6.sal.bam	other	17884	17884	0	+	1	2	154	157	0.5
CP008925.1	h6.sal.bam	other	17885	17885	0	+	3	1	156	160	1.5
CP008925.1	h6.sal.bam	other	17886	17886	0	+	0	5	156	160	0.0
CP008925.1	h6.sal.bam	other	17887	17887	0	+	4	2	160	157	2.0
CP008925.1	h6.sal.bam	other	17888	17888	0	+	3	2	158	157	1.5
CP008925.1	h6.sal.bam	other	17889	17889	0	+	2	1	160	156	1.0
CP008925.1	h6.sal.bam	other	17890	17890	0	+	3	4	163	157	1.5
CP008925.1	h6.sal.bam	other	17891	17891	0	+	1	3	162	155	0.5
CP008925.1	h6.sal.bam	other	17892	17892	0	+	1	0	163	163	0.5
CP008925.1	h6.sal.bam	other	17893	17893	0	+	1	1	161	164	0.5
CP008925.1	h6.sal.bam	other	17894	17894	0	+	1	2	156	166	0.5
CP008925.1	h6.sal.bam	other	17895	17895	0	+	3	3	159	169	1.5
CP008925.1	h6.sal.bam	other	17896	17896	0	+	0	1	159	167	0.0
CP008925.1	h6.sal.bam	other	17897	17897	0	+	1	2	159	170	0.5
CP008925.1	h6.sal.bam	other	17898	17898	0	+	1	1	158	169	0.5
CP008925.1	h6.sal.bam	other	17899	17899	0	+	0	3	153	171	0.0
CP008925.1	h6.sal.bam	other	17900	17900	0	+	2	1	148	170	1.0
CP008925.1	h6.sal.bam	other	17901	17901	0	+	2	0	149	170	1.0
CP008925.1	h6.sal.bam	other	17902	17902	0	+	2	4	151	170	1.0
CP008925.1	h6.sal.bam	other	17903	17903	0	+	0	2	150	166	0.0
CP008925.1	h6.sal.bam	other	17904	17904	0	+	2	1	150	164	1.0
CP008925.1	h6.sal.bam	other	17905	17905	0	+	2	4	152	166	1.0
CP008925.1	h6.sal.bam	other	17906	17906	0	+	3	1	144	166	1.5
CP008925.1	h6.sal.bam	other	17907	17907	0	+	3	2	147	167	1.5
CP008925.1	h6.sal.bam	other	17908	17908	0	+	1	0	148	165	0.5
CP008925.1	h6.sal.bam	GTTC	17909	17909	17917	+	4	6	143	169	2.0
CP008925.1	h6.sal.bam	other	17910	17910	0	+	1	4	144	163	0.5
CP008925.1	h6.sal.bam	GTTC	17911	17911	17917	+	2	0	141	161	1.0
CP008925.1	h6.sal.bam	other	17912	17912	0	+	2	3	143	161	1.0
CP008925.1	h6.sal.bam	other	17913	17913	0	+	0	1	139	159	0.0
CP008925.1	h6.sal.bam	other	17914	17914	0	+	4	1	140	161	2.0
CP008925.1	h6.sal.bam	other	17915	17915	0	+	0	5	138	161	0.0
CP008925.1	h6.sal.bam	other	17916	17916	0	+	0	0	138	156	0.0
CP008925.1	h6.sal.bam	other	17917	17917	0	+	6	1	143	158	3.0
CP008925.1	h6.sal.bam	other	17918	17918	0	+	2	3	145	157	1.0
CP008925.1	h6.sal.bam	other	17919	17919	0	+	0	3	139	156	0.0
CP008925.1	h6.sal.bam	other	17920	17920	0	+	4	3	140	158	2.0
CP008925.1	h6.sal.bam	other	17921	17921	0	+	2	0	137	156	1.0
CP008925.1	h6.sal.bam	other	17922	17922	0	+	1	2	135	158	0.5
CP008925.1	h6.sal.bam	other	17923	17923	0	+	3	3	133	157	1.5
CP008925.1	h6.sal.bam	other	17924	17924	0	+	0	0	131	156	0.0
CP008925.1	h6.sal.bam	other	17925	17925	0	+	2	3	133	161	1.0
CP008925.1	h6.sal.bam	GTTC	17926	17926	17917	+	6	7	138	158	3.0
CP008925.1	h6.sal.bam	other	17927	17927	0	+	0	1	135	156	0.0
CP008925.1	h6.sal.bam	GTTC	17928	17928	17917	+	3	2	138	159	1.5
CP008925.1	h6.sal.bam	other	17929	17929	0	+	2	4	133	157	1.0
CP008925.1	h6.sal.bam	other	17930	17930	0	+	0	1	133	155	0.0
CP008925.1	h6.sal.bam	other	17931	17931	0	+	2	1	135	154	1.0
CP008925.1	h6.sal.bam	other	17932	17932	0	+	4	3	133	156	2.0
CP008925.1	h6.sal.bam	other	17933	17933	0	+	0	2	129	154	0.0
CP008925.1	h6.sal.bam	other	17934	17934	0	+	2	2	129	154	1.0
CP008925.1	h6.sal.bam	other	17935	17935	0	+	2	0	131	154	1.0
CP008925.1	h6.sal.bam	other	17936	17936	0	+	3	3	130	154	1.5
CP008925.1	h6.sal.bam	other	17937	17937	0	+	5	2	135	153	2.5
CP008925.1	h6.sal.bam	other	17938	17938	0	+	2	0	135	153	1.0
CP008925.1	h6.sal.bam	other	17939	17939	0	+	1	0	135	155	0.5
CP008925.1	h6.sal.bam	other	17940	17940	0	+	0	1	128	157	0.0
CP008925.1	h6.sal.bam	other	17941	17941	0	+	1	3	129	157	0.5
CP008925.1	h6.sal.bam	other	17942	17942	0	+	1	9	128	155	0.5
CP008925.1	h6.sal.bam	other	17943	17943	0	+	3	0	131	151	1.5
CP008925.1	h6.sal.bam	other	17944	17944	0	+	0	3	131	153	0.0
CP008925.1	h6.sal.bam	other	17945	17945	0	+	2	2	132	152	1.0
CP008925.1	h6.sal.bam	other	17946	17946	0	+	2	3	133	153	1.0
CP008925.1	h6.sal.bam	other	17947	17947	0	+	4	0	135	151	2.0
CP008925.1	h6.sal.bam	other	17948	17948	0	+	1	2	135	154	0.5
CP008925.1	h6.sal.bam	other	17949	17949	0	+	3	4	137	152	1.5
CP008925.1	h6.sal.bam	other	17950	17950	0	+	2	2	139	150	1.0
CP008925.1	h6.sal.bam	other	17951	17951	0	+	0	0	138	151	0.0
CP008925.1	h6.sal.bam	other	17952	17952	0	+	1	0	139	153	0.5
CP008925.1	h6.sal.bam	other	17953	17953	0	+	2	4	138	160	1.0
CP008925.1	h6.sal.bam	other	17954	17954	0	+	2	4	137	160	1.0
CP008925.1	h6.sal.bam	other	17955	17955	0	+	1	1	138	158	0.5
CP008925.1	h6.sal.bam	other	17956	17956	0	+	3	4	141	163	1.5
CP008925.1	h6.sal.bam	GAAC	17957	17957	17965	+	6	2	144	161	3.0
CP008925.1	h6.sal.bam	other	17958	17958	0	+	0	1	141	159	0.0
CP008925.1	h6.sal.bam	GAAC	17959	17959	17965	+	2	4	142	168	1.0
CP008925.1	h6.sal.bam	other	17960	17960	0	+	2	2	141	166	1.0
CP008925.1	h6.sal.bam	other	17961	17961	0	+	2	1	142	165	1.3333333333333333
CP008925.1	h6.sal.bam	other	17962	17962	0	+	1	2	140	166	1.0
CP008925.1	h6.sal.bam	other	17963	17963	0	+	1	2	136	168	0.6666666666666666
CP008925.1	h6.sal.bam	other	17964	17964	0	+	1	3	137	166	1.0
CP008925.1	h6.sal.bam	other	17965	17965	0	+	3	4	137	164	3.0
CP008925.1	h6.sal.bam	other	17966	17966	0	+	2	7	137	162	2.0
CP008925.1	h6.sal.bam	other	17967	17967	0	+	4	2	140	158	4.0
CP008925.1	h6.sal.bam	other	17968	17968	0	+	1	3	141	156	1.0
CP008925.1	h6.sal.bam	other	17969	17969	0	+	1	6	141	153	1.0
CP008925.1	h6.sal.bam	other	17970	17970	0	+	3	0	141	156	3.0
CP008925.1	h6.sal.bam	other	17971	17971	0	+	0	3	141	158	0.0
CP008925.1	h6.sal.bam	other	17972	17972	0	+	1	0	140	160	1.0
CP008925.1	h6.sal.bam	other	17973	17973	0	+	1	4	141	162	1.0
CP008925.1	h6.sal.bam	GAAC	17974	17974	17965	+	2	1	143	163	1.3333333333333333
CP008925.1	h6.sal.bam	other	17975	17975	0	+	1	1	142	162	0.6666666666666666
CP008925.1	h6.sal.bam	GAAC	17976	17976	17965	+	5	0	145	161	3.3333333333333335
CP008925.1	h6.sal.bam	other	17977	17977	0	+	3	0	146	164	1.5
CP008925.1	h6.sal.bam	other	17978	17978	0	+	2	0	144	165	1.0
CP008925.1	h6.sal.bam	other	17979	17979	0	+	1	4	145	169	0.5
CP008925.1	h6.sal.bam	other	17980	17980	0	+	1	3	145	165	0.5
CP008925.1	h6.sal.bam	other	17981	17981	0	+	1	2	143	165	0.5
CP008925.1	h6.sal.bam	other	17982	17982	0	+	2	1	142	169	1.3333333333333333
CP008925.1	h6.sal.bam	other	17983	17983	0	+	1	3	137	172	0.6666666666666666
CP008925.1	h6.sal.bam	other	17984	17984	0	+	1	2	138	172	1.0
CP008925.1	h6.sal.bam	GTTC	17985	17985	17993	+	0	2	138	170	0.0
CP008925.1	h6.sal.bam	other	17986	17986	0	+	4	0	138	168	4.0
CP008925.1	h6.sal.bam	GTTC	17987	17987	17993	+	8	1	146	169	8.0
CP008925.1	h6.sal.bam	other	17988	17988	0	+	1	1	147	168	1.0
CP008925.1	h6.sal.bam	other	17989	17989	0	+	1	1	144	170	1.0
CP008925.1	h6.sal.bam	other	17990	17990	0	+	0	0	144	169	0.0
CP008925.1	h6.sal.bam	other	17991	17991	0	+	6	2	150	171	4.0
CP008925.1	h6.sal.bam	other	17992	17992	0	+	1	3	145	169	0.5
CP008925.1	h6.sal.bam	other	17993	17993	0	+	3	1	146	169	1.5
CP008925.1	h6.sal.bam	other	17994	17994	0	+	0	3	146	168	0.0
CP008925.1	h6.sal.bam	other	17995	17995	0	+	0	1	143	165	0.0
CP008925.1	h6.sal.bam	other	17996	17996	0	+	1	3	142	165	0.6666666666666666
CP008925.1	h6.sal.bam	other	17997	17997	0	+	1	0	142	163	1.0
CP008925.1	h6.sal.bam	other	17998	17998	0	+	1	2	140	164	1.0
CP008925.1	h6.sal.bam	other	17999	17999	0	+	2	5	142	165	2.0
CP008925.1	h6.sal.bam	other	18000	18000	0	+	1	0	141	160	1.0
CP008925.1	h6.sal.bam	other	18001	18001	0	+	3	5	138	164	3.0
CP008925.1	h6.sal.bam	GTTC	18002	18002	17993	+	0	4	138	159	0.0
CP008925.1	h6.sal.bam	other	18003	18003	0	+	2	1	137	156	1.3333333333333333
CP008925.1	h6.sal.bam	GTTC	18004	18004	17993	+	5	1	140	155	3.3333333333333335
CP008925.1	h6.sal.bam	other	18005	18005	0	+	4	0	140	157	2.0
CP008925.1	h6.sal.bam	other	18006	18006	0	+	1	3	141	157	0.5
CP008925.1	h6.sal.bam	other	18007	18007	0	+	1	1	140	158	0.5
CP008925.1	h6.sal.bam	other	18008	18008	0	+	1	2	137	160	0.5
CP008925.1	h6.sal.bam	other	18009	18009	0	+	5	2	142	162	2.5
CP008925.1	h6.sal.bam	other	18010	18010	0	+	1	1	143	160	0.5
CP008925.1	h6.sal.bam	other	18011	18011	0	+	0	1	140	159	0.0
CP008925.1	h6.sal.bam	other	18012	18012	0	+	1	2	136	160	0.5
CP008925.1	h6.sal.bam	other	18013	18013	0	+	5	2	139	159	2.5
CP008925.1	h6.sal.bam	other	18014	18014	0	+	0	2	136	158	0.0
CP008925.1	h6.sal.bam	other	18015	18015	0	+	1	1	137	158	0.5
CP008925.1	h6.sal.bam	other	18016	18016	0	+	1	1	138	158	0.5
CP008925.1	h6.sal.bam	other	18017	18017	0	+	2	5	137	158	1.0
CP008925.1	h6.sal.bam	other	18018	18018	0	+	0	2	134	154	0.0
CP008925.1	h6.sal.bam	other	18019	18019	0	+	2	3	136	153	1.0
CP008925.1	h6.sal.bam	other	18020	18020	0	+	1	3	137	152	0.5
CP008925.1	h6.sal.bam	other	18021	18021	0	+	3	1	138	152	1.5
CP008925.1	h6.sal.bam	other	18022	18022	0	+	4	3	138	151	2.0
CP008925.1	h6.sal.bam	other	18023	18023	0	+	3	0	140	148	1.5
CP008925.1	h6.sal.bam	other	18024	18024	0	+	2	3	139	155	1.0
CP008925.1	h6.sal.bam	other	18025	18025	0	+	3	2	140	153	1.5
CP008925.1	h6.sal.bam	other	18026	18026	0	+	3	2	143	152	1.5
CP008925.1	h6.sal.bam	other	18027	18027	0	+	2	9	144	150	1.0
CP008925.1	h6.sal.bam	other	18028	18028	0	+	2	3	144	141	1.0
CP008925.1	h6.sal.bam	other	18029	18029	0	+	3	2	145	143	1.5
CP008925.1	h6.sal.bam	other	18030	18030	0	+	3	6	147	141	1.5
CP008925.1	h6.sal.bam	other	18031	18031	0	+	0	2	144	135	0.0
CP008925.1	h6.sal.bam	other	18032	18032	0	+	1	4	139	143	0.5
CP008925.1	h6.sal.bam	other	18033	18033	0	+	1	7	140	141	0.5
CP008925.1	h6.sal.bam	other	18034	18034	0	+	1	1	139	135	0.5
CP008925.1	h6.sal.bam	other	18035	18035	0	+	3	1	139	135	1.5
CP008925.1	h6.sal.bam	other	18036	18036	0	+	3	0	140	134	1.5
CP008925.1	h6.sal.bam	other	18037	18037	0	+	2	4	142	137	1.0
CP008925.1	h6.sal.bam	other	18038	18038	0	+	0	1	142	136	0.0
CP008925.1	h6.sal.bam	other	18039	18039	0	+	6	0	147	143	3.0
CP008925.1	h6.sal.bam	GAAC	18040	18040	18048	+	0	2	144	148	0.0
CP008925.1	h6.sal.bam	other	18041	18041	0	+	4	3	137	147	2.0
CP008925.1	h6.sal.bam	GAAC	18042	18042	18048	+	5	1	142	150	2.5
CP008925.1	h6.sal.bam	other	18043	18043	0	+	2	1	144	150	1.0
CP008925.1	h6.sal.bam	other	18044	18044	0	+	0	7	144	149	0.0
CP008925.1	h6.sal.bam	other	18045	18045	0	+	2	3	146	143	1.0
CP008925.1	h6.sal.bam	other	18046	18046	0	+	0	4	146	143	0.0
CP008925.1	h6.sal.bam	other	18047	18047	0	+	1	2	142	142	0.5
CP008925.1	h6.sal.bam	other	18048	18048	0	+	0	5	142	142	0.0
CP008925.1	h6.sal.bam	other	18049	18049	0	+	2	2	144	148	1.0
CP008925.1	h6.sal.bam	other	18050	18050	0	+	2	1	141	149	1.0
CP008925.1	h6.sal.bam	other	18051	18051	0	+	1	0	142	148	0.5
CP008925.1	h6.sal.bam	other	18052	18052	0	+	3	1	142	148	1.5
CP008925.1	h6.sal.bam	other	18053	18053	0	+	4	5	144	147	2.0
CP008925.1	h6.sal.bam	other	18054	18054	0	+	5	3	148	146	2.5
CP008925.1	h6.sal.bam	other	18055	18055	0	+	2	4	148	145	1.0
CP008925.1	h6.sal.bam	other	18056	18056	0	+	4	4	152	144	2.0
CP008925.1	h6.sal.bam	GAAC	18057	18057	18048	+	4	3	154	142	2.0
CP008925.1	h6.sal.bam	other	18058	18058	0	+	2	3	155	141	1.0
CP008925.1	h6.sal.bam	GAAC	18059	18059	18048	+	2	0	156	139	1.0
CP008925.1	h6.sal.bam	other	18060	18060	0	+	2	0	158	142	1.0
CP008925.1	h6.sal.bam	other	18061	18061	0	+	3	1	149	143	1.5
CP008925.1	h6.sal.bam	other	18062	18062	0	+	1	1	148	144	0.5
CP008925.1	h6.sal.bam	other	18063	18063	0	+	1	1	149	144	0.5
CP008925.1	h6.sal.bam	other	18064	18064	0	+	3	0	152	143	1.5
CP008925.1	h6.sal.bam	other	18065	18065	0	+	1	2	152	143	0.5
CP008925.1	h6.sal.bam	other	18066	18066	0	+	2	0	148	147	1.0
CP008925.1	h6.sal.bam	other	18067	18067	0	+	2	3	149	149	1.0
CP008925.1	h6.sal.bam	other	18068	18068	0	+	4	0	150	154	2.0
CP008925.1	h6.sal.bam	other	18069	18069	0	+	2	1	152	160	1.0
CP008925.1	h6.sal.bam	other	18070	18070	0	+	6	0	157	162	3.0
CP008925.1	h6.sal.bam	other	18071	18071	0	+	0	0	155	164	0.0
CP008925.1	h6.sal.bam	other	18072	18072	0	+	0	2	155	165	0.0
CP008925.1	h6.sal.bam	other	18073	18073	0	+	0	2	155	163	0.0
CP008925.1	h6.sal.bam	other	18074	18074	0	+	1	2	154	161	0.5
CP008925.1	h6.sal.bam	other	18075	18075	0	+	2	2	155	164	1.0
CP008925.1	h6.sal.bam	other	18076	18076	0	+	1	0	154	165	0.5
CP008925.1	h6.sal.bam	other	18077	18077	0	+	1	1	148	166	0.5
CP008925.1	h6.sal.bam	other	18078	18078	0	+	1	1	149	168	0.5
CP008925.1	h6.sal.bam	other	18079	18079	0	+	2	3	151	167	1.0
CP008925.1	h6.sal.bam	other	18080	18080	0	+	3	3	150	165	1.5
CP008925.1	h6.sal.bam	other	18081	18081	0	+	6	1	155	162	3.0
CP008925.1	h6.sal.bam	other	18082	18082	0	+	1	3	155	162	0.5
CP008925.1	h6.sal.bam	other	18083	18083	0	+	0	4	149	161	0.0
CP008925.1	h6.sal.bam	other	18084	18084	0	+	2	1	151	157	1.0
CP008925.1	h6.sal.bam	other	18085	18085	0	+	1	1	151	159	0.5
CP008925.1	h6.sal.bam	other	18086	18086	0	+	2	0	152	167	1.0
CP008925.1	h6.sal.bam	other	18087	18087	0	+	1	1	153	167	0.5
CP008925.1	h6.sal.bam	other	18088	18088	0	+	2	1	150	168	1.0
CP008925.1	h6.sal.bam	other	18089	18089	0	+	4	2	153	167	2.0
CP008925.1	h6.sal.bam	other	18090	18090	0	+	2	1	155	165	1.0
CP008925.1	h6.sal.bam	other	18091	18091	0	+	2	1	156	168	1.0
CP008925.1	h6.sal.bam	other	18092	18092	0	+	1	2	155	172	0.5
CP008925.1	h6.sal.bam	other	18093	18093	0	+	2	1	155	174	1.0
CP008925.1	h6.sal.bam	other	18094	18094	0	+	4	2	158	179	2.0
CP008925.1	h6.sal.bam	other	18095	18095	0	+	0	6	157	177	0.0
CP008925.1	h6.sal.bam	other	18096	18096	0	+	2	0	155	180	1.0
CP008925.1	h6.sal.bam	other	18097	18097	0	+	1	3	152	180	0.5
CP008925.1	h6.sal.bam	other	18098	18098	0	+	2	2	151	179	1.0
CP008925.1	h6.sal.bam	other	18099	18099	0	+	1	1	151	178	0.5
CP008925.1	h6.sal.bam	other	18100	18100	0	+	5	1	153	178	2.5
CP008925.1	h6.sal.bam	other	18101	18101	0	+	0	3	146	178	0.0
CP008925.1	h6.sal.bam	other	18102	18102	0	+	1	1	147	178	0.5
CP008925.1	h6.sal.bam	other	18103	18103	0	+	0	2	147	179	0.0
CP008925.1	h6.sal.bam	other	18104	18104	0	+	2	1	143	178	1.0
CP008925.1	h6.sal.bam	other	18105	18105	0	+	2	4	145	178	1.0
CP008925.1	h6.sal.bam	other	18106	18106	0	+	4	4	149	178	2.0
CP008925.1	h6.sal.bam	other	18107	18107	0	+	1	2	149	174	0.5
CP008925.1	h6.sal.bam	other	18108	18108	0	+	0	1	148	175	0.0
CP008925.1	h6.sal.bam	other	18109	18109	0	+	5	1	152	174	5.0
CP008925.1	h6.sal.bam	other	18110	18110	0	+	3	0	152	173	3.0
CP008925.1	h6.sal.bam	other	18111	18111	0	+	6	3	155	174	6.0
CP008925.1	h6.sal.bam	other	18112	18112	0	+	0	3	153	172	0.0
CP008925.1	h6.sal.bam	other	18113	18113	0	+	0	7	153	172	0.0
CP008925.1	h6.sal.bam	other	18114	18114	0	+	1	4	148	166	0.6666666666666666
CP008925.1	h6.sal.bam	other	18115	18115	0	+	0	3	147	164	0.0
CP008925.1	h6.sal.bam	other	18116	18116	0	+	0	3	144	163	0.0
CP008925.1	h6.sal.bam	other	18117	18117	0	+	2	1	142	165	1.3333333333333333
CP008925.1	h6.sal.bam	other	18118	18118	0	+	0	0	140	168	0.0
CP008925.1	h6.sal.bam	other	18119	18119	0	+	0	1	138	170	0.0
CP008925.1	h6.sal.bam	other	18120	18120	0	+	0	3	136	169	0.0
CP008925.1	h6.sal.bam	other	18121	18121	0	+	0	3	136	166	0.0
CP008925.1	h6.sal.bam	other	18122	18122	0	+	0	2	136	166	0.0
CP008925.1	h6.sal.bam	other	18123	18123	0	+	5	12	140	165	2.5
CP008925.1	h6.sal.bam	other	18124	18124	0	+	1	3	139	154	0.5
CP008925.1	h6.sal.bam	other	18125	18125	0	+	0	0	137	155	0.0
CP008925.1	h6.sal.bam	other	18126	18126	0	+	1	2	134	155	0.5
CP008925.1	h6.sal.bam	other	18127	18127	0	+	4	1	134	153	2.0
CP008925.1	h6.sal.bam	other	18128	18128	0	+	0	1	134	158	0.0
CP008925.1	h6.sal.bam	other	18129	18129	0	+	0	2	130	159	0.0
CP008925.1	h6.sal.bam	other	18130	18130	0	+	2	3	129	157	1.0
CP008925.1	h6.sal.bam	other	18131	18131	0	+	2	2	126	161	1.0
CP008925.1	h6.sal.bam	other	18132	18132	0	+	0	2	122	159	0.0
CP008925.1	h6.sal.bam	other	18133	18133	0	+	2	2	123	157	1.0
CP008925.1	h6.sal.bam	other	18134	18134	0	+	3	2	123	155	1.5
CP008925.1	h6.sal.bam	other	18135	18135	0	+	5	1	127	155	2.5
CP008925.1	h6.sal.bam	other	18136	18136	0	+	4	2	127	155	2.0
CP008925.1	h6.sal.bam	other	18137	18137	0	+	2	1	128	153	1.0
CP008925.1	h6.sal.bam	other	18138	18138	0	+	1	1	128	155	0.5
CP008925.1	h6.sal.bam	other	18139	18139	0	+	5	1	130	156	2.5
CP008925.1	h6.sal.bam	other	18140	18140	0	+	0	4	130	155	0.0
CP008925.1	h6.sal.bam	other	18141	18141	0	+	1	2	128	155	0.5
CP008925.1	h6.sal.bam	other	18142	18142	0	+	3	8	129	153	1.5
CP008925.1	h6.sal.bam	other	18143	18143	0	+	1	6	126	149	0.5
CP008925.1	h6.sal.bam	other	18144	18144	0	+	3	3	128	146	1.5
CP008925.1	h6.sal.bam	other	18145	18145	0	+	0	1	123	146	0.0
CP008925.1	h6.sal.bam	other	18146	18146	0	+	0	1	123	145	0.0
CP008925.1	h6.sal.bam	other	18147	18147	0	+	4	3	126	148	2.0
CP008925.1	h6.sal.bam	other	18148	18148	0	+	1	2	127	147	0.5
CP008925.1	h6.sal.bam	other	18149	18149	0	+	0	0	127	145	0.0
CP008925.1	h6.sal.bam	other	18150	18150	0	+	5	3	130	148	2.5
CP008925.1	h6.sal.bam	other	18151	18151	0	+	2	1	131	148	1.0
CP008925.1	h6.sal.bam	other	18152	18152	0	+	3	3	133	148	1.5
CP008925.1	h6.sal.bam	other	18153	18153	0	+	2	0	125	150	1.0
CP008925.1	h6.sal.bam	other	18154	18154	0	+	1	1	126	151	0.5
CP008925.1	h6.sal.bam	other	18155	18155	0	+	2	0	127	151	1.0
CP008925.1	h6.sal.bam	other	18156	18156	0	+	2	2	129	154	1.0
CP008925.1	h6.sal.bam	other	18157	18157	0	+	1	1	129	153	0.5
CP008925.1	h6.sal.bam	GAAC	18158	18158	18166	+	1	3	125	153	0.5
CP008925.1	h6.sal.bam	other	18159	18159	0	+	0	4	125	150	0.0
CP008925.1	h6.sal.bam	GAAC	18160	18160	18166	+	5	5	128	151	2.5
CP008925.1	h6.sal.bam	other	18161	18161	0	+	2	2	128	147	1.0
CP008925.1	h6.sal.bam	other	18162	18162	0	+	4	0	131	146	2.0
CP008925.1	h6.sal.bam	other	18163	18163	0	+	8	0	138	148	4.0
CP008925.1	h6.sal.bam	other	18164	18164	0	+	0	3	135	148	0.0
CP008925.1	h6.sal.bam	other	18165	18165	0	+	3	3	136	146	1.5
CP008925.1	h6.sal.bam	other	18166	18166	0	+	0	3	134	146	0.0
CP008925.1	h6.sal.bam	other	18167	18167	0	+	2	4	132	147	1.0
CP008925.1	h6.sal.bam	other	18168	18168	0	+	2	6	131	144	1.0
CP008925.1	h6.sal.bam	other	18169	18169	0	+	2	3	133	141	1.0
CP008925.1	h6.sal.bam	other	18170	18170	0	+	1	6	134	139	0.5
CP008925.1	h6.sal.bam	other	18171	18171	0	+	1	0	132	133	0.5
CP008925.1	h6.sal.bam	other	18172	18172	0	+	2	2	133	135	1.0
CP008925.1	h6.sal.bam	other	18173	18173	0	+	7	1	137	133	3.5
CP008925.1	h6.sal.bam	other	18174	18174	0	+	3	1	138	132	1.5
CP008925.1	h6.sal.bam	GAAC	18175	18175	18166	+	2	1	138	131	1.0
CP008925.1	h6.sal.bam	other	18176	18176	0	+	1	3	139	130	0.5
CP008925.1	h6.sal.bam	GAAC	18177	18177	18166	+	2	2	140	138	1.0
CP008925.1	h6.sal.bam	other	18178	18178	0	+	2	1	141	137	1.0
CP008925.1	h6.sal.bam	GAAC	18179	18179	18187	+	0	1	138	138	0.0
CP008925.1	h6.sal.bam	other	18180	18180	0	+	3	4	141	138	1.5
CP008925.1	h6.sal.bam	GAAC	18181	18181	18187	+	3	3	140	137	1.5
CP008925.1	h6.sal.bam	other	18182	18182	0	+	2	0	140	135	1.0
CP008925.1	h6.sal.bam	other	18183	18183	0	+	2	0	141	135	1.0
CP008925.1	h6.sal.bam	other	18184	18184	0	+	3	2	141	143	1.5
CP008925.1	h6.sal.bam	other	18185	18185	0	+	4	0	141	144	2.0
CP008925.1	h6.sal.bam	other	18186	18186	0	+	4	2	138	145	2.0
CP008925.1	h6.sal.bam	other	18187	18187	0	+	3	3	140	154	1.5
CP008925.1	h6.sal.bam	other	18188	18188	0	+	0	1	124	152	0.0
CP008925.1	h6.sal.bam	other	18189	18189	0	+	0	2	123	153	0.0
CP008925.1	h6.sal.bam	other	18190	18190	0	+	1	2	124	152	0.5
CP008925.1	h6.sal.bam	other	18191	18191	0	+	2	5	124	151	1.0
CP008925.1	h6.sal.bam	other	18192	18192	0	+	2	4	126	151	1.0
CP008925.1	h6.sal.bam	other	18193	18193	0	+	1	2	127	148	0.5
CP008925.1	h6.sal.bam	other	18194	18194	0	+	2	0	125	146	1.0
CP008925.1	h6.sal.bam	other	18195	18195	0	+	7	0	131	146	3.5
CP008925.1	h6.sal.bam	GAAC	18196	18196	18187	+	2	2	133	149	1.0
CP008925.1	h6.sal.bam	other	18197	18197	0	+	2	0	129	148	1.0
CP008925.1	h6.sal.bam	GAAC	18198	18198	18187	+	1	1	130	148	0.5
CP008925.1	h6.sal.bam	other	18199	18199	0	+	1	4	128	147	0.5
CP008925.1	h6.sal.bam	other	18200	18200	0	+	1	2	129	143	0.5
CP008925.1	h6.sal.bam	other	18201	18201	0	+	2	3	131	147	1.0
CP008925.1	h6.sal.bam	other	18202	18202	0	+	0	2	131	144	0.0
CP008925.1	h6.sal.bam	GAAC	18203	18203	18211	+	1	1	132	144	0.5
CP008925.1	h6.sal.bam	other	18204	18204	0	+	3	4	135	143	1.5
CP008925.1	h6.sal.bam	GAAC	18205	18205	18211	+	1	3	135	140	0.5
CP008925.1	h6.sal.bam	other	18206	18206	0	+	2	0	135	138	1.0
CP008925.1	h6.sal.bam	other	18207	18207	0	+	2	0	136	140	1.0
CP008925.1	h6.sal.bam	other	18208	18208	0	+	0	1	134	141	0.0
CP008925.1	h6.sal.bam	other	18209	18209	0	+	3	2	127	143	1.5
CP008925.1	h6.sal.bam	other	18210	18210	0	+	2	1	129	141	1.0
CP008925.1	h6.sal.bam	other	18211	18211	0	+	1	1	121	143	0.5
CP008925.1	h6.sal.bam	other	18212	18212	0	+	1	2	121	143	0.5
CP008925.1	h6.sal.bam	other	18213	18213	0	+	2	2	118	146	1.0
CP008925.1	h6.sal.bam	other	18214	18214	0	+	0	3	118	144	0.0
CP008925.1	h6.sal.bam	other	18215	18215	0	+	1	2	118	141	0.5
CP008925.1	h6.sal.bam	other	18216	18216	0	+	2	0	120	144	1.0
CP008925.1	h6.sal.bam	other	18217	18217	0	+	0	4	118	147	0.0
CP008925.1	h6.sal.bam	other	18218	18218	0	+	1	2	119	146	0.5
CP008925.1	h6.sal.bam	other	18219	18219	0	+	3	3	121	145	1.5
CP008925.1	h6.sal.bam	GAAC	18220	18220	18211	+	4	2	121	142	2.0
CP008925.1	h6.sal.bam	other	18221	18221	0	+	3	2	124	148	1.5
CP008925.1	h6.sal.bam	GAAC	18222	18222	18211	+	4	3	126	148	2.0
CP008925.1	h6.sal.bam	other	18223	18223	0	+	5	0	130	146	2.5
CP008925.1	h6.sal.bam	other	18224	18224	0	+	1	2	131	146	0.5
CP008925.1	h6.sal.bam	other	18225	18225	0	+	3	3	133	149	1.5
CP008925.1	h6.sal.bam	other	18226	18226	0	+	1	1	134	146	0.5
CP008925.1	h6.sal.bam	other	18227	18227	0	+	2	5	135	149	1.0
CP008925.1	h6.sal.bam	other	18228	18228	0	+	4	1	139	145	2.0
CP008925.1	h6.sal.bam	other	18229	18229	0	+	2	1	141	146	1.0
CP008925.1	h6.sal.bam	other	18230	18230	0	+	3	3	143	146	1.5
CP008925.1	h6.sal.bam	other	18231	18231	0	+	2	1	145	143	1.0
CP008925.1	h6.sal.bam	other	18232	18232	0	+	2	1	147	142	1.0
CP008925.1	h6.sal.bam	other	18233	18233	0	+	0	2	142	142	0.0
CP008925.1	h6.sal.bam	other	18234	18234	0	+	3	3	145	141	1.5
CP008925.1	h6.sal.bam	other	18235	18235	0	+	3	1	148	140	1.5
CP008925.1	h6.sal.bam	other	18236	18236	0	+	2	1	147	141	1.0
CP008925.1	h6.sal.bam	other	18237	18237	0	+	7	1	154	146	3.5
CP008925.1	h6.sal.bam	other	18238	18238	0	+	2	0	150	145	1.0
CP008925.1	h6.sal.bam	other	18239	18239	0	+	0	1	150	148	0.0
CP008925.1	h6.sal.bam	other	18240	18240	0	+	1	3	150	154	0.5
CP008925.1	h6.sal.bam	other	18241	18241	0	+	1	5	151	152	0.5
CP008925.1	h6.sal.bam	other	18242	18242	0	+	0	1	150	149	0.0
CP008925.1	h6.sal.bam	other	18243	18243	0	+	2	3	149	151	1.0
CP008925.1	h6.sal.bam	other	18244	18244	0	+	0	1	148	151	0.0
CP008925.1	h6.sal.bam	other	18245	18245	0	+	2	1	150	150	1.0
CP008925.1	h6.sal.bam	other	18246	18246	0	+	3	1	150	151	1.5
CP008925.1	h6.sal.bam	other	18247	18247	0	+	0	0	149	150	0.0
CP008925.1	h6.sal.bam	other	18248	18248	0	+	5	4	142	150	2.5
CP008925.1	h6.sal.bam	other	18249	18249	0	+	1	2	143	152	0.5
CP008925.1	h6.sal.bam	other	18250	18250	0	+	1	1	144	150	0.5
CP008925.1	h6.sal.bam	other	18251	18251	0	+	3	4	146	150	1.5
CP008925.1	h6.sal.bam	other	18252	18252	0	+	1	1	147	149	0.5
CP008925.1	h6.sal.bam	other	18253	18253	0	+	9	2	154	149	4.5
CP008925.1	h6.sal.bam	other	18254	18254	0	+	2	2	155	147	1.0
CP008925.1	h6.sal.bam	other	18255	18255	0	+	4	3	156	152	2.0
CP008925.1	h6.sal.bam	other	18256	18256	0	+	2	1	155	151	1.0
CP008925.1	h6.sal.bam	other	18257	18257	0	+	1	5	155	150	0.5
CP008925.1	h6.sal.bam	other	18258	18258	0	+	4	3	157	146	2.0
CP008925.1	h6.sal.bam	other	18259	18259	0	+	4	3	158	145	2.0
CP008925.1	h6.sal.bam	other	18260	18260	0	+	2	2	156	142	1.0
CP008925.1	h6.sal.bam	other	18261	18261	0	+	4	10	156	141	2.0
CP008925.1	h6.sal.bam	other	18262	18262	0	+	2	1	155	133	1.0
CP008925.1	h6.sal.bam	GAAC	18263	18263	18271	+	5	2	160	136	2.5
CP008925.1	h6.sal.bam	other	18264	18264	0	+	3	2	163	136	1.5
CP008925.1	h6.sal.bam	GAAC	18265	18265	18271	+	4	2	166	137	2.0
CP008925.1	h6.sal.bam	other	18266	18266	0	+	2	3	163	136	1.0
CP008925.1	h6.sal.bam	other	18267	18267	0	+	4	1	167	133	2.0
CP008925.1	h6.sal.bam	other	18268	18268	0	+	2	1	166	138	1.0
CP008925.1	h6.sal.bam	other	18269	18269	0	+	3	2	163	137	1.5
CP008925.1	h6.sal.bam	other	18270	18270	0	+	1	1	164	140	0.5
CP008925.1	h6.sal.bam	other	18271	18271	0	+	0	1	162	142	0.0
CP008925.1	h6.sal.bam	other	18272	18272	0	+	1	0	159	142	0.5
CP008925.1	h6.sal.bam	other	18273	18273	0	+	4	0	163	144	2.0
CP008925.1	h6.sal.bam	other	18274	18274	0	+	0	3	163	145	0.0
CP008925.1	h6.sal.bam	other	18275	18275	0	+	1	2	161	144	0.5
CP008925.1	h6.sal.bam	other	18276	18276	0	+	0	0	161	142	0.0
CP008925.1	h6.sal.bam	other	18277	18277	0	+	0	1	160	143	0.0
CP008925.1	h6.sal.bam	other	18278	18278	0	+	0	0	158	144	0.0
CP008925.1	h6.sal.bam	other	18279	18279	0	+	0	1	156	147	0.0
CP008925.1	h6.sal.bam	GAAC	18280	18280	18271	+	2	3	157	147	1.0
CP008925.1	h6.sal.bam	other	18281	18281	0	+	1	1	156	147	0.5
CP008925.1	h6.sal.bam	GAAC	18282	18282	18271	+	2	0	156	152	1.0
CP008925.1	h6.sal.bam	other	18283	18283	0	+	1	4	157	152	0.5
CP008925.1	h6.sal.bam	other	18284	18284	0	+	4	1	157	150	2.0
CP008925.1	h6.sal.bam	other	18285	18285	0	+	0	4	157	151	0.0
CP008925.1	h6.sal.bam	other	18286	18286	0	+	6	0	162	151	3.0
CP008925.1	h6.sal.bam	other	18287	18287	0	+	2	4	163	151	1.0
CP008925.1	h6.sal.bam	other	18288	18288	0	+	1	1	162	149	0.5
CP008925.1	h6.sal.bam	other	18289	18289	0	+	0	3	162	148	0.0
CP008925.1	h6.sal.bam	other	18290	18290	0	+	1	2	162	148	0.5
CP008925.1	h6.sal.bam	other	18291	18291	0	+	3	3	163	146	1.5
CP008925.1	h6.sal.bam	other	18292	18292	0	+	3	3	165	143	1.5
CP008925.1	h6.sal.bam	other	18293	18293	0	+	1	1	165	141	0.5
CP008925.1	h6.sal.bam	other	18294	18294	0	+	0	3	162	142	0.0
CP008925.1	h6.sal.bam	other	18295	18295	0	+	5	3	164	139	2.5
CP008925.1	h6.sal.bam	other	18296	18296	0	+	1	1	162	136	0.5
CP008925.1	h6.sal.bam	other	18297	18297	0	+	5	1	162	138	2.5
CP008925.1	h6.sal.bam	other	18298	18298	0	+	0	2	158	137	0.0
CP008925.1	h6.sal.bam	other	18299	18299	0	+	3	3	160	139	1.5
CP008925.1	h6.sal.bam	other	18300	18300	0	+	3	2	160	138	1.5
CP008925.1	h6.sal.bam	other	18301	18301	0	+	1	2	160	139	0.5
CP008925.1	h6.sal.bam	other	18302	18302	0	+	0	1	154	138	0.0
CP008925.1	h6.sal.bam	other	18303	18303	0	+	6	2	152	137	3.0
CP008925.1	h6.sal.bam	other	18304	18304	0	+	1	1	153	135	0.5
CP008925.1	h6.sal.bam	other	18305	18305	0	+	2	0	155	136	1.0
CP008925.1	h6.sal.bam	other	18306	18306	0	+	1	0	156	136	0.5
CP008925.1	h6.sal.bam	other	18307	18307	0	+	2	1	158	142	1.0
CP008925.1	h6.sal.bam	other	18308	18308	0	+	5	2	163	141	2.5
CP008925.1	h6.sal.bam	other	18309	18309	0	+	3	2	163	141	1.5
CP008925.1	h6.sal.bam	other	18310	18310	0	+	1	3	159	142	0.5
CP008925.1	h6.sal.bam	GAAC	18311	18311	18319	+	1	6	153	139	0.5
CP008925.1	h6.sal.bam	other	18312	18312	0	+	0	2	151	138	0.0
CP008925.1	h6.sal.bam	GAAC	18313	18313	18319	+	2	5	153	138	1.0
CP008925.1	h6.sal.bam	other	18314	18314	0	+	4	4	157	136	2.0
CP008925.1	h6.sal.bam	other	18315	18315	0	+	0	1	156	133	0.0
CP008925.1	h6.sal.bam	other	18316	18316	0	+	4	2	159	134	2.0
CP008925.1	h6.sal.bam	other	18317	18317	0	+	2	3	161	135	1.0
CP008925.1	h6.sal.bam	other	18318	18318	0	+	2	2	161	139	1.0
CP008925.1	h6.sal.bam	other	18319	18319	0	+	1	0	162	138	0.5
CP008925.1	h6.sal.bam	other	18320	18320	0	+	2	2	158	140	1.0
CP008925.1	h6.sal.bam	other	18321	18321	0	+	3	1	161	140	1.5
CP008925.1	h6.sal.bam	other	18322	18322	0	+	1	5	162	141	0.5
CP008925.1	h6.sal.bam	other	18323	18323	0	+	2	0	160	137	1.0
CP008925.1	h6.sal.bam	other	18324	18324	0	+	1	0	160	137	0.5
CP008925.1	h6.sal.bam	GTTC	18325	18325	18333	+	5	1	161	140	2.5
CP008925.1	h6.sal.bam	other	18326	18326	0	+	0	4	160	144	0.0
CP008925.1	h6.sal.bam	GTTC	18327	18327	18333	+	5	1	156	144	2.5
CP008925.1	h6.sal.bam	GAAC	18328	18328	18319	+	3	3	156	145	1.5
CP008925.1	h6.sal.bam	other	18329	18329	0	+	0	3	156	142	0.0
CP008925.1	h6.sal.bam	GAAC	18330	18330	18319	+	0	2	153	141	0.0
CP008925.1	h6.sal.bam	other	18331	18331	0	+	2	0	152	143	1.0
CP008925.1	h6.sal.bam	other	18332	18332	0	+	4	1	147	145	2.0
CP008925.1	h6.sal.bam	other	18333	18333	0	+	2	2	149	146	1.0
CP008925.1	h6.sal.bam	other	18334	18334	0	+	0	0	149	145	0.0
CP008925.1	h6.sal.bam	other	18335	18335	0	+	2	2	149	147	1.0
CP008925.1	h6.sal.bam	other	18336	18336	0	+	0	1	145	145	0.0
CP008925.1	h6.sal.bam	other	18337	18337	0	+	1	4	143	144	0.5
CP008925.1	h6.sal.bam	other	18338	18338	0	+	2	2	141	144	1.0
CP008925.1	h6.sal.bam	other	18339	18339	0	+	1	2	139	142	0.5
CP008925.1	h6.sal.bam	other	18340	18340	0	+	3	0	138	144	1.5
CP008925.1	h6.sal.bam	other	18341	18341	0	+	2	4	138	144	1.0
CP008925.1	h6.sal.bam	GTTC	18342	18342	18333	+	0	2	133	141	0.0
CP008925.1	h6.sal.bam	other	18343	18343	0	+	1	1	132	139	0.5
CP008925.1	h6.sal.bam	GTTC	18344	18344	18333	+	3	5	132	139	1.5
CP008925.1	h6.sal.bam	other	18345	18345	0	+	1	2	133	136	0.5
CP008925.1	h6.sal.bam	other	18346	18346	0	+	4	1	136	134	2.0
CP008925.1	h6.sal.bam	other	18347	18347	0	+	0	2	133	133	0.0
CP008925.1	h6.sal.bam	other	18348	18348	0	+	1	1	133	131	0.5
CP008925.1	h6.sal.bam	other	18349	18349	0	+	1	3	133	132	0.5
CP008925.1	h6.sal.bam	other	18350	18350	0	+	2	0	134	130	1.0
CP008925.1	h6.sal.bam	other	18351	18351	0	+	4	2	138	131	2.0
CP008925.1	h6.sal.bam	other	18352	18352	0	+	1	2	139	132	0.5
CP008925.1	h6.sal.bam	other	18353	18353	0	+	4	2	140	130	2.0
CP008925.1	h6.sal.bam	other	18354	18354	0	+	1	2	141	131	0.5
CP008925.1	h6.sal.bam	other	18355	18355	0	+	1	2	142	129	0.5
CP008925.1	h6.sal.bam	GAAC	18356	18356	18364	+	5	5	144	127	2.5
CP008925.1	h6.sal.bam	other	18357	18357	0	+	2	0	146	122	1.0
CP008925.1	h6.sal.bam	GAAC	18358	18358	18364	+	4	2	149	122	2.0
CP008925.1	h6.sal.bam	other	18359	18359	0	+	1	2	146	120	0.5
CP008925.1	h6.sal.bam	other	18360	18360	0	+	1	5	146	127	0.5
CP008925.1	h6.sal.bam	other	18361	18361	0	+	0	2	141	123	0.0
CP008925.1	h6.sal.bam	other	18362	18362	0	+	2	0	141	122	1.0
CP008925.1	h6.sal.bam	other	18363	18363	0	+	2	3	142	123	1.0
CP008925.1	h6.sal.bam	other	18364	18364	0	+	5	0	146	122	2.5
CP008925.1	h6.sal.bam	other	18365	18365	0	+	2	0	145	124	1.0
CP008925.1	h6.sal.bam	other	18366	18366	0	+	5	0	148	125	2.5
CP008925.1	h6.sal.bam	other	18367	18367	0	+	3	1	151	128	1.5
CP008925.1	h6.sal.bam	other	18368	18368	0	+	2	2	152	128	1.0
CP008925.1	h6.sal.bam	other	18369	18369	0	+	2	1	154	126	1.0
CP008925.1	h6.sal.bam	other	18370	18370	0	+	3	1	151	128	1.5
CP008925.1	h6.sal.bam	other	18371	18371	0	+	4	1	155	127	2.0
CP008925.1	h6.sal.bam	other	18372	18372	0	+	2	1	152	126	1.0
CP008925.1	h6.sal.bam	GAAC	18373	18373	18364	+	1	3	152	130	0.5
CP008925.1	h6.sal.bam	other	18374	18374	0	+	0	2	151	128	0.0
CP008925.1	h6.sal.bam	GAAC	18375	18375	18364	+	4	3	152	126	2.0
CP008925.1	h6.sal.bam	other	18376	18376	0	+	2	1	153	124	1.0
CP008925.1	h6.sal.bam	other	18377	18377	0	+	2	0	148	125	1.0
CP008925.1	h6.sal.bam	other	18378	18378	0	+	0	0	148	129	0.0
CP008925.1	h6.sal.bam	other	18379	18379	0	+	2	2	149	131	1.0
CP008925.1	h6.sal.bam	other	18380	18380	0	+	2	0	149	129	1.0
CP008925.1	h6.sal.bam	other	18381	18381	0	+	0	6	149	129	0.0
CP008925.1	h6.sal.bam	other	18382	18382	0	+	3	0	146	129	1.5
CP008925.1	h6.sal.bam	other	18383	18383	0	+	2	2	148	129	1.0
CP008925.1	h6.sal.bam	other	18384	18384	0	+	4	2	149	128	2.0
CP008925.1	h6.sal.bam	other	18385	18385	0	+	4	0	151	127	2.0
CP008925.1	h6.sal.bam	other	18386	18386	0	+	1	6	152	127	0.5
CP008925.1	h6.sal.bam	other	18387	18387	0	+	0	2	152	123	0.0
CP008925.1	h6.sal.bam	other	18388	18388	0	+	2	3	149	125	1.0
CP008925.1	h6.sal.bam	other	18389	18389	0	+	5	1	153	122	2.5
CP008925.1	h6.sal.bam	other	18390	18390	0	+	3	2	156	121	1.5
CP008925.1	h6.sal.bam	other	18391	18391	0	+	5	3	154	121	2.5
CP008925.1	h6.sal.bam	other	18392	18392	0	+	2	7	156	120	1.0
CP008925.1	h6.sal.bam	other	18393	18393	0	+	1	1	155	113	0.5
CP008925.1	h6.sal.bam	other	18394	18394	0	+	5	2	158	113	2.5
CP008925.1	h6.sal.bam	other	18395	18395	0	+	1	1	155	112	0.5
CP008925.1	h6.sal.bam	other	18396	18396	0	+	9	2	164	111	4.5
CP008925.1	h6.sal.bam	other	18397	18397	0	+	5	1	168	109	2.5
CP008925.1	h6.sal.bam	other	18398	18398	0	+	1	0	165	109	0.5
CP008925.1	h6.sal.bam	other	18399	18399	0	+	1	3	166	109	0.5
CP008925.1	h6.sal.bam	other	18400	18400	0	+	3	5	165	113	1.5
CP008925.1	h6.sal.bam	other	18401	18401	0	+	1	4	166	109	0.5
CP008925.1	h6.sal.bam	other	18402	18402	0	+	3	2	165	108	1.5
CP008925.1	h6.sal.bam	other	18403	18403	0	+	3	0	165	107	1.5
CP008925.1	h6.sal.bam	other	18404	18404	0	+	0	3	165	107	0.0
CP008925.1	h6.sal.bam	other	18405	18405	0	+	1	4	166	104	0.5
CP008925.1	h6.sal.bam	other	18406	18406	0	+	4	2	168	104	2.0
CP008925.1	h6.sal.bam	GAAC	18407	18407	18415	+	4	2	166	102	2.0
CP008925.1	h6.sal.bam	other	18408	18408	0	+	3	2	167	101	1.5
CP008925.1	h6.sal.bam	GAAC	18409	18409	18415	+	3	0	170	102	1.5
CP008925.1	h6.sal.bam	other	18410	18410	0	+	2	0	172	104	1.0
CP008925.1	h6.sal.bam	other	18411	18411	0	+	2	4	174	105	1.0
CP008925.1	h6.sal.bam	other	18412	18412	0	+	4	0	175	101	2.0
CP008925.1	h6.sal.bam	other	18413	18413	0	+	1	3	176	101	0.5
CP008925.1	h6.sal.bam	other	18414	18414	0	+	3	1	178	100	1.5
CP008925.1	h6.sal.bam	other	18415	18415	0	+	0	0	174	102	0.0
CP008925.1	h6.sal.bam	other	18416	18416	0	+	3	1	175	104	1.5
CP008925.1	h6.sal.bam	other	18417	18417	0	+	1	0	175	107	0.5
CP008925.1	h6.sal.bam	other	18418	18418	0	+	2	1	177	109	1.0
CP008925.1	h6.sal.bam	other	18419	18419	0	+	0	2	173	109	0.0
CP008925.1	h6.sal.bam	other	18420	18420	0	+	1	0	170	110	0.5
CP008925.1	h6.sal.bam	other	18421	18421	0	+	3	0	172	112	1.5
CP008925.1	h6.sal.bam	GAAC	18422	18422	18430	+	0	2	172	112	0.0
CP008925.1	h6.sal.bam	other	18423	18423	0	+	3	0	174	114	1.5
CP008925.1	h6.sal.bam	GAAC;GAAC	18424	18424	18415;18430	+	1	1	174	114	0.5
CP008925.1	h6.sal.bam	other	18425	18425	0	+	2	1	164	117	1.0
CP008925.1	h6.sal.bam	GAAC	18426	18426	18415	+	4	3	168	117	2.0
CP008925.1	h6.sal.bam	other	18427	18427	0	+	1	0	169	115	0.6666666666666666
CP008925.1	h6.sal.bam	other	18428	18428	0	+	0	3	169	115	0.0
CP008925.1	h6.sal.bam	other	18429	18429	0	+	1	0	170	112	0.6666666666666666
CP008925.1	h6.sal.bam	other	18430	18430	0	+	0	1	169	113	0.0
CP008925.1	h6.sal.bam	other	18431	18431	0	+	0	3	162	113	0.0
CP008925.1	h6.sal.bam	other	18432	18432	0	+	3	3	162	111	1.5
CP008925.1	h6.sal.bam	other	18433	18433	0	+	5	1	167	108	3.3333333333333335
CP008925.1	h6.sal.bam	other	18434	18434	0	+	4	1	170	107	2.6666666666666665
CP008925.1	h6.sal.bam	other	18435	18435	0	+	1	1	170	113	0.6666666666666666
CP008925.1	h6.sal.bam	other	18436	18436	0	+	0	1	166	116	0.0
CP008925.1	h6.sal.bam	other	18437	18437	0	+	1	2	167	119	0.5
CP008925.1	h6.sal.bam	other	18438	18438	0	+	1	1	168	117	0.6666666666666666
CP008925.1	h6.sal.bam	GAAC	18439	18439	18430	+	2	2	165	118	2.0
CP008925.1	h6.sal.bam	other	18440	18440	0	+	5	1	167	117	5.0
CP008925.1	h6.sal.bam	GAAC	18441	18441	18430	+	2	3	164	116	2.0
CP008925.1	h6.sal.bam	other	18442	18442	0	+	4	1	164	113	4.0
CP008925.1	h6.sal.bam	other	18443	18443	0	+	3	2	165	112	3.0
CP008925.1	h6.sal.bam	other	18444	18444	0	+	2	1	166	117	2.0
CP008925.1	h6.sal.bam	other	18445	18445	0	+	4	0	164	118	4.0
CP008925.1	h6.sal.bam	other	18446	18446	0	+	1	3	165	121	1.0
CP008925.1	h6.sal.bam	other	18447	18447	0	+	6	2	169	120	6.0
CP008925.1	h6.sal.bam	other	18448	18448	0	+	1	2	169	120	1.0
CP008925.1	h6.sal.bam	other	18449	18449	0	+	0	1	165	121	0.0
CP008925.1	h6.sal.bam	other	18450	18450	0	+	1	0	163	123	1.0
CP008925.1	h6.sal.bam	other	18451	18451	0	+	1	2	164	124	1.0
CP008925.1	h6.sal.bam	other	18452	18452	0	+	0	4	162	122	0.0
CP008925.1	h6.sal.bam	other	18453	18453	0	+	0	1	162	120	0.0
CP008925.1	h6.sal.bam	other	18454	18454	0	+	4	0	166	119	4.0
CP008925.1	h6.sal.bam	other	18455	18455	0	+	0	4	164	119	0.0
CP008925.1	h6.sal.bam	other	18456	18456	0	+	1	2	165	121	1.0
CP008925.1	h6.sal.bam	other	18457	18457	0	+	0	1	160	124	0.0
CP008925.1	h6.sal.bam	other	18458	18458	0	+	0	1	160	125	0.0
CP008925.1	h6.sal.bam	other	18459	18459	0	+	2	0	153	124	2.0
CP008925.1	h6.sal.bam	other	18460	18460	0	+	2	2	155	124	2.0
CP008925.1	h6.sal.bam	other	18461	18461	0	+	0	4	155	123	0.0
CP008925.1	h6.sal.bam	other	18462	18462	0	+	1	0	156	119	1.0
CP008925.1	h6.sal.bam	other	18463	18463	0	+	3	0	156	121	3.0
CP008925.1	h6.sal.bam	other	18464	18464	0	+	2	2	153	123	2.0
CP008925.1	h6.sal.bam	other	18465	18465	0	+	2	0	152	121	2.0
CP008925.1	h6.sal.bam	other	18466	18466	0	+	0	2	147	123	0.0
CP008925.1	h6.sal.bam	other	18467	18467	0	+	1	0	140	121	1.0
CP008925.1	h6.sal.bam	other	18468	18468	0	+	0	1	140	124	0.0
CP008925.1	h6.sal.bam	other	18469	18469	0	+	3	1	143	124	3.0
CP008925.1	h6.sal.bam	other	18470	18470	0	+	2	0	135	125	2.0
CP008925.1	h6.sal.bam	other	18471	18471	0	+	0	0	130	126	0.0
CP008925.1	h6.sal.bam	other	18472	18472	0	+	1	1	130	127	1.0
CP008925.1	h6.sal.bam	other	18473	18473	0	+	1	2	127	126	1.0
CP008925.1	h6.sal.bam	other	18474	18474	0	+	1	5	128	129	1.0
CP008925.1	h6.sal.bam	other	18475	18475	0	+	1	1	129	124	1.0
CP008925.1	h6.sal.bam	other	18476	18476	0	+	0	3	128	123	0.0
CP008925.1	h6.sal.bam	GTTC	18477	18477	18485	+	1	1	125	127	1.0
CP008925.1	h6.sal.bam	other	18478	18478	0	+	0	0	123	127	0.0
CP008925.1	h6.sal.bam	GTTC	18479	18479	18485	+	3	3	126	130	3.0
CP008925.1	h6.sal.bam	other	18480	18480	0	+	7	1	131	132	7.0
CP008925.1	h6.sal.bam	other	18481	18481	0	+	2	0	127	135	2.0
CP008925.1	h6.sal.bam	other	18482	18482	0	+	2	1	129	136	2.0
CP008925.1	h6.sal.bam	other	18483	18483	0	+	1	3	127	139	1.0
CP008925.1	h6.sal.bam	other	18484	18484	0	+	2	2	121	139	2.0
CP008925.1	h6.sal.bam	other	18485	18485	0	+	5	1	125	140	5.0
CP008925.1	h6.sal.bam	other	18486	18486	0	+	1	0	126	139	1.0
CP008925.1	h6.sal.bam	other	18487	18487	0	+	2	2	124	140	2.0
CP008925.1	h6.sal.bam	other	18488	18488	0	+	1	2	125	141	1.0
CP008925.1	h6.sal.bam	other	18489	18489	0	+	1	1	124	139	1.0
CP008925.1	h6.sal.bam	other	18490	18490	0	+	1	2	125	140	1.0
CP008925.1	h6.sal.bam	other	18491	18491	0	+	3	4	125	140	3.0
CP008925.1	h6.sal.bam	other	18492	18492	0	+	2	2	126	138	2.0
CP008925.1	h6.sal.bam	other	18493	18493	0	+	4	1	127	136	4.0
CP008925.1	h6.sal.bam	GTTC	18494	18494	18485	+	0	3	127	135	0.0
CP008925.1	h6.sal.bam	other	18495	18495	0	+	0	2	127	133	0.0
CP008925.1	h6.sal.bam	GTTC	18496	18496	18485	+	5	3	128	131	5.0
CP008925.1	h6.sal.bam	other	18497	18497	0	+	1	1	129	128	1.0
CP008925.1	h6.sal.bam	other	18498	18498	0	+	2	0	128	131	2.0
CP008925.1	h6.sal.bam	other	18499	18499	0	+	1	4	128	132	1.0
CP008925.1	h6.sal.bam	other	18500	18500	0	+	1	1	127	130	1.0
CP008925.1	h6.sal.bam	other	18501	18501	0	+	4	2	126	131	4.0
CP008925.1	h6.sal.bam	other	18502	18502	0	+	1	0	126	131	1.0
CP008925.1	h6.sal.bam	other	18503	18503	0	+	0	0	125	131	0.0
CP008925.1	h6.sal.bam	other	18504	18504	0	+	1	0	126	131	1.0
CP008925.1	h6.sal.bam	other	18505	18505	0	+	2	1	127	133	2.0
CP008925.1	h6.sal.bam	other	18506	18506	0	+	1	1	128	132	1.0
CP008925.1	h6.sal.bam	other	18507	18507	0	+	2	3	128	140	2.0
CP008925.1	h6.sal.bam	other	18508	18508	0	+	0	0	119	138	0.0
CP008925.1	h6.sal.bam	other	18509	18509	0	+	0	5	119	138	0.0
CP008925.1	h6.sal.bam	other	18510	18510	0	+	1	3	118	135	1.0
CP008925.1	h6.sal.bam	other	18511	18511	0	+	2	5	120	134	2.0
CP008925.1	h6.sal.bam	other	18512	18512	0	+	0	0	119	132	0.0
CP008925.1	h6.sal.bam	other	18513	18513	0	+	0	2	118	133	0.0
CP008925.1	h6.sal.bam	other	18514	18514	0	+	1	0	114	134	1.0
CP008925.1	h6.sal.bam	other	18515	18515	0	+	2	2	108	134	2.0
CP008925.1	h6.sal.bam	other	18516	18516	0	+	0	3	108	133	0.0
CP008925.1	h6.sal.bam	other	18517	18517	0	+	4	0	112	136	4.0
CP008925.1	h6.sal.bam	other	18518	18518	0	+	4	3	116	136	4.0
CP008925.1	h6.sal.bam	other	18519	18519	0	+	1	2	115	133	1.0
CP008925.1	h6.sal.bam	other	18520	18520	0	+	1	3	110	139	1.0
CP008925.1	h6.sal.bam	other	18521	18521	0	+	1	2	111	136	1.0
CP008925.1	h6.sal.bam	other	18522	18522	0	+	2	2	108	135	2.0
CP008925.1	h6.sal.bam	other	18523	18523	0	+	1	3	108	136	1.0
CP008925.1	h6.sal.bam	other	18524	18524	0	+	0	3	106	134	0.0
CP008925.1	h6.sal.bam	other	18525	18525	0	+	0	1	106	134	0.0
CP008925.1	h6.sal.bam	GAAC	18526	18526	18534	+	2	0	108	133	2.0
CP008925.1	h6.sal.bam	other	18527	18527	0	+	2	2	110	134	2.0
CP008925.1	h6.sal.bam	GAAC	18528	18528	18534	+	3	2	113	132	3.0
CP008925.1	h6.sal.bam	other	18529	18529	0	+	0	2	109	131	0.0
CP008925.1	h6.sal.bam	other	18530	18530	0	+	0	2	108	131	0.0
CP008925.1	h6.sal.bam	other	18531	18531	0	+	3	5	111	129	3.0
CP008925.1	h6.sal.bam	other	18532	18532	0	+	1	2	112	130	1.0
CP008925.1	h6.sal.bam	other	18533	18533	0	+	4	0	112	129	4.0
CP008925.1	h6.sal.bam	other	18534	18534	0	+	0	1	112	130	0.0
CP008925.1	h6.sal.bam	other	18535	18535	0	+	1	0	113	130	1.0
CP008925.1	h6.sal.bam	other	18536	18536	0	+	2	0	114	130	2.0
CP008925.1	h6.sal.bam	other	18537	18537	0	+	1	2	115	131	1.0
CP008925.1	h6.sal.bam	other	18538	18538	0	+	1	2	113	129	1.0
CP008925.1	h6.sal.bam	other	18539	18539	0	+	4	2	115	130	4.0
CP008925.1	h6.sal.bam	other	18540	18540	0	+	2	0	115	128	2.0
CP008925.1	h6.sal.bam	other	18541	18541	0	+	0	0	114	129	0.0
CP008925.1	h6.sal.bam	other	18542	18542	0	+	0	3	114	129	0.0
CP008925.1	h6.sal.bam	GAAC	18543	18543	18534	+	0	1	114	126	0.0
CP008925.1	h6.sal.bam	GAAC	18544	18544	18552	+	1	2	112	125	1.0
CP008925.1	h6.sal.bam	GAAC	18545	18545	18534	+	2	2	112	123	2.0
CP008925.1	h6.sal.bam	GAAC	18546	18546	18552	+	0	0	112	121	0.0
CP008925.1	h6.sal.bam	other	18547	18547	0	+	4	0	114	121	4.0
CP008925.1	h6.sal.bam	other	18548	18548	0	+	0	6	114	121	0.0
CP008925.1	h6.sal.bam	other	18549	18549	0	+	1	0	114	121	1.0
CP008925.1	h6.sal.bam	other	18550	18550	0	+	3	6	116	121	3.0
CP008925.1	h6.sal.bam	other	18551	18551	0	+	1	2	117	115	1.0
CP008925.1	h6.sal.bam	other	18552	18552	0	+	5	1	121	115	5.0
CP008925.1	h6.sal.bam	other	18553	18553	0	+	2	4	120	117	2.0
CP008925.1	h6.sal.bam	other	18554	18554	0	+	1	3	114	114	1.0
CP008925.1	h6.sal.bam	other	18555	18555	0	+	2	4	116	113	2.0
CP008925.1	h6.sal.bam	other	18556	18556	0	+	1	3	115	113	1.0
CP008925.1	h6.sal.bam	other	18557	18557	0	+	0	1	110	110	0.0
CP008925.1	h6.sal.bam	other	18558	18558	0	+	1	3	111	113	1.0
CP008925.1	h6.sal.bam	other	18559	18559	0	+	0	2	111	113	0.0
CP008925.1	h6.sal.bam	other	18560	18560	0	+	0	1	106	111	0.0
CP008925.1	h6.sal.bam	GAAC	18561	18561	18552	+	3	2	108	112	3.0
CP008925.1	h6.sal.bam	other	18562	18562	0	+	2	1	108	110	2.0
CP008925.1	h6.sal.bam	GAAC	18563	18563	18552	+	3	0	110	109	3.0
CP008925.1	h6.sal.bam	other	18564	18564	0	+	1	2	110	117	1.0
CP008925.1	h6.sal.bam	other	18565	18565	0	+	0	2	109	115	0.0
CP008925.1	h6.sal.bam	other	18566	18566	0	+	4	2	108	114	4.0
CP008925.1	h6.sal.bam	other	18567	18567	0	+	0	0	104	113	0.0
CP008925.1	h6.sal.bam	other	18568	18568	0	+	0	0	104	114	0.0
CP008925.1	h6.sal.bam	other	18569	18569	0	+	1	1	105	117	1.0
CP008925.1	h6.sal.bam	other	18570	18570	0	+	3	0	108	261	3.0
CP008925.1	h6.sal.bam	other	18571	18571	0	+	5	3	108	266	5.0
CP008925.1	h6.sal.bam	other	18572	18572	0	+	2	1	109	263	2.0
CP008925.1	h6.sal.bam	other	18573	18573	0	+	2	1	109	262	2.0
CP008925.1	h6.sal.bam	other	18574	18574	0	+	0	2	108	261	0.0
CP008925.1	h6.sal.bam	other	18575	18575	0	+	1	2	108	264	1.0
CP008925.1	h6.sal.bam	other	18576	18576	0	+	2	2	106	268	2.0
CP008925.1	h6.sal.bam	other	18577	18577	0	+	1	0	106	266	1.0
CP008925.1	h6.sal.bam	other	18578	18578	0	+	0	0	106	266	0.0
CP008925.1	h6.sal.bam	other	18579	18579	0	+	2	2	107	267	2.0
CP008925.1	h6.sal.bam	other	18580	18580	0	+	1	8	106	266	1.0
CP008925.1	h6.sal.bam	other	18581	18581	0	+	0	0	105	260	0.0
CP008925.1	h6.sal.bam	other	18582	18582	0	+	0	2	103	261	0.0
CP008925.1	h6.sal.bam	other	18583	18583	0	+	1	2	104	261	1.0
CP008925.1	h6.sal.bam	other	18584	18584	0	+	0	0	101	260	0.0
CP008925.1	h6.sal.bam	other	18585	18585	0	+	2	3	103	261	2.0
CP008925.1	h6.sal.bam	other	18586	18586	0	+	5	2	108	258	5.0
CP008925.1	h6.sal.bam	other	18587	18587	0	+	2	1	110	256	2.0
CP008925.1	h6.sal.bam	other	18588	18588	0	+	3	3	113	295	3.0
CP008925.1	h6.sal.bam	other	18589	18589	0	+	1	0	111	294	1.0
CP008925.1	h6.sal.bam	other	18590	18590	0	+	3	1	113	296	3.0
CP008925.1	h6.sal.bam	other	18591	18591	0	+	0	7	113	295	0.0
CP008925.1	h6.sal.bam	other	18592	18592	0	+	1	4	106	293	1.0
CP008925.1	h6.sal.bam	other	18593	18593	0	+	0	3	106	294	0.0
CP008925.1	h6.sal.bam	other	18594	18594	0	+	0	0	106	291	0.0
CP008925.1	h6.sal.bam	other	18595	18595	0	+	4	1	109	292	4.0
CP008925.1	h6.sal.bam	other	18596	18596	0	+	0	0	108	291	0.0
CP008925.1	h6.sal.bam	other	18597	18597	0	+	3	3	109	293	3.0
CP008925.1	h6.sal.bam	other	18598	18598	0	+	1	1	109	290	1.0
CP008925.1	h6.sal.bam	other	18599	18599	0	+	0	3	109	290	0.0
CP008925.1	h6.sal.bam	other	18600	18600	0	+	1	0	110	287	1.0
CP008925.1	h6.sal.bam	other	18601	18601	0	+	0	1	108	287	0.0
CP008925.1	h6.sal.bam	other	18602	18602	0	+	0	1	106	287	0.0
CP008925.1	h6.sal.bam	other	18603	18603	0	+	1	0	104	288	1.0
CP008925.1	h6.sal.bam	other	18604	18604	0	+	4	2	108	291	4.0
CP008925.1	h6.sal.bam	other	18605	18605	0	+	1	0	106	289	1.0
CP008925.1	h6.sal.bam	other	18606	18606	0	+	2	6	107	291	2.0
CP008925.1	h6.sal.bam	other	18607	18607	0	+	2	1	108	287	2.0
CP008925.1	h6.sal.bam	other	18608	18608	0	+	0	1	104	286	0.0
CP008925.1	h6.sal.bam	other	18609	18609	0	+	2	1	106	285	2.0
CP008925.1	h6.sal.bam	other	18610	18610	0	+	1	0	104	287	1.0
CP008925.1	h6.sal.bam	other	18611	18611	0	+	0	1	103	288	0.0
CP008925.1	h6.sal.bam	other	18612	18612	0	+	5	1	108	287	5.0
CP008925.1	h6.sal.bam	other	18613	18613	0	+	0	2	107	288	0.0
CP008925.1	h6.sal.bam	other	18614	18614	0	+	0	1	103	286	0.0
CP008925.1	h6.sal.bam	other	18615	18615	0	+	2	0	103	286	2.0
CP008925.1	h6.sal.bam	other	18616	18616	0	+	1	0	104	286	1.0
CP008925.1	h6.sal.bam	other	18617	18617	0	+	0	0	104	287	0.0
CP008925.1	h6.sal.bam	other	18618	18618	0	+	2	0	106	287	2.0
CP008925.1	h6.sal.bam	other	18619	18619	0	+	1	0	106	289	1.0
CP008925.1	h6.sal.bam	other	18620	18620	0	+	0	0	103	289	0.0
CP008925.1	h6.sal.bam	other	18621	18621	0	+	0	0	100	289	0.0
CP008925.1	h6.sal.bam	other	18622	18622	0	+	1	1	100	289	1.0
CP008925.1	h6.sal.bam	other	18623	18623	0	+	0	5	100	289	0.0
CP008925.1	h6.sal.bam	other	18624	18624	0	+	1	0	100	284	1.0
CP008925.1	h6.sal.bam	other	18625	18625	0	+	0	1	97	286	0.0
CP008925.1	h6.sal.bam	other	18626	18626	0	+	1	1	93	286	1.0
CP008925.1	h6.sal.bam	other	18627	18627	0	+	0	3	93	285	0.0
CP008925.1	h6.sal.bam	other	18628	18628	0	+	0	1	92	282	0.0
CP008925.1	h6.sal.bam	other	18629	18629	0	+	0	2	91	283	0.0
CP008925.1	h6.sal.bam	other	18630	18630	0	+	0	4	89	281	0.0
CP008925.1	h6.sal.bam	other	18631	18631	0	+	1	0	89	278	1.0
CP008925.1	h6.sal.bam	other	18632	18632	0	+	3	4	92	278	3.0
CP008925.1	h6.sal.bam	other	18633	18633	0	+	1	3	92	274	1.0
CP008925.1	h6.sal.bam	other	18634	18634	0	+	1	0	93	271	1.0
CP008925.1	h6.sal.bam	other	18635	18635	0	+	0	2	93	272	0.0
CP008925.1	h6.sal.bam	other	18636	18636	0	+	1	0	91	271	1.0
CP008925.1	h6.sal.bam	other	18637	18637	0	+	0	2	89	271	0.0
CP008925.1	h6.sal.bam	other	18638	18638	0	+	2	6	88	269	2.0
CP008925.1	h6.sal.bam	other	18639	18639	0	+	2	0	89	265	2.0
CP008925.1	h6.sal.bam	other	18640	18640	0	+	0	2	89	267	0.0
CP008925.1	h6.sal.bam	other	18641	18641	0	+	1	0	86	266	1.0
CP008925.1	h6.sal.bam	other	18642	18642	0	+	1	1	87	266	1.0
CP008925.1	h6.sal.bam	other	18643	18643	0	+	0	2	87	265	0.0
CP008925.1	h6.sal.bam	GAAC	18644	18644	18652	+	0	152	86	263	0.0
CP008925.1	h6.sal.bam	other	18645	18645	0	+	1	1	80	111	1.0
CP008925.1	h6.sal.bam	GAAC	18646	18646	18652	+	168	0	243	112	168.0
CP008925.1	h6.sal.bam	other	18647	18647	0	+	0	0	242	112	0.0
CP008925.1	h6.sal.bam	other	18648	18648	0	+	2	2	242	113	2.0
CP008925.1	h6.sal.bam	other	18649	18649	0	+	0	3	242	112	0.0
CP008925.1	h6.sal.bam	other	18650	18650	0	+	1	5	242	109	1.0
CP008925.1	h6.sal.bam	other	18651	18651	0	+	2	0	239	104	2.0
CP008925.1	h6.sal.bam	other	18652	18652	0	+	1	1	240	108	1.0
CP008925.1	h6.sal.bam	other	18653	18653	0	+	8	0	248	109	8.0
CP008925.1	h6.sal.bam	other	18654	18654	0	+	0	2	247	110	0.0
CP008925.1	h6.sal.bam	other	18655	18655	0	+	1	2	248	109	1.0
CP008925.1	h6.sal.bam	other	18656	18656	0	+	2	1	249	109	2.0
CP008925.1	h6.sal.bam	other	18657	18657	0	+	3	1	252	110	3.0
CP008925.1	h6.sal.bam	other	18658	18658	0	+	0	1	252	111	0.0
CP008925.1	h6.sal.bam	other	18659	18659	0	+	1	1	246	110	1.0
CP008925.1	h6.sal.bam	other	18660	18660	0	+	1	0	247	110	1.0
CP008925.1	h6.sal.bam	GAAC	18661	18661	18652	+	1	36	248	112	1.0
CP008925.1	h6.sal.bam	other	18662	18662	0	+	0	4	245	78	0.0
CP008925.1	h6.sal.bam	GAAC	18663	18663	18652	+	35	1	280	76	35.0
CP008925.1	h6.sal.bam	other	18664	18664	0	+	1	3	281	76	1.0
CP008925.1	h6.sal.bam	other	18665	18665	0	+	1	4	278	76	1.0
CP008925.1	h6.sal.bam	other	18666	18666	0	+	1	0	279	72	1.0
CP008925.1	h6.sal.bam	other	18667	18667	0	+	2	5	281	73	2.0
CP008925.1	h6.sal.bam	other	18668	18668	0	+	3	1	284	69	3.0
CP008925.1	h6.sal.bam	other	18669	18669	0	+	3	0	287	68	3.0
CP008925.1	h6.sal.bam	other	18670	18670	0	+	1	1	284	70	1.0
CP008925.1	h6.sal.bam	other	18671	18671	0	+	1	1	281	72	1.0
CP008925.1	h6.sal.bam	other	18672	18672	0	+	3	0	284	71	3.0
CP008925.1	h6.sal.bam	other	18673	18673	0	+	2	1	286	71	2.0
CP008925.1	h6.sal.bam	other	18674	18674	0	+	2	0	287	70	2.0
CP008925.1	h6.sal.bam	other	18675	18675	0	+	0	1	287	70	0.0
CP008925.1	h6.sal.bam	other	18676	18676	0	+	3	1	290	69	3.0
CP008925.1	h6.sal.bam	other	18677	18677	0	+	0	1	290	68	0.0
CP008925.1	h6.sal.bam	other	18678	18678	0	+	3	3	292	78	3.0
CP008925.1	h6.sal.bam	other	18679	18679	0	+	1	0	289	75	1.0
CP008925.1	h6.sal.bam	other	18680	18680	0	+	3	2	291	76	3.0
CP008925.1	h6.sal.bam	other	18681	18681	0	+	1	2	290	77	1.0
CP008925.1	h6.sal.bam	other	18682	18682	0	+	1	0	289	76	1.0
CP008925.1	h6.sal.bam	other	18683	18683	0	+	0	0	287	77	0.0
CP008925.1	h6.sal.bam	other	18684	18684	0	+	2	3	289	77	2.0
CP008925.1	h6.sal.bam	other	18685	18685	0	+	2	1	285	74	2.0
CP008925.1	h6.sal.bam	other	18686	18686	0	+	1	0	286	74	1.0
CP008925.1	h6.sal.bam	other	18687	18687	0	+	2	2	288	74	2.0
CP008925.1	h6.sal.bam	other	18688	18688	0	+	3	0	291	72	3.0
CP008925.1	h6.sal.bam	other	18689	18689	0	+	1	1	289	72	1.0
CP008925.1	h6.sal.bam	other	18690	18690	0	+	0	1	289	71	0.0
CP008925.1	h6.sal.bam	other	18691	18691	0	+	1	0	289	75	1.0
CP008925.1	h6.sal.bam	other	18692	18692	0	+	0	1	289	77	0.0
CP008925.1	h6.sal.bam	other	18693	18693	0	+	1	1	288	76	1.0
CP008925.1	h6.sal.bam	other	18694	18694	0	+	0	0	287	75	0.0
CP008925.1	h6.sal.bam	other	18695	18695	0	+	1	0	288	75	1.0
CP008925.1	h6.sal.bam	other	18696	18696	0	+	1	0	289	80	1.0
CP008925.1	h6.sal.bam	other	18697	18697	0	+	2	1	290	82	2.0
CP008925.1	h6.sal.bam	other	18698	18698	0	+	2	0	292	81	2.0
CP008925.1	h6.sal.bam	other	18699	18699	0	+	1	2	291	81	1.0
CP008925.1	h6.sal.bam	other	18700	18700	0	+	3	2	294	79	3.0
CP008925.1	h6.sal.bam	other	18701	18701	0	+	3	0	296	81	3.0
CP008925.1	h6.sal.bam	other	18702	18702	0	+	2	0	298	81	2.0
CP008925.1	h6.sal.bam	other	18703	18703	0	+	1	2	299	79	1.0
CP008925.1	h6.sal.bam	other	18704	18704	0	+	1	0	300	84	1.0
CP008925.1	h6.sal.bam	other	18705	18705	0	+	1	1	301	85	1.0
CP008925.1	h6.sal.bam	other	18706	18706	0	+	1	0	301	86	1.0
CP008925.1	h6.sal.bam	other	18707	18707	0	+	2	0	299	88	2.0
CP008925.1	h6.sal.bam	other	18708	18708	0	+	0	1	298	89	0.0
CP008925.1	h6.sal.bam	other	18709	18709	0	+	1	0	298	93	1.0
CP008925.1	h6.sal.bam	other	18710	18710	0	+	0	2	298	96	0.0
CP008925.1	h6.sal.bam	other	18711	18711	0	+	3	0	300	97	3.0
CP008925.1	h6.sal.bam	other	18712	18712	0	+	2	0	302	97	2.0
CP008925.1	h6.sal.bam	other	18713	18713	0	+	0	3	300	97	0.0
CP008925.1	h6.sal.bam	other	18714	18714	0	+	2	1	300	101	2.0
CP008925.1	h6.sal.bam	other	18715	18715	0	+	0	1	299	101	0.0
CP008925.1	h6.sal.bam	other	18716	18716	0	+	0	0	298	100	0.0
CP008925.1	h6.sal.bam	other	18717	18717	0	+	0	0	297	102	0.0
CP008925.1	h6.sal.bam	other	18718	18718	0	+	2	0	297	105	2.0
CP008925.1	h6.sal.bam	other	18719	18719	0	+	2	0	297	109	2.0
CP008925.1	h6.sal.bam	other	18720	18720	0	+	2	0	138	110	2.0
CP008925.1	h6.sal.bam	other	18721	18721	0	+	0	1	138	110	0.0
CP008925.1	h6.sal.bam	other	18722	18722	0	+	0	1	137	109	0.0
CP008925.1	h6.sal.bam	other	18723	18723	0	+	1	0	137	114	1.0
CP008925.1	h6.sal.bam	other	18724	18724	0	+	0	0	137	114	0.0
CP008925.1	h6.sal.bam	other	18725	18725	0	+	3	0	137	117	3.0
CP008925.1	h6.sal.bam	other	18726	18726	0	+	2	5	139	119	2.0
CP008925.1	h6.sal.bam	other	18727	18727	0	+	1	1	139	115	1.0
CP008925.1	h6.sal.bam	other	18728	18728	0	+	2	1	132	115	2.0
CP008925.1	h6.sal.bam	other	18729	18729	0	+	1	1	133	115	1.0
CP008925.1	h6.sal.bam	other	18730	18730	0	+	1	2	134	116	1.0
CP008925.1	h6.sal.bam	other	18731	18731	0	+	4	2	136	115	4.0
CP008925.1	h6.sal.bam	other	18732	18732	0	+	0	2	133	113	0.0
CP008925.1	h6.sal.bam	other	18733	18733	0	+	2	0	135	111	2.0
CP008925.1	h6.sal.bam	other	18734	18734	0	+	0	1	134	111	0.0
CP008925.1	h6.sal.bam	other	18735	18735	0	+	2	2	134	119	2.0
CP008925.1	h6.sal.bam	other	18736	18736	0	+	1	2	135	119	1.0
CP008925.1	h6.sal.bam	other	18737	18737	0	+	0	2	100	119	0.0
CP008925.1	h6.sal.bam	other	18738	18738	0	+	2	1	102	117	2.0
CP008925.1	h6.sal.bam	other	18739	18739	0	+	1	1	101	118	1.0
CP008925.1	h6.sal.bam	other	18740	18740	0	+	1	2	101	119	1.0
CP008925.1	h6.sal.bam	other	18741	18741	0	+	2	1	101	119	2.0
CP008925.1	h6.sal.bam	other	18742	18742	0	+	0	1	99	120	0.0
CP008925.1	h6.sal.bam	other	18743	18743	0	+	2	0	87	120	2.0
CP008925.1	h6.sal.bam	other	18744	18744	0	+	1	2	88	121	1.0
CP008925.1	h6.sal.bam	other	18745	18745	0	+	1	3	89	120	1.0
CP008925.1	h6.sal.bam	other	18746	18746	0	+	0	0	89	117	0.0
CP008925.1	h6.sal.bam	other	18747	18747	0	+	1	2	90	120	1.0
CP008925.1	h6.sal.bam	other	18748	18748	0	+	2	1	91	121	2.0
CP008925.1	h6.sal.bam	other	18749	18749	0	+	0	1	91	122	0.0
CP008925.1	h6.sal.bam	other	18750	18750	0	+	1	1	92	121	1.0
CP008925.1	h6.sal.bam	other	18751	18751	0	+	5	1	95	123	5.0
CP008925.1	h6.sal.bam	other	18752	18752	0	+	0	5	95	122	0.0
CP008925.1	h6.sal.bam	other	18753	18753	0	+	1	1	91	123	1.0
CP008925.1	h6.sal.bam	other	18754	18754	0	+	0	3	92	123	0.0
CP008925.1	h6.sal.bam	other	18755	18755	0	+	1	1	90	122	1.0
CP008925.1	h6.sal.bam	other	18756	18756	0	+	1	0	90	121	1.0
CP008925.1	h6.sal.bam	other	18757	18757	0	+	1	1	90	125	1.0
CP008925.1	h6.sal.bam	other	18758	18758	0	+	7	0	94	126	7.0
CP008925.1	h6.sal.bam	other	18759	18759	0	+	1	0	94	130	1.0
CP008925.1	h6.sal.bam	other	18760	18760	0	+	1	1	95	130	1.0
CP008925.1	h6.sal.bam	other	18761	18761	0	+	2	0	95	130	2.0
CP008925.1	h6.sal.bam	other	18762	18762	0	+	2	0	96	133	2.0
CP008925.1	h6.sal.bam	other	18763	18763	0	+	0	0	92	133	0.0
CP008925.1	h6.sal.bam	other	18764	18764	0	+	1	3	93	134	1.0
CP008925.1	h6.sal.bam	other	18765	18765	0	+	4	2	97	135	4.0
CP008925.1	h6.sal.bam	other	18766	18766	0	+	2	2	98	135	2.0
CP008925.1	h6.sal.bam	other	18767	18767	0	+	0	1	98	136	0.0
CP008925.1	h6.sal.bam	other	18768	18768	0	+	5	1	102	137	5.0
CP008925.1	h6.sal.bam	other	18769	18769	0	+	2	1	104	139	2.0
CP008925.1	h6.sal.bam	other	18770	18770	0	+	3	2	101	140	3.0
CP008925.1	h6.sal.bam	other	18771	18771	0	+	2	2	103	139	2.0
CP008925.1	h6.sal.bam	other	18772	18772	0	+	2	0	105	137	2.0
CP008925.1	h6.sal.bam	other	18773	18773	0	+	2	3	107	139	2.0
CP008925.1	h6.sal.bam	other	18774	18774	0	+	1	1	107	139	1.0
CP008925.1	h6.sal.bam	other	18775	18775	0	+	3	1	105	138	3.0
CP008925.1	h6.sal.bam	other	18776	18776	0	+	0	2	105	137	0.0
CP008925.1	h6.sal.bam	other	18777	18777	0	+	0	1	103	139	0.0
CP008925.1	h6.sal.bam	other	18778	18778	0	+	1	1	103	140	1.0
CP008925.1	h6.sal.bam	other	18779	18779	0	+	2	1	104	143	2.0
CP008925.1	h6.sal.bam	other	18780	18780	0	+	0	2	102	143	0.0
CP008925.1	h6.sal.bam	other	18781	18781	0	+	1	2	103	143	1.0
CP008925.1	h6.sal.bam	other	18782	18782	0	+	1	2	101	144	1.0
CP008925.1	h6.sal.bam	other	18783	18783	0	+	0	4	101	143	0.0
CP008925.1	h6.sal.bam	other	18784	18784	0	+	2	4	103	140	2.0
CP008925.1	h6.sal.bam	other	18785	18785	0	+	1	2	99	136	1.0
CP008925.1	h6.sal.bam	other	18786	18786	0	+	1	2	100	136	1.0
CP008925.1	h6.sal.bam	other	18787	18787	0	+	1	1	101	134	1.0
CP008925.1	h6.sal.bam	other	18788	18788	0	+	1	5	102	133	1.0
CP008925.1	h6.sal.bam	other	18789	18789	0	+	3	1	103	132	3.0
CP008925.1	h6.sal.bam	other	18790	18790	0	+	1	0	104	131	0.6666666666666666
CP008925.1	h6.sal.bam	other	18791	18791	0	+	3	2	107	131	3.0
CP008925.1	h6.sal.bam	other	18792	18792	0	+	5	3	112	137	3.3333333333333335
CP008925.1	h6.sal.bam	other	18793	18793	0	+	3	4	113	135	3.0
CP008925.1	h6.sal.bam	other	18794	18794	0	+	4	1	113	136	2.6666666666666665
CP008925.1	h6.sal.bam	other	18795	18795	0	+	8	2	121	135	5.333333333333333
CP008925.1	h6.sal.bam	other	18796	18796	0	+	2	2	123	133	1.3333333333333333
CP008925.1	h6.sal.bam	other	18797	18797	0	+	2	2	123	133	1.0
CP008925.1	h6.sal.bam	other	18798	18798	0	+	0	5	123	133	0.0
CP008925.1	h6.sal.bam	other	18799	18799	0	+	0	0	123	129	0.0
CP008925.1	h6.sal.bam	other	18800	18800	0	+	2	2	121	130	1.0
CP008925.1	h6.sal.bam	other	18801	18801	0	+	1	1	120	128	0.5
CP008925.1	h6.sal.bam	other	18802	18802	0	+	4	1	122	132	2.0
CP008925.1	h6.sal.bam	other	18803	18803	0	+	2	1	123	131	1.0
CP008925.1	h6.sal.bam	other	18804	18804	0	+	3	3	126	130	1.5
CP008925.1	h6.sal.bam	other	18805	18805	0	+	3	1	127	127	1.5
CP008925.1	h6.sal.bam	other	18806	18806	0	+	2	4	126	137	1.0
CP008925.1	h6.sal.bam	other	18807	18807	0	+	0	1	126	133	0.0
CP008925.1	h6.sal.bam	other	18808	18808	0	+	5	2	129	132	2.5
CP008925.1	h6.sal.bam	other	18809	18809	0	+	3	3	131	130	1.5
CP008925.1	h6.sal.bam	other	18810	18810	0	+	2	0	132	139	1.0
CP008925.1	h6.sal.bam	other	18811	18811	0	+	2	1	133	142	1.0
CP008925.1	h6.sal.bam	other	18812	18812	0	+	1	0	133	144	0.5
CP008925.1	h6.sal.bam	other	18813	18813	0	+	1	2	133	145	0.5
CP008925.1	h6.sal.bam	other	18814	18814	0	+	0	2	132	144	0.0
CP008925.1	h6.sal.bam	other	18815	18815	0	+	1	4	133	142	0.5
CP008925.1	h6.sal.bam	other	18816	18816	0	+	2	2	133	142	1.0
CP008925.1	h6.sal.bam	other	18817	18817	0	+	0	1	133	146	0.0
CP008925.1	h6.sal.bam	other	18818	18818	0	+	1	1	131	146	0.5
CP008925.1	h6.sal.bam	other	18819	18819	0	+	0	1	130	147	0.0
CP008925.1	h6.sal.bam	other	18820	18820	0	+	0	1	130	150	0.0
CP008925.1	h6.sal.bam	other	18821	18821	0	+	1	3	131	149	0.5
CP008925.1	h6.sal.bam	other	18822	18822	0	+	1	2	131	148	0.5
CP008925.1	h6.sal.bam	other	18823	18823	0	+	0	1	129	154	0.0
CP008925.1	h6.sal.bam	other	18824	18824	0	+	2	0	130	154	1.0
CP008925.1	h6.sal.bam	other	18825	18825	0	+	0	4	125	156	0.0
CP008925.1	h6.sal.bam	other	18826	18826	0	+	3	2	128	152	1.5
CP008925.1	h6.sal.bam	other	18827	18827	0	+	2	1	130	150	1.0
CP008925.1	h6.sal.bam	other	18828	18828	0	+	3	2	132	150	1.5
CP008925.1	h6.sal.bam	other	18829	18829	0	+	4	2	135	155	2.0
CP008925.1	h6.sal.bam	other	18830	18830	0	+	2	1	136	154	1.0
CP008925.1	h6.sal.bam	other	18831	18831	0	+	3	3	139	154	1.5
CP008925.1	h6.sal.bam	other	18832	18832	0	+	1	2	139	152	0.5
CP008925.1	h6.sal.bam	other	18833	18833	0	+	5	3	135	152	2.5
CP008925.1	h6.sal.bam	other	18834	18834	0	+	0	0	134	149	0.0
CP008925.1	h6.sal.bam	other	18835	18835	0	+	2	2	136	154	1.0
CP008925.1	h6.sal.bam	other	18836	18836	0	+	1	2	135	153	0.5
CP008925.1	h6.sal.bam	other	18837	18837	0	+	3	0	134	152	1.5
CP008925.1	h6.sal.bam	other	18838	18838	0	+	2	1	136	152	1.0
CP008925.1	h6.sal.bam	other	18839	18839	0	+	3	3	138	157	1.5
CP008925.1	h6.sal.bam	other	18840	18840	0	+	2	3	137	154	1.0
CP008925.1	h6.sal.bam	other	18841	18841	0	+	1	2	136	151	0.5
CP008925.1	h6.sal.bam	other	18842	18842	0	+	2	2	133	149	1.0
CP008925.1	h6.sal.bam	other	18843	18843	0	+	0	3	133	149	0.0
CP008925.1	h6.sal.bam	other	18844	18844	0	+	2	2	132	147	1.0
CP008925.1	h6.sal.bam	other	18845	18845	0	+	1	1	131	147	0.5
CP008925.1	h6.sal.bam	other	18846	18846	0	+	0	0	128	146	0.0
CP008925.1	h6.sal.bam	other	18847	18847	0	+	3	2	130	146	1.5
CP008925.1	h6.sal.bam	other	18848	18848	0	+	3	3	131	149	1.5
CP008925.1	h6.sal.bam	other	18849	18849	0	+	0	2	130	148	0.0
CP008925.1	h6.sal.bam	other	18850	18850	0	+	2	2	129	146	1.0
CP008925.1	h6.sal.bam	other	18851	18851	0	+	3	0	132	144	1.5
CP008925.1	h6.sal.bam	other	18852	18852	0	+	1	2	133	148	0.5
CP008925.1	h6.sal.bam	other	18853	18853	0	+	2	4	134	146	1.0
CP008925.1	h6.sal.bam	other	18854	18854	0	+	3	1	135	145	1.5
CP008925.1	h6.sal.bam	other	18855	18855	0	+	1	2	136	144	0.5
CP008925.1	h6.sal.bam	other	18856	18856	0	+	1	3	136	144	0.5
CP008925.1	h6.sal.bam	other	18857	18857	0	+	2	1	137	141	1.0
CP008925.1	h6.sal.bam	other	18858	18858	0	+	4	1	141	142	2.0
CP008925.1	h6.sal.bam	other	18859	18859	0	+	3	1	143	141	1.5
CP008925.1	h6.sal.bam	other	18860	18860	0	+	4	1	145	143	2.0
CP008925.1	h6.sal.bam	other	18861	18861	0	+	0	0	144	145	0.0
CP008925.1	h6.sal.bam	other	18862	18862	0	+	3	3	147	145	1.5
CP008925.1	h6.sal.bam	other	18863	18863	0	+	0	1	146	148	0.0
CP008925.1	h6.sal.bam	other	18864	18864	0	+	2	2	145	149	1.0
CP008925.1	h6.sal.bam	other	18865	18865	0	+	2	4	146	150	1.0
CP008925.1	h6.sal.bam	other	18866	18866	0	+	0	2	144	146	0.0
CP008925.1	h6.sal.bam	other	18867	18867	0	+	1	1	140	145	0.5
CP008925.1	h6.sal.bam	other	18868	18868	0	+	2	5	139	149	1.0
CP008925.1	h6.sal.bam	other	18869	18869	0	+	2	1	137	146	1.0
CP008925.1	h6.sal.bam	other	18870	18870	0	+	4	1	133	148	2.0
CP008925.1	h6.sal.bam	other	18871	18871	0	+	2	0	133	147	1.0
CP008925.1	h6.sal.bam	other	18872	18872	0	+	3	2	134	147	1.5
CP008925.1	h6.sal.bam	other	18873	18873	0	+	2	1	136	155	1.0
CP008925.1	h6.sal.bam	other	18874	18874	0	+	0	1	136	155	0.0
CP008925.1	h6.sal.bam	other	18875	18875	0	+	0	2	134	157	0.0
CP008925.1	h6.sal.bam	other	18876	18876	0	+	3	4	131	157	1.5
CP008925.1	h6.sal.bam	other	18877	18877	0	+	2	0	132	155	1.0
CP008925.1	h6.sal.bam	other	18878	18878	0	+	0	9	132	158	0.0
CP008925.1	h6.sal.bam	other	18879	18879	0	+	0	2	128	152	0.0
CP008925.1	h6.sal.bam	other	18880	18880	0	+	3	2	128	156	1.5
CP008925.1	h6.sal.bam	other	18881	18881	0	+	1	2	126	160	0.5
CP008925.1	h6.sal.bam	other	18882	18882	0	+	3	0	129	159	1.5
CP008925.1	h6.sal.bam	other	18883	18883	0	+	1	4	126	160	0.5
CP008925.1	h6.sal.bam	other	18884	18884	0	+	2	4	123	160	1.0
CP008925.1	h6.sal.bam	other	18885	18885	0	+	1	3	121	156	0.5
CP008925.1	h6.sal.bam	other	18886	18886	0	+	3	3	124	156	1.5
CP008925.1	h6.sal.bam	other	18887	18887	0	+	2	1	126	153	1.0
CP008925.1	h6.sal.bam	other	18888	18888	0	+	2	1	128	152	1.0
CP008925.1	h6.sal.bam	other	18889	18889	0	+	6	2	133	158	3.0
CP008925.1	h6.sal.bam	other	18890	18890	0	+	0	3	133	156	0.0
CP008925.1	h6.sal.bam	other	18891	18891	0	+	2	6	133	158	1.0
CP008925.1	h6.sal.bam	other	18892	18892	0	+	3	2	136	153	1.5
CP008925.1	h6.sal.bam	other	18893	18893	0	+	4	2	139	153	2.0
CP008925.1	h6.sal.bam	other	18894	18894	0	+	2	4	141	155	1.0
CP008925.1	h6.sal.bam	other	18895	18895	0	+	2	1	142	152	1.0
CP008925.1	h6.sal.bam	other	18896	18896	0	+	2	7	144	153	1.0
CP008925.1	h6.sal.bam	other	18897	18897	0	+	2	2	145	149	1.0
CP008925.1	h6.sal.bam	other	18898	18898	0	+	4	0	149	148	2.0
CP008925.1	h6.sal.bam	other	18899	18899	0	+	2	2	149	149	1.0
CP008925.1	h6.sal.bam	other	18900	18900	0	+	3	1	152	149	1.5
CP008925.1	h6.sal.bam	other	18901	18901	0	+	7	0	154	151	3.5
CP008925.1	h6.sal.bam	other	18902	18902	0	+	4	5	158	151	2.0
CP008925.1	h6.sal.bam	other	18903	18903	0	+	6	2	161	150	3.0
CP008925.1	h6.sal.bam	other	18904	18904	0	+	1	2	156	148	0.5
CP008925.1	h6.sal.bam	other	18905	18905	0	+	4	0	160	155	2.0
CP008925.1	h6.sal.bam	other	18906	18906	0	+	4	1	160	158	2.0
CP008925.1	h6.sal.bam	other	18907	18907	0	+	1	1	156	161	0.5
CP008925.1	h6.sal.bam	other	18908	18908	0	+	2	3	158	160	1.0
CP008925.1	h6.sal.bam	other	18909	18909	0	+	0	1	157	161	0.0
CP008925.1	h6.sal.bam	other	18910	18910	0	+	2	1	158	160	1.0
CP008925.1	h6.sal.bam	other	18911	18911	0	+	1	1	158	159	0.5
CP008925.1	h6.sal.bam	other	18912	18912	0	+	3	1	158	166	1.5
CP008925.1	h6.sal.bam	other	18913	18913	0	+	0	5	156	169	0.0
CP008925.1	h6.sal.bam	other	18914	18914	0	+	1	0	154	164	0.5
CP008925.1	h6.sal.bam	other	18915	18915	0	+	2	0	154	165	1.0
CP008925.1	h6.sal.bam	other	18916	18916	0	+	3	0	154	165	1.5
CP008925.1	h6.sal.bam	other	18917	18917	0	+	1	2	155	165	0.5
CP008925.1	h6.sal.bam	other	18918	18918	0	+	4	1	159	166	2.0
CP008925.1	h6.sal.bam	other	18919	18919	0	+	1	2	158	168	0.5
CP008925.1	h6.sal.bam	other	18920	18920	0	+	2	1	159	166	1.0
CP008925.1	h6.sal.bam	other	18921	18921	0	+	2	3	161	169	1.0
CP008925.1	h6.sal.bam	other	18922	18922	0	+	5	2	163	167	2.5
CP008925.1	h6.sal.bam	other	18923	18923	0	+	2	1	162	165	1.0
CP008925.1	h6.sal.bam	other	18924	18924	0	+	2	1	164	167	1.0
CP008925.1	h6.sal.bam	other	18925	18925	0	+	1	2	163	169	0.5
CP008925.1	h6.sal.bam	other	18926	18926	0	+	2	1	160	170	1.0
CP008925.1	h6.sal.bam	other	18927	18927	0	+	1	1	159	170	0.5
CP008925.1	h6.sal.bam	other	18928	18928	0	+	2	2	157	172	1.0
CP008925.1	h6.sal.bam	other	18929	18929	0	+	0	1	156	172	0.0
CP008925.1	h6.sal.bam	other	18930	18930	0	+	3	1	159	171	1.5
CP008925.1	h6.sal.bam	other	18931	18931	0	+	2	0	160	170	1.0
CP008925.1	h6.sal.bam	other	18932	18932	0	+	1	2	159	171	0.5
CP008925.1	h6.sal.bam	other	18933	18933	0	+	1	1	156	170	0.5
CP008925.1	h6.sal.bam	other	18934	18934	0	+	5	2	158	169	2.5
CP008925.1	h6.sal.bam	other	18935	18935	0	+	2	3	156	168	1.0
CP008925.1	h6.sal.bam	other	18936	18936	0	+	3	4	154	170	1.5
CP008925.1	h6.sal.bam	other	18937	18937	0	+	3	4	157	169	1.5
CP008925.1	h6.sal.bam	other	18938	18938	0	+	4	2	161	166	2.0
CP008925.1	h6.sal.bam	other	18939	18939	0	+	2	4	163	166	1.0
CP008925.1	h6.sal.bam	other	18940	18940	0	+	4	0	165	163	2.0
CP008925.1	h6.sal.bam	other	18941	18941	0	+	4	1	168	164	2.0
CP008925.1	h6.sal.bam	other	18942	18942	0	+	1	6	166	163	0.5
CP008925.1	h6.sal.bam	other	18943	18943	0	+	1	3	166	157	0.5
CP008925.1	h6.sal.bam	other	18944	18944	0	+	5	5	171	154	2.5
CP008925.1	h6.sal.bam	other	18945	18945	0	+	5	3	172	150	2.5
CP008925.1	h6.sal.bam	other	18946	18946	0	+	1	4	171	153	0.5
CP008925.1	h6.sal.bam	other	18947	18947	0	+	1	1	170	150	0.5
CP008925.1	h6.sal.bam	other	18948	18948	0	+	1	2	169	150	0.5
CP008925.1	h6.sal.bam	other	18949	18949	0	+	3	0	167	148	1.5
CP008925.1	h6.sal.bam	other	18950	18950	0	+	1	2	168	149	0.5
CP008925.1	h6.sal.bam	other	18951	18951	0	+	1	2	169	151	0.5
CP008925.1	h6.sal.bam	other	18952	18952	0	+	3	4	172	149	1.5
CP008925.1	h6.sal.bam	other	18953	18953	0	+	1	4	173	145	0.5
CP008925.1	h6.sal.bam	other	18954	18954	0	+	1	5	174	145	0.5
CP008925.1	h6.sal.bam	other	18955	18955	0	+	0	4	171	140	0.0
CP008925.1	h6.sal.bam	other	18956	18956	0	+	1	1	170	139	0.5
CP008925.1	h6.sal.bam	other	18957	18957	0	+	2	0	170	141	1.0
CP008925.1	h6.sal.bam	other	18958	18958	0	+	2	4	170	142	1.0
CP008925.1	h6.sal.bam	other	18959	18959	0	+	1	1	170	138	0.5
CP008925.1	h6.sal.bam	other	18960	18960	0	+	2	2	170	137	1.0
CP008925.1	h6.sal.bam	other	18961	18961	0	+	4	4	169	135	2.0
CP008925.1	h6.sal.bam	other	18962	18962	0	+	3	0	171	134	1.5
CP008925.1	h6.sal.bam	other	18963	18963	0	+	0	5	160	134	0.0
CP008925.1	h6.sal.bam	other	18964	18964	0	+	3	1	163	133	1.5
CP008925.1	h6.sal.bam	other	18965	18965	0	+	3	4	166	135	1.5
CP008925.1	h6.sal.bam	other	18966	18966	0	+	0	3	166	131	0.0
CP008925.1	h6.sal.bam	other	18967	18967	0	+	0	0	162	139	0.0
CP008925.1	h6.sal.bam	other	18968	18968	0	+	1	4	163	139	0.5
CP008925.1	h6.sal.bam	other	18969	18969	0	+	1	1	162	136	0.5
CP008925.1	h6.sal.bam	other	18970	18970	0	+	1	1	161	138	0.5
CP008925.1	h6.sal.bam	other	18971	18971	0	+	6	3	165	140	3.0
CP008925.1	h6.sal.bam	other	18972	18972	0	+	1	1	164	139	0.5
CP008925.1	h6.sal.bam	other	18973	18973	0	+	2	1	162	138	1.0
CP008925.1	h6.sal.bam	other	18974	18974	0	+	2	2	162	138	1.0
CP008925.1	h6.sal.bam	other	18975	18975	0	+	9	2	162	137	4.5
CP008925.1	h6.sal.bam	other	18976	18976	0	+	1	3	163	135	0.5
CP008925.1	h6.sal.bam	other	18977	18977	0	+	4	3	163	133	2.0
CP008925.1	h6.sal.bam	other	18978	18978	0	+	3	1	160	130	1.5
CP008925.1	h6.sal.bam	GTTC	18979	18979	18987	+	4	6	163	131	2.0
CP008925.1	h6.sal.bam	other	18980	18980	0	+	1	3	160	127	0.5
CP008925.1	h6.sal.bam	GTTC	18981	18981	18987	+	4	3	160	125	2.0
CP008925.1	h6.sal.bam	other	18982	18982	0	+	4	4	162	122	2.0
CP008925.1	h6.sal.bam	other	18983	18983	0	+	2	1	162	118	1.0
CP008925.1	h6.sal.bam	other	18984	18984	0	+	2	4	164	122	1.0
CP008925.1	h6.sal.bam	other	18985	18985	0	+	2	0	164	118	1.0
CP008925.1	h6.sal.bam	other	18986	18986	0	+	2	3	165	118	1.0
CP008925.1	h6.sal.bam	other	18987	18987	0	+	2	4	164	121	1.0
CP008925.1	h6.sal.bam	other	18988	18988	0	+	3	1	167	117	1.5
CP008925.1	h6.sal.bam	other	18989	18989	0	+	2	1	167	116	1.0
CP008925.1	h6.sal.bam	other	18990	18990	0	+	2	1	166	118	1.0
CP008925.1	h6.sal.bam	other	18991	18991	0	+	2	1	165	117	1.3333333333333333
CP008925.1	h6.sal.bam	other	18992	18992	0	+	0	0	164	116	0.0
CP008925.1	h6.sal.bam	other	18993	18993	0	+	4	3	164	118	2.0
CP008925.1	h6.sal.bam	other	18994	18994	0	+	0	4	163	117	0.0
CP008925.1	h6.sal.bam	other	18995	18995	0	+	0	0	160	114	0.0
CP008925.1	h6.sal.bam	GTTC	18996	18996	18987	+	1	4	161	114	0.6666666666666666
CP008925.1	h6.sal.bam	other	18997	18997	0	+	2	2	158	115	1.3333333333333333
CP008925.1	h6.sal.bam	GTTC	18998	18998	18987	+	0	0	154	115	0.0
CP008925.1	h6.sal.bam	other	18999	18999	0	+	0	4	151	117	0.0
CP008925.1	h6.sal.bam	other	19000	19000	0	+	0	2	151	118	0.0
CP008925.1	h6.sal.bam	other	19001	19001	0	+	1	1	152	118	0.5
CP008925.1	h6.sal.bam	other	19002	19002	0	+	2	4	153	120	1.0
CP008925.1	h6.sal.bam	other	19003	19003	0	+	0	0	151	119	0.0
CP008925.1	h6.sal.bam	other	19004	19004	0	+	1	1	151	119	0.5
CP008925.1	h6.sal.bam	other	19005	19005	0	+	2	0	152	119	1.0
CP008925.1	h6.sal.bam	other	19006	19006	0	+	0	1	149	119	0.0
CP008925.1	h6.sal.bam	other	19007	19007	0	+	0	1	148	119	0.0
CP008925.1	h6.sal.bam	other	19008	19008	0	+	1	0	145	118	0.5
CP008925.1	h6.sal.bam	other	19009	19009	0	+	3	1	145	118	1.5
CP008925.1	h6.sal.bam	other	19010	19010	0	+	1	5	144	117	0.5
CP008925.1	h6.sal.bam	other	19011	19011	0	+	1	2	143	116	0.5
CP008925.1	h6.sal.bam	other	19012	19012	0	+	4	2	145	114	2.0
CP008925.1	h6.sal.bam	other	19013	19013	0	+	2	1	141	113	1.0
CP008925.1	h6.sal.bam	other	19014	19014	0	+	2	1	143	112	1.0
CP008925.1	h6.sal.bam	other	19015	19015	0	+	0	1	139	115	0.0
CP008925.1	h6.sal.bam	other	19016	19016	0	+	0	1	135	114	0.0
CP008925.1	h6.sal.bam	other	19017	19017	0	+	3	0	136	119	1.5
CP008925.1	h6.sal.bam	other	19018	19018	0	+	4	1	140	122	2.0
CP008925.1	h6.sal.bam	other	19019	19019	0	+	4	0	138	122	2.0
CP008925.1	h6.sal.bam	other	19020	19020	0	+	1	5	135	122	0.5
CP008925.1	h6.sal.bam	other	19021	19021	0	+	1	1	134	117	0.5
CP008925.1	h6.sal.bam	other	19022	19022	0	+	5	1	138	122	2.5
CP008925.1	h6.sal.bam	other	19023	19023	0	+	1	0	137	121	0.5
CP008925.1	h6.sal.bam	other	19024	19024	0	+	3	1	138	129	1.5
CP008925.1	h6.sal.bam	other	19025	19025	0	+	0	4	138	128	0.0
CP008925.1	h6.sal.bam	other	19026	19026	0	+	1	2	136	128	0.5
CP008925.1	h6.sal.bam	other	19027	19027	0	+	1	1	136	129	0.5
CP008925.1	h6.sal.bam	other	19028	19028	0	+	3	1	138	130	1.5
CP008925.1	h6.sal.bam	other	19029	19029	0	+	3	1	140	132	1.5
CP008925.1	h6.sal.bam	other	19030	19030	0	+	2	2	141	133	1.0
CP008925.1	h6.sal.bam	GAAC	19031	19031	19039	+	4	3	145	132	2.0
CP008925.1	h6.sal.bam	other	19032	19032	0	+	0	1	143	131	0.0
CP008925.1	h6.sal.bam	GAAC	19033	19033	19039	+	0	0	141	130	0.0
CP008925.1	h6.sal.bam	other	19034	19034	0	+	1	0	140	130	0.5
CP008925.1	h6.sal.bam	other	19035	19035	0	+	5	0	144	136	3.3333333333333335
CP008925.1	h6.sal.bam	other	19036	19036	0	+	2	3	143	136	2.0
CP008925.1	h6.sal.bam	other	19037	19037	0	+	2	0	142	137	2.0
CP008925.1	h6.sal.bam	other	19038	19038	0	+	0	4	142	139	0.0
CP008925.1	h6.sal.bam	other	19039	19039	0	+	3	3	142	142	3.0
CP008925.1	h6.sal.bam	GAAC	19040	19040	19048	+	1	11	140	142	1.0
CP008925.1	h6.sal.bam	other	19041	19041	0	+	1	1	141	131	1.0
CP008925.1	h6.sal.bam	GAAC	19042	19042	19048	+	12	1	153	131	12.0
CP008925.1	h6.sal.bam	other	19043	19043	0	+	0	3	151	130	0.0
CP008925.1	h6.sal.bam	other	19044	19044	0	+	4	2	153	130	4.0
CP008925.1	h6.sal.bam	other	19045	19045	0	+	1	1	154	128	1.0
CP008925.1	h6.sal.bam	other	19046	19046	0	+	0	2	148	132	0.0
CP008925.1	h6.sal.bam	other	19047	19047	0	+	0	0	148	130	0.0
CP008925.1	h6.sal.bam	GAAC	19048	19048	19039	+	3	0	149	132	3.0
CP008925.1	h6.sal.bam	other	19049	19049	0	+	2	0	140	134	2.0
CP008925.1	h6.sal.bam	GAAC	19050	19050	19039	+	2	1	141	134	2.0
CP008925.1	h6.sal.bam	other	19051	19051	0	+	3	0	144	136	3.0
CP008925.1	h6.sal.bam	other	19052	19052	0	+	2	1	142	137	2.0
CP008925.1	h6.sal.bam	other	19053	19053	0	+	1	1	140	136	1.0
CP008925.1	h6.sal.bam	other	19054	19054	0	+	1	2	137	136	1.0
CP008925.1	h6.sal.bam	other	19055	19055	0	+	0	1	136	138	0.0
CP008925.1	h6.sal.bam	other	19056	19056	0	+	2	2	133	141	2.0
CP008925.1	h6.sal.bam	GAAC	19057	19057	19048	+	1	3	130	140	1.0
CP008925.1	h6.sal.bam	other	19058	19058	0	+	2	1	122	141	2.0
CP008925.1	h6.sal.bam	GAAC	19059	19059	19048	+	4	2	126	140	4.0
CP008925.1	h6.sal.bam	other	19060	19060	0	+	1	3	127	140	1.0
CP008925.1	h6.sal.bam	other	19061	19061	0	+	2	1	129	137	2.0
CP008925.1	h6.sal.bam	other	19062	19062	0	+	5	0	134	139	5.0
CP008925.1	h6.sal.bam	other	19063	19063	0	+	2	3	134	139	2.0
CP008925.1	h6.sal.bam	other	19064	19064	0	+	4	0	132	136	4.0
CP008925.1	h6.sal.bam	other	19065	19065	0	+	2	2	134	138	1.3333333333333333
CP008925.1	h6.sal.bam	other	19066	19066	0	+	5	1	139	136	3.3333333333333335
CP008925.1	h6.sal.bam	other	19067	19067	0	+	2	0	140	135	2.0
CP008925.1	h6.sal.bam	other	19068	19068	0	+	0	2	137	138	0.0
CP008925.1	h6.sal.bam	other	19069	19069	0	+	3	1	139	140	3.0
CP008925.1	h6.sal.bam	other	19070	19070	0	+	1	1	140	139	1.0
CP008925.1	h6.sal.bam	other	19071	19071	0	+	5	2	144	143	3.3333333333333335
CP008925.1	h6.sal.bam	other	19072	19072	0	+	5	2	148	144	3.3333333333333335
CP008925.1	h6.sal.bam	other	19073	19073	0	+	1	2	149	142	0.5
CP008925.1	h6.sal.bam	other	19074	19074	0	+	0	5	149	144	0.0
CP008925.1	h6.sal.bam	other	19075	19075	0	+	3	2	151	140	1.5
CP008925.1	h6.sal.bam	other	19076	19076	0	+	1	3	152	139	0.5
CP008925.1	h6.sal.bam	other	19077	19077	0	+	0	3	150	139	0.0
CP008925.1	h6.sal.bam	other	19078	19078	0	+	1	0	151	140	0.5
CP008925.1	h6.sal.bam	other	19079	19079	0	+	0	1	150	142	0.0
CP008925.1	h6.sal.bam	other	19080	19080	0	+	0	0	148	141	0.0
CP008925.1	h6.sal.bam	other	19081	19081	0	+	1	1	149	143	1.0
CP008925.1	h6.sal.bam	other	19082	19082	0	+	4	2	153	145	2.6666666666666665
CP008925.1	h6.sal.bam	other	19083	19083	0	+	4	0	156	145	2.0
CP008925.1	h6.sal.bam	other	19084	19084	0	+	0	2	153	148	0.0
CP008925.1	h6.sal.bam	other	19085	19085	0	+	1	0	152	149	0.5
CP008925.1	h6.sal.bam	other	19086	19086	0	+	1	0	149	152	0.5
CP008925.1	h6.sal.bam	other	19087	19087	0	+	3	1	150	152	2.0
CP008925.1	h6.sal.bam	other	19088	19088	0	+	1	2	149	151	0.6666666666666666
CP008925.1	h6.sal.bam	other	19089	19089	0	+	1	2	150	150	0.6666666666666666
CP008925.1	h6.sal.bam	other	19090	19090	0	+	5	0	154	151	3.3333333333333335
CP008925.1	h6.sal.bam	other	19091	19091	0	+	0	6	153	151	0.0
CP008925.1	h6.sal.bam	other	19092	19092	0	+	1	3	152	151	1.0
CP008925.1	h6.sal.bam	other	19093	19093	0	+	2	1	145	150	1.3333333333333333
CP008925.1	h6.sal.bam	other	19094	19094	0	+	2	6	147	152	1.3333333333333333
CP008925.1	h6.sal.bam	other	19095	19095	0	+	1	0	148	146	0.5
CP008925.1	h6.sal.bam	other	19096	19096	0	+	2	4	149	147	1.0
CP008925.1	h6.sal.bam	other	19097	19097	0	+	0	1	144	143	0.0
CP008925.1	h6.sal.bam	other	19098	19098	0	+	2	3	143	143	1.0
CP008925.1	h6.sal.bam	other	19099	19099	0	+	2	1	144	142	1.3333333333333333
CP008925.1	h6.sal.bam	other	19100	19100	0	+	1	3	140	142	0.6666666666666666
CP008925.1	h6.sal.bam	other	19101	19101	0	+	0	3	140	139	0.0
CP008925.1	h6.sal.bam	other	19102	19102	0	+	1	3	141	137	1.0
CP008925.1	h6.sal.bam	other	19103	19103	0	+	0	2	136	135	0.0
CP008925.1	h6.sal.bam	other	19104	19104	0	+	0	2	136	133	0.0
CP008925.1	h6.sal.bam	other	19105	19105	0	+	3	1	139	132	3.0
CP008925.1	h6.sal.bam	other	19106	19106	0	+	1	2	137	132	1.0
CP008925.1	h6.sal.bam	other	19107	19107	0	+	0	1	137	132	0.0
CP008925.1	h6.sal.bam	other	19108	19108	0	+	4	1	140	131	4.0
CP008925.1	h6.sal.bam	other	19109	19109	0	+	3	5	143	132	3.0
CP008925.1	h6.sal.bam	other	19110	19110	0	+	1	4	139	131	1.0
CP008925.1	h6.sal.bam	other	19111	19111	0	+	1	2	136	128	1.0
CP008925.1	h6.sal.bam	other	19112	19112	0	+	4	7	140	126	4.0
CP008925.1	h6.sal.bam	other	19113	19113	0	+	7	1	147	119	7.0
CP008925.1	h6.sal.bam	other	19114	19114	0	+	2	2	146	118	2.0
CP008925.1	h6.sal.bam	other	19115	19115	0	+	5	0	147	123	5.0
CP008925.1	h6.sal.bam	other	19116	19116	0	+	0	0	147	123	0.0
CP008925.1	h6.sal.bam	other	19117	19117	0	+	1	1	138	126	1.0
CP008925.1	h6.sal.bam	other	19118	19118	0	+	0	2	134	128	0.0
CP008925.1	h6.sal.bam	other	19119	19119	0	+	2	2	135	128	2.0
CP008925.1	h6.sal.bam	other	19120	19120	0	+	3	3	138	126	3.0
CP008925.1	h6.sal.bam	other	19121	19121	0	+	3	0	141	123	3.0
CP008925.1	h6.sal.bam	other	19122	19122	0	+	2	3	143	126	2.0
CP008925.1	h6.sal.bam	other	19123	19123	0	+	2	1	142	123	2.0
CP008925.1	h6.sal.bam	other	19124	19124	0	+	0	0	140	123	0.0
CP008925.1	h6.sal.bam	other	19125	19125	0	+	3	3	141	127	3.0
CP008925.1	h6.sal.bam	other	19126	19126	0	+	1	1	139	126	1.0
CP008925.1	h6.sal.bam	other	19127	19127	0	+	4	1	141	126	4.0
CP008925.1	h6.sal.bam	other	19128	19128	0	+	1	4	141	126	1.0
CP008925.1	h6.sal.bam	other	19129	19129	0	+	1	2	141	126	1.0
CP008925.1	h6.sal.bam	other	19130	19130	0	+	0	2	139	127	0.0
CP008925.1	h6.sal.bam	other	19131	19131	0	+	2	2	137	125	2.0
CP008925.1	h6.sal.bam	other	19132	19132	0	+	3	4	140	127	3.0
CP008925.1	h6.sal.bam	other	19133	19133	0	+	2	0	141	124	2.0
CP008925.1	h6.sal.bam	other	19134	19134	0	+	9	2	147	125	9.0
CP008925.1	h6.sal.bam	other	19135	19135	0	+	0	0	146	123	0.0
CP008925.1	h6.sal.bam	other	19136	19136	0	+	2	3	146	126	2.0
CP008925.1	h6.sal.bam	other	19137	19137	0	+	0	0	141	125	0.0
CP008925.1	h6.sal.bam	other	19138	19138	0	+	0	0	139	127	0.0
CP008925.1	h6.sal.bam	other	19139	19139	0	+	2	2	129	127	2.0
CP008925.1	h6.sal.bam	other	19140	19140	0	+	1	1	130	126	1.0
CP008925.1	h6.sal.bam	other	19141	19141	0	+	1	2	130	127	1.0
CP008925.1	h6.sal.bam	other	19142	19142	0	+	0	1	130	125	0.0
CP008925.1	h6.sal.bam	other	19143	19143	0	+	3	4	133	124	3.0
CP008925.1	h6.sal.bam	other	19144	19144	0	+	2	2	130	124	2.0
CP008925.1	h6.sal.bam	GTTC	19145	19145	19153	+	3	2	133	122	3.0
CP008925.1	h6.sal.bam	other	19146	19146	0	+	2	2	130	120	2.0
CP008925.1	h6.sal.bam	GTTC	19147	19147	19153	+	1	1	127	127	1.0
CP008925.1	h6.sal.bam	other	19148	19148	0	+	1	3	124	129	1.0
CP008925.1	h6.sal.bam	other	19149	19149	0	+	0	1	124	126	0.0
CP008925.1	h6.sal.bam	other	19150	19150	0	+	3	2	127	128	3.0
CP008925.1	h6.sal.bam	other	19151	19151	0	+	3	4	129	127	3.0
CP008925.1	h6.sal.bam	other	19152	19152	0	+	1	2	129	123	1.0
CP008925.1	h6.sal.bam	other	19153	19153	0	+	1	2	129	129	1.0
CP008925.1	h6.sal.bam	other	19154	19154	0	+	1	0	130	127	1.0
CP008925.1	h6.sal.bam	other	19155	19155	0	+	0	2	130	129	0.0
CP008925.1	h6.sal.bam	other	19156	19156	0	+	1	3	130	134	1.0
CP008925.1	h6.sal.bam	other	19157	19157	0	+	4	2	126	131	4.0
CP008925.1	h6.sal.bam	other	19158	19158	0	+	0	4	126	129	0.0
CP008925.1	h6.sal.bam	other	19159	19159	0	+	0	3	126	129	0.0
CP008925.1	h6.sal.bam	other	19160	19160	0	+	1	3	126	126	1.0
CP008925.1	h6.sal.bam	other	19161	19161	0	+	0	0	125	125	0.0
CP008925.1	h6.sal.bam	GTTC	19162	19162	19153	+	0	1	122	127	0.0
CP008925.1	h6.sal.bam	other	19163	19163	0	+	0	2	121	126	0.0
CP008925.1	h6.sal.bam	GTTC	19164	19164	19153	+	0	2	119	125	0.0
CP008925.1	h6.sal.bam	other	19165	19165	0	+	1	3	117	127	1.0
CP008925.1	h6.sal.bam	other	19166	19166	0	+	1	3	118	124	1.0
CP008925.1	h6.sal.bam	other	19167	19167	0	+	2	2	119	123	2.0
CP008925.1	h6.sal.bam	other	19168	19168	0	+	1	2	119	121	1.0
CP008925.1	h6.sal.bam	other	19169	19169	0	+	4	1	121	119	4.0
CP008925.1	h6.sal.bam	other	19170	19170	0	+	2	0	121	122	2.0
CP008925.1	h6.sal.bam	other	19171	19171	0	+	0	1	119	122	0.0
CP008925.1	h6.sal.bam	other	19172	19172	0	+	2	1	121	122	2.0
CP008925.1	h6.sal.bam	other	19173	19173	0	+	2	1	121	121	2.0
CP008925.1	h6.sal.bam	other	19174	19174	0	+	2	2	122	125	2.0
CP008925.1	h6.sal.bam	other	19175	19175	0	+	1	0	122	126	1.0
CP008925.1	h6.sal.bam	other	19176	19176	0	+	1	0	123	127	1.0
CP008925.1	h6.sal.bam	other	19177	19177	0	+	1	1	123	127	1.0
CP008925.1	h6.sal.bam	other	19178	19178	0	+	3	0	126	130	3.0
CP008925.1	h6.sal.bam	other	19179	19179	0	+	1	1	127	131	1.0
CP008925.1	h6.sal.bam	other	19180	19180	0	+	1	0	125	132	1.0
CP008925.1	h6.sal.bam	other	19181	19181	0	+	1	2	125	133	1.0
CP008925.1	h6.sal.bam	other	19182	19182	0	+	3	0	127	132	3.0
CP008925.1	h6.sal.bam	other	19183	19183	0	+	1	2	124	136	1.0
CP008925.1	h6.sal.bam	other	19184	19184	0	+	2	4	123	137	2.0
CP008925.1	h6.sal.bam	other	19185	19185	0	+	5	1	128	137	5.0
CP008925.1	h6.sal.bam	other	19186	19186	0	+	3	0	130	136	3.0
CP008925.1	h6.sal.bam	other	19187	19187	0	+	3	5	120	138	3.0
CP008925.1	h6.sal.bam	other	19188	19188	0	+	1	1	121	137	0.6666666666666666
CP008925.1	h6.sal.bam	other	19189	19189	0	+	1	1	122	136	0.6666666666666666
CP008925.1	h6.sal.bam	other	19190	19190	0	+	3	2	120	136	1.5
CP008925.1	h6.sal.bam	other	19191	19191	0	+	2	2	122	140	1.0
CP008925.1	h6.sal.bam	other	19192	19192	0	+	6	3	127	144	3.0
CP008925.1	h6.sal.bam	other	19193	19193	0	+	0	2	127	143	0.0
CP008925.1	h6.sal.bam	other	19194	19194	0	+	0	3	125	144	0.0
CP008925.1	h6.sal.bam	other	19195	19195	0	+	1	0	123	142	0.5
CP008925.1	h6.sal.bam	other	19196	19196	0	+	2	2	120	145	1.3333333333333333
CP008925.1	h6.sal.bam	other	19197	19197	0	+	3	0	121	143	1.5
CP008925.1	h6.sal.bam	other	19198	19198	0	+	1	2	122	144	0.5
CP008925.1	h6.sal.bam	other	19199	19199	0	+	0	3	122	145	0.0
CP008925.1	h6.sal.bam	other	19200	19200	0	+	4	2	123	146	2.6666666666666665
CP008925.1	h6.sal.bam	other	19201	19201	0	+	4	1	125	144	4.0
CP008925.1	h6.sal.bam	other	19202	19202	0	+	2	2	122	143	1.3333333333333333
CP008925.1	h6.sal.bam	other	19203	19203	0	+	0	2	121	145	0.0
CP008925.1	h6.sal.bam	other	19204	19204	0	+	1	3	121	147	0.6666666666666666
CP008925.1	h6.sal.bam	other	19205	19205	0	+	2	0	123	148	1.3333333333333333
CP008925.1	h6.sal.bam	other	19206	19206	0	+	3	4	124	150	2.0
CP008925.1	h6.sal.bam	other	19207	19207	0	+	3	1	124	146	2.0
CP008925.1	h6.sal.bam	other	19208	19208	0	+	3	0	125	146	2.0
CP008925.1	h6.sal.bam	other	19209	19209	0	+	0	3	118	146	0.0
CP008925.1	h6.sal.bam	other	19210	19210	0	+	1	2	116	147	0.5
CP008925.1	h6.sal.bam	other	19211	19211	0	+	0	2	116	147	0.0
CP008925.1	h6.sal.bam	other	19212	19212	0	+	0	0	116	146	0.0
CP008925.1	h6.sal.bam	other	19213	19213	0	+	3	0	119	149	1.5
CP008925.1	h6.sal.bam	other	19214	19214	0	+	3	1	119	151	1.5
CP008925.1	h6.sal.bam	other	19215	19215	0	+	1	2	119	151	0.5
CP008925.1	h6.sal.bam	other	19216	19216	0	+	0	0	119	153	0.0
CP008925.1	h6.sal.bam	other	19217	19217	0	+	1	4	120	154	0.5
CP008925.1	h6.sal.bam	other	19218	19218	0	+	2	0	118	150	1.0
CP008925.1	h6.sal.bam	other	19219	19219	0	+	2	2	118	150	1.0
CP008925.1	h6.sal.bam	other	19220	19220	0	+	1	5	114	152	0.5
CP008925.1	h6.sal.bam	other	19221	19221	0	+	1	2	112	152	0.5
CP008925.1	h6.sal.bam	other	19222	19222	0	+	3	3	115	153	1.5
CP008925.1	h6.sal.bam	other	19223	19223	0	+	4	0	119	153	2.0
CP008925.1	h6.sal.bam	other	19224	19224	0	+	1	3	120	154	0.5
CP008925.1	h6.sal.bam	other	19225	19225	0	+	2	2	119	154	1.0
CP008925.1	h6.sal.bam	other	19226	19226	0	+	4	6	123	154	2.0
CP008925.1	h6.sal.bam	other	19227	19227	0	+	2	1	124	149	1.0
CP008925.1	h6.sal.bam	other	19228	19228	0	+	2	2	125	150	1.0
CP008925.1	h6.sal.bam	other	19229	19229	0	+	3	5	127	148	1.5
CP008925.1	h6.sal.bam	other	19230	19230	0	+	2	2	129	143	1.0
CP008925.1	h6.sal.bam	other	19231	19231	0	+	2	0	129	143	1.0
CP008925.1	h6.sal.bam	other	19232	19232	0	+	3	1	129	144	1.5
CP008925.1	h6.sal.bam	other	19233	19233	0	+	3	3	131	144	1.5
CP008925.1	h6.sal.bam	other	19234	19234	0	+	1	2	132	141	0.5
CP008925.1	h6.sal.bam	other	19235	19235	0	+	4	1	136	141	2.0
CP008925.1	h6.sal.bam	other	19236	19236	0	+	3	1	139	140	1.5
CP008925.1	h6.sal.bam	other	19237	19237	0	+	0	1	139	140	0.0
CP008925.1	h6.sal.bam	other	19238	19238	0	+	2	4	141	141	1.0
CP008925.1	h6.sal.bam	other	19239	19239	0	+	2	0	143	144	1.0
CP008925.1	h6.sal.bam	other	19240	19240	0	+	2	0	141	146	1.0
CP008925.1	h6.sal.bam	other	19241	19241	0	+	1	1	142	150	0.5
CP008925.1	h6.sal.bam	other	19242	19242	0	+	2	1	144	149	1.0
CP008925.1	h6.sal.bam	other	19243	19243	0	+	0	2	143	152	0.0
CP008925.1	h6.sal.bam	other	19244	19244	0	+	3	1	139	152	1.5
CP008925.1	h6.sal.bam	other	19245	19245	0	+	2	0	141	151	1.0
CP008925.1	h6.sal.bam	other	19246	19246	0	+	1	1	140	152	0.5
CP008925.1	h6.sal.bam	other	19247	19247	0	+	3	5	143	151	1.5
CP008925.1	h6.sal.bam	other	19248	19248	0	+	1	1	141	149	0.5
CP008925.1	h6.sal.bam	other	19249	19249	0	+	0	3	141	151	0.0
CP008925.1	h6.sal.bam	other	19250	19250	0	+	1	1	141	149	0.5
CP008925.1	h6.sal.bam	other	19251	19251	0	+	0	4	140	149	0.0
CP008925.1	h6.sal.bam	other	19252	19252	0	+	4	0	143	151	2.6666666666666665
CP008925.1	h6.sal.bam	other	19253	19253	0	+	1	1	138	153	0.5
CP008925.1	h6.sal.bam	other	19254	19254	0	+	1	2	139	154	0.5
CP008925.1	h6.sal.bam	other	19255	19255	0	+	0	1	139	152	0.0
CP008925.1	h6.sal.bam	other	19256	19256	0	+	0	0	136	153	0.0
CP008925.1	h6.sal.bam	other	19257	19257	0	+	2	4	137	153	2.0
CP008925.1	h6.sal.bam	other	19258	19258	0	+	0	4	137	149	0.0
CP008925.1	h6.sal.bam	other	19259	19259	0	+	2	3	137	145	1.3333333333333333
CP008925.1	h6.sal.bam	other	19260	19260	0	+	2	1	131	142	1.3333333333333333
CP008925.1	h6.sal.bam	other	19261	19261	0	+	1	3	132	141	0.6666666666666666
CP008925.1	h6.sal.bam	other	19262	19262	0	+	2	3	131	141	1.3333333333333333
CP008925.1	h6.sal.bam	other	19263	19263	0	+	1	4	130	140	1.0
CP008925.1	h6.sal.bam	other	19264	19264	0	+	2	3	132	137	2.0
CP008925.1	h6.sal.bam	other	19265	19265	0	+	1	3	130	134	0.6666666666666666
CP008925.1	h6.sal.bam	other	19266	19266	0	+	1	4	129	131	0.6666666666666666
CP008925.1	h6.sal.bam	other	19267	19267	0	+	1	1	124	131	0.5
CP008925.1	h6.sal.bam	other	19268	19268	0	+	3	3	127	132	2.0
CP008925.1	h6.sal.bam	other	19269	19269	0	+	3	0	130	129	2.0
CP008925.1	h6.sal.bam	other	19270	19270	0	+	2	3	131	129	1.0
CP008925.1	h6.sal.bam	other	19271	19271	0	+	2	0	131	137	1.0
CP008925.1	h6.sal.bam	other	19272	19272	0	+	5	1	132	138	3.3333333333333335
CP008925.1	h6.sal.bam	other	19273	19273	0	+	0	3	132	137	0.0
CP008925.1	h6.sal.bam	other	19274	19274	0	+	3	5	134	140	2.0
CP008925.1	h6.sal.bam	other	19275	19275	0	+	1	1	131	136	1.0
CP008925.1	h6.sal.bam	other	19276	19276	0	+	0	3	128	137	0.0
CP008925.1	h6.sal.bam	other	19277	19277	0	+	5	4	131	134	5.0
CP008925.1	h6.sal.bam	other	19278	19278	0	+	1	0	132	132	1.0
CP008925.1	h6.sal.bam	other	19279	19279	0	+	3	4	133	132	3.0
CP008925.1	h6.sal.bam	other	19280	19280	0	+	0	2	132	128	0.0
CP008925.1	h6.sal.bam	other	19281	19281	0	+	1	1	130	131	1.0
CP008925.1	h6.sal.bam	other	19282	19282	0	+	2	1	129	135	2.0
CP008925.1	h6.sal.bam	other	19283	19283	0	+	0	1	126	134	0.0
CP008925.1	h6.sal.bam	other	19284	19284	0	+	1	3	127	133	1.0
CP008925.1	h6.sal.bam	other	19285	19285	0	+	1	2	127	134	1.0
CP008925.1	h6.sal.bam	other	19286	19286	0	+	0	1	127	136	0.0
CP008925.1	h6.sal.bam	other	19287	19287	0	+	2	5	129	135	2.0
CP008925.1	h6.sal.bam	other	19288	19288	0	+	0	1	126	136	0.0
CP008925.1	h6.sal.bam	other	19289	19289	0	+	2	1	124	139	2.0
CP008925.1	h6.sal.bam	other	19290	19290	0	+	2	3	126	138	2.0
CP008925.1	h6.sal.bam	other	19291	19291	0	+	2	1	128	138	2.0
CP008925.1	h6.sal.bam	other	19292	19292	0	+	1	0	128	139	1.0
CP008925.1	h6.sal.bam	other	19293	19293	0	+	6	0	130	142	6.0
CP008925.1	h6.sal.bam	other	19294	19294	0	+	1	4	129	142	1.0
CP008925.1	h6.sal.bam	other	19295	19295	0	+	1	6	130	140	1.0
CP008925.1	h6.sal.bam	other	19296	19296	0	+	0	4	130	135	0.0
CP008925.1	h6.sal.bam	other	19297	19297	0	+	2	1	128	133	2.0
CP008925.1	h6.sal.bam	other	19298	19298	0	+	2	3	127	133	2.0
CP008925.1	h6.sal.bam	other	19299	19299	0	+	1	0	127	131	1.0
CP008925.1	h6.sal.bam	other	19300	19300	0	+	0	2	125	132	0.0
CP008925.1	h6.sal.bam	other	19301	19301	0	+	1	2	120	133	1.0
CP008925.1	h6.sal.bam	other	19302	19302	0	+	0	1	120	131	0.0
CP008925.1	h6.sal.bam	other	19303	19303	0	+	2	0	117	131	2.0
CP008925.1	h6.sal.bam	other	19304	19304	0	+	2	2	115	131	2.0
CP008925.1	h6.sal.bam	other	19305	19305	0	+	1	1	116	130	1.0
CP008925.1	h6.sal.bam	other	19306	19306	0	+	0	0	115	129	0.0
CP008925.1	h6.sal.bam	other	19307	19307	0	+	1	1	112	129	1.0
CP008925.1	h6.sal.bam	other	19308	19308	0	+	3	0	112	129	3.0
CP008925.1	h6.sal.bam	other	19309	19309	0	+	2	2	113	129	2.0
CP008925.1	h6.sal.bam	other	19310	19310	0	+	0	1	110	127	0.0
CP008925.1	h6.sal.bam	other	19311	19311	0	+	1	0	108	127	1.0
CP008925.1	h6.sal.bam	other	19312	19312	0	+	1	3	106	130	1.0
CP008925.1	h6.sal.bam	other	19313	19313	0	+	0	8	106	127	0.0
CP008925.1	h6.sal.bam	other	19314	19314	0	+	2	1	106	119	2.0
CP008925.1	h6.sal.bam	other	19315	19315	0	+	3	3	107	123	3.0
CP008925.1	h6.sal.bam	other	19316	19316	0	+	0	4	106	120	0.0
CP008925.1	h6.sal.bam	other	19317	19317	0	+	6	1	111	117	6.0
CP008925.1	h6.sal.bam	other	19318	19318	0	+	1	0	112	120	1.0
CP008925.1	h6.sal.bam	other	19319	19319	0	+	2	0	111	120	2.0
CP008925.1	h6.sal.bam	other	19320	19320	0	+	2	1	109	120	2.0
CP008925.1	h6.sal.bam	other	19321	19321	0	+	0	0	109	119	0.0
CP008925.1	h6.sal.bam	other	19322	19322	0	+	1	4	108	121	1.0
CP008925.1	h6.sal.bam	other	19323	19323	0	+	1	2	108	121	1.0
CP008925.1	h6.sal.bam	other	19324	19324	0	+	2	1	110	122	2.0
CP008925.1	h6.sal.bam	other	19325	19325	0	+	1	1	110	122	1.0
CP008925.1	h6.sal.bam	GTTC	19326	19326	19334	+	4	7	114	121	4.0
CP008925.1	h6.sal.bam	other	19327	19327	0	+	6	3	115	116	6.0
CP008925.1	h6.sal.bam	GTTC	19328	19328	19334	+	10	0	125	115	10.0
CP008925.1	h6.sal.bam	other	19329	19329	0	+	1	0	125	116	1.0
CP008925.1	h6.sal.bam	other	19330	19330	0	+	2	2	127	119	2.0
CP008925.1	h6.sal.bam	other	19331	19331	0	+	2	0	129	120	2.0
CP008925.1	h6.sal.bam	other	19332	19332	0	+	2	0	129	120	2.0
CP008925.1	h6.sal.bam	other	19333	19333	0	+	0	0	125	124	0.0
CP008925.1	h6.sal.bam	other	19334	19334	0	+	2	1	127	124	2.0
CP008925.1	h6.sal.bam	other	19335	19335	0	+	3	3	130	123	3.0
CP008925.1	h6.sal.bam	other	19336	19336	0	+	0	1	129	124	0.0
CP008925.1	h6.sal.bam	other	19337	19337	0	+	1	0	127	123	1.0
CP008925.1	h6.sal.bam	other	19338	19338	0	+	1	1	128	123	1.0
CP008925.1	h6.sal.bam	other	19339	19339	0	+	1	0	127	135	1.0
CP008925.1	h6.sal.bam	other	19340	19340	0	+	1	1	127	135	1.0
CP008925.1	h6.sal.bam	other	19341	19341	0	+	1	3	127	134	1.0
CP008925.1	h6.sal.bam	other	19342	19342	0	+	4	2	128	132	4.0
CP008925.1	h6.sal.bam	GTTC	19343	19343	19334	+	0	9	127	132	0.0
CP008925.1	h6.sal.bam	other	19344	19344	0	+	1	2	123	126	1.0
CP008925.1	h6.sal.bam	GTTC	19345	19345	19334	+	13	0	136	125	13.0
CP008925.1	h6.sal.bam	other	19346	19346	0	+	1	1	133	125	1.0
CP008925.1	h6.sal.bam	other	19347	19347	0	+	3	1	133	126	3.0
CP008925.1	h6.sal.bam	other	19348	19348	0	+	0	5	133	125	0.0
CP008925.1	h6.sal.bam	other	19349	19349	0	+	1	1	131	120	1.0
CP008925.1	h6.sal.bam	other	19350	19350	0	+	2	2	128	121	2.0
CP008925.1	h6.sal.bam	other	19351	19351	0	+	0	0	128	120	0.0
CP008925.1	h6.sal.bam	other	19352	19352	0	+	3	2	131	123	3.0
CP008925.1	h6.sal.bam	other	19353	19353	0	+	3	1	133	121	3.0
CP008925.1	h6.sal.bam	other	19354	19354	0	+	1	1	131	120	1.0
CP008925.1	h6.sal.bam	other	19355	19355	0	+	1	4	132	127	1.0
CP008925.1	h6.sal.bam	other	19356	19356	0	+	2	4	133	126	2.0
CP008925.1	h6.sal.bam	other	19357	19357	0	+	6	2	137	126	6.0
CP008925.1	h6.sal.bam	other	19358	19358	0	+	1	2	138	128	1.0
CP008925.1	h6.sal.bam	other	19359	19359	0	+	0	3	136	128	0.0
CP008925.1	h6.sal.bam	other	19360	19360	0	+	2	1	137	125	2.0
CP008925.1	h6.sal.bam	other	19361	19361	0	+	1	1	138	124	0.6666666666666666
CP008925.1	h6.sal.bam	other	19362	19362	0	+	0	5	136	124	0.0
CP008925.1	h6.sal.bam	other	19363	19363	0	+	9	4	145	122	6.0
CP008925.1	h6.sal.bam	other	19364	19364	0	+	2	0	144	126	2.0
CP008925.1	h6.sal.bam	other	19365	19365	0	+	2	3	143	128	2.0
CP008925.1	h6.sal.bam	other	19366	19366	0	+	2	2	139	128	2.0
CP008925.1	h6.sal.bam	other	19367	19367	0	+	2	3	141	126	2.0
CP008925.1	h6.sal.bam	other	19368	19368	0	+	3	0	144	123	2.0
CP008925.1	h6.sal.bam	other	19369	19369	0	+	5	2	148	123	3.3333333333333335
CP008925.1	h6.sal.bam	other	19370	19370	0	+	0	1	147	125	0.0
CP008925.1	h6.sal.bam	other	19371	19371	0	+	1	2	148	125	0.6666666666666666
CP008925.1	h6.sal.bam	other	19372	19372	0	+	3	2	149	123	2.0
CP008925.1	h6.sal.bam	other	19373	19373	0	+	1	1	146	121	0.5
CP008925.1	h6.sal.bam	other	19374	19374	0	+	0	0	146	122	0.0
CP008925.1	h6.sal.bam	other	19375	19375	0	+	2	3	148	124	1.0
CP008925.1	h6.sal.bam	other	19376	19376	0	+	2	1	149	123	1.0
CP008925.1	h6.sal.bam	other	19377	19377	0	+	2	0	151	124	1.0
CP008925.1	h6.sal.bam	other	19378	19378	0	+	1	0	148	124	0.6666666666666666
CP008925.1	h6.sal.bam	other	19379	19379	0	+	0	1	148	124	0.0
CP008925.1	h6.sal.bam	other	19380	19380	0	+	2	1	149	132	1.3333333333333333
CP008925.1	h6.sal.bam	other	19381	19381	0	+	0	0	149	131	0.0
CP008925.1	h6.sal.bam	other	19382	19382	0	+	1	0	146	135	0.6666666666666666
CP008925.1	h6.sal.bam	other	19383	19383	0	+	1	0	147	135	0.6666666666666666
CP008925.1	h6.sal.bam	other	19384	19384	0	+	3	1	148	136	3.0
CP008925.1	h6.sal.bam	other	19385	19385	0	+	1	1	149	135	1.0
CP008925.1	h6.sal.bam	other	19386	19386	0	+	0	2	148	140	0.0
CP008925.1	h6.sal.bam	other	19387	19387	0	+	1	0	147	145	0.6666666666666666
CP008925.1	h6.sal.bam	other	19388	19388	0	+	1	0	147	150	0.5
CP008925.1	h6.sal.bam	other	19389	19389	0	+	2	5	146	152	1.0
CP008925.1	h6.sal.bam	other	19390	19390	0	+	1	0	147	151	0.5
CP008925.1	h6.sal.bam	other	19391	19391	0	+	1	1	139	151	0.5
CP008925.1	h6.sal.bam	other	19392	19392	0	+	0	4	139	150	0.0
CP008925.1	h6.sal.bam	other	19393	19393	0	+	2	0	138	146	1.0
CP008925.1	h6.sal.bam	other	19394	19394	0	+	3	1	140	146	1.5
CP008925.1	h6.sal.bam	other	19395	19395	0	+	2	2	141	148	1.3333333333333333
CP008925.1	h6.sal.bam	other	19396	19396	0	+	0	0	141	146	0.0
CP008925.1	h6.sal.bam	other	19397	19397	0	+	1	4	141	150	0.6666666666666666
CP008925.1	h6.sal.bam	other	19398	19398	0	+	2	2	143	146	1.3333333333333333
CP008925.1	h6.sal.bam	other	19399	19399	0	+	6	1	146	145	3.0
CP008925.1	h6.sal.bam	other	19400	19400	0	+	3	0	148	147	2.0
CP008925.1	h6.sal.bam	other	19401	19401	0	+	1	2	143	149	0.6666666666666666
CP008925.1	h6.sal.bam	other	19402	19402	0	+	1	3	136	147	1.0
CP008925.1	h6.sal.bam	other	19403	19403	0	+	2	1	128	147	2.0
CP008925.1	h6.sal.bam	other	19404	19404	0	+	3	4	131	148	2.0
CP008925.1	h6.sal.bam	other	19405	19405	0	+	1	3	132	144	0.5
CP008925.1	h6.sal.bam	other	19406	19406	0	+	4	0	135	147	2.0
CP008925.1	h6.sal.bam	other	19407	19407	0	+	2	4	135	152	1.3333333333333333
CP008925.1	h6.sal.bam	other	19408	19408	0	+	5	0	139	149	3.3333333333333335
CP008925.1	h6.sal.bam	other	19409	19409	0	+	2	4	141	149	1.0
CP008925.1	h6.sal.bam	other	19410	19410	0	+	1	4	139	145	0.5
CP008925.1	h6.sal.bam	other	19411	19411	0	+	2	4	141	143	1.0
CP008925.1	h6.sal.bam	other	19412	19412	0	+	1	3	141	142	0.5
CP008925.1	h6.sal.bam	other	19413	19413	0	+	1	2	141	139	0.5
CP008925.1	h6.sal.bam	other	19414	19414	0	+	1	0	142	137	0.5
CP008925.1	h6.sal.bam	other	19415	19415	0	+	2	1	143	139	1.0
CP008925.1	h6.sal.bam	other	19416	19416	0	+	0	2	142	140	0.0
CP008925.1	h6.sal.bam	other	19417	19417	0	+	2	0	141	141	1.0
CP008925.1	h6.sal.bam	other	19418	19418	0	+	3	3	143	142	1.5
CP008925.1	h6.sal.bam	other	19419	19419	0	+	3	0	133	142	1.5
CP008925.1	h6.sal.bam	other	19420	19420	0	+	5	0	138	142	2.5
CP008925.1	h6.sal.bam	other	19421	19421	0	+	1	2	137	142	0.5
CP008925.1	h6.sal.bam	other	19422	19422	0	+	1	0	135	141	0.5
CP008925.1	h6.sal.bam	other	19423	19423	0	+	3	1	138	141	1.5
CP008925.1	h6.sal.bam	other	19424	19424	0	+	0	1	138	140	0.0
CP008925.1	h6.sal.bam	other	19425	19425	0	+	3	1	140	146	1.5
CP008925.1	h6.sal.bam	other	19426	19426	0	+	2	3	142	146	1.0
CP008925.1	h6.sal.bam	other	19427	19427	0	+	4	3	140	146	2.0
CP008925.1	h6.sal.bam	other	19428	19428	0	+	1	5	141	145	0.5
CP008925.1	h6.sal.bam	other	19429	19429	0	+	1	0	140	146	0.5
CP008925.1	h6.sal.bam	other	19430	19430	0	+	5	3	145	146	2.5
CP008925.1	h6.sal.bam	other	19431	19431	0	+	4	4	147	143	2.0
CP008925.1	h6.sal.bam	other	19432	19432	0	+	6	4	146	145	3.0
CP008925.1	h6.sal.bam	other	19433	19433	0	+	0	1	146	143	0.0
CP008925.1	h6.sal.bam	other	19434	19434	0	+	0	1	146	145	0.0
CP008925.1	h6.sal.bam	other	19435	19435	0	+	1	0	145	144	0.5
CP008925.1	h6.sal.bam	other	19436	19436	0	+	2	3	146	146	1.0
CP008925.1	h6.sal.bam	other	19437	19437	0	+	2	3	137	147	1.0
CP008925.1	h6.sal.bam	other	19438	19438	0	+	2	7	139	145	1.0
CP008925.1	h6.sal.bam	other	19439	19439	0	+	1	2	140	139	0.5
CP008925.1	h6.sal.bam	other	19440	19440	0	+	0	1	139	138	0.0
CP008925.1	h6.sal.bam	other	19441	19441	0	+	2	0	136	138	1.0
CP008925.1	h6.sal.bam	other	19442	19442	0	+	0	1	133	140	0.0
CP008925.1	h6.sal.bam	other	19443	19443	0	+	1	0	129	140	0.5
CP008925.1	h6.sal.bam	GAAC	19444	19444	19452	+	0	5	129	141	0.0
CP008925.1	h6.sal.bam	other	19445	19445	0	+	1	0	129	137	0.5
CP008925.1	h6.sal.bam	GAAC	19446	19446	19452	+	3	1	132	140	1.5
CP008925.1	h6.sal.bam	other	19447	19447	0	+	1	2	130	141	0.5
CP008925.1	h6.sal.bam	other	19448	19448	0	+	0	2	129	139	0.0
CP008925.1	h6.sal.bam	other	19449	19449	0	+	3	1	130	140	1.5
CP008925.1	h6.sal.bam	other	19450	19450	0	+	1	2	129	142	0.5
CP008925.1	h6.sal.bam	other	19451	19451	0	+	1	5	130	143	0.5
CP008925.1	h6.sal.bam	other	19452	19452	0	+	1	4	129	138	0.5
CP008925.1	h6.sal.bam	other	19453	19453	0	+	4	0	132	134	2.0
CP008925.1	h6.sal.bam	other	19454	19454	0	+	2	0	132	135	1.0
CP008925.1	h6.sal.bam	other	19455	19455	0	+	2	4	134	135	1.0
CP008925.1	h6.sal.bam	other	19456	19456	0	+	2	1	136	131	1.0
CP008925.1	h6.sal.bam	other	19457	19457	0	+	1	1	136	134	0.5
CP008925.1	h6.sal.bam	other	19458	19458	0	+	1	0	136	136	0.5
CP008925.1	h6.sal.bam	other	19459	19459	0	+	3	1	135	142	1.5
CP008925.1	h6.sal.bam	other	19460	19460	0	+	2	3	137	141	1.0
CP008925.1	h6.sal.bam	GAAC	19461	19461	19452	+	2	7	138	140	1.0
CP008925.1	h6.sal.bam	other	19462	19462	0	+	0	5	138	133	0.0
CP008925.1	h6.sal.bam	GAAC	19463	19463	19452	+	2	2	137	131	1.0
CP008925.1	h6.sal.bam	other	19464	19464	0	+	3	4	140	129	1.5
CP008925.1	h6.sal.bam	other	19465	19465	0	+	5	2	144	125	2.5
CP008925.1	h6.sal.bam	other	19466	19466	0	+	0	0	142	126	0.0
CP008925.1	h6.sal.bam	other	19467	19467	0	+	2	1	144	129	1.0
CP008925.1	h6.sal.bam	other	19468	19468	0	+	2	1	140	129	1.0
CP008925.1	h6.sal.bam	other	19469	19469	0	+	5	1	144	129	3.3333333333333335
CP008925.1	h6.sal.bam	other	19470	19470	0	+	0	1	144	128	0.0
CP008925.1	h6.sal.bam	other	19471	19471	0	+	0	1	143	127	0.0
CP008925.1	h6.sal.bam	other	19472	19472	0	+	4	0	144	128	2.6666666666666665
CP008925.1	h6.sal.bam	other	19473	19473	0	+	1	1	136	131	1.0
CP008925.1	h6.sal.bam	other	19474	19474	0	+	0	3	136	130	0.0
CP008925.1	h6.sal.bam	other	19475	19475	0	+	3	2	139	127	3.0
CP008925.1	h6.sal.bam	other	19476	19476	0	+	3	2	141	125	3.0
CP008925.1	h6.sal.bam	other	19477	19477	0	+	2	1	142	123	2.0
CP008925.1	h6.sal.bam	other	19478	19478	0	+	1	2	141	130	1.0
CP008925.1	h6.sal.bam	other	19479	19479	0	+	2	3	139	130	2.0
CP008925.1	h6.sal.bam	other	19480	19480	0	+	0	3	139	130	0.0
CP008925.1	h6.sal.bam	other	19481	19481	0	+	3	5	138	128	3.0
CP008925.1	h6.sal.bam	other	19482	19482	0	+	0	1	129	126	0.0
CP008925.1	h6.sal.bam	other	19483	19483	0	+	2	0	131	129	2.0
CP008925.1	h6.sal.bam	other	19484	19484	0	+	1	2	130	129	1.0
CP008925.1	h6.sal.bam	other	19485	19485	0	+	1	3	129	130	1.0
CP008925.1	h6.sal.bam	other	19486	19486	0	+	1	1	127	127	1.0
CP008925.1	h6.sal.bam	other	19487	19487	0	+	0	1	127	127	0.0
CP008925.1	h6.sal.bam	other	19488	19488	0	+	1	0	128	131	1.0
CP008925.1	h6.sal.bam	other	19489	19489	0	+	1	2	127	132	1.0
CP008925.1	h6.sal.bam	other	19490	19490	0	+	2	2	129	132	2.0
CP008925.1	h6.sal.bam	other	19491	19491	0	+	1	1	130	132	1.0
CP008925.1	h6.sal.bam	other	19492	19492	0	+	5	1	133	131	5.0
CP008925.1	h6.sal.bam	other	19493	19493	0	+	1	3	131	130	1.0
CP008925.1	h6.sal.bam	other	19494	19494	0	+	4	1	132	132	4.0
CP008925.1	h6.sal.bam	other	19495	19495	0	+	0	0	126	131	0.0
CP008925.1	h6.sal.bam	other	19496	19496	0	+	1	3	127	131	1.0
CP008925.1	h6.sal.bam	other	19497	19497	0	+	2	0	128	128	1.3333333333333333
CP008925.1	h6.sal.bam	other	19498	19498	0	+	3	4	129	135	2.0
CP008925.1	h6.sal.bam	other	19499	19499	0	+	2	1	131	133	1.3333333333333333
CP008925.1	h6.sal.bam	other	19500	19500	0	+	3	1	132	132	1.5
CP008925.1	h6.sal.bam	other	19501	19501	0	+	2	2	132	133	1.0
CP008925.1	h6.sal.bam	other	19502	19502	0	+	3	2	130	131	1.5
CP008925.1	h6.sal.bam	other	19503	19503	0	+	4	6	134	129	2.0
CP008925.1	h6.sal.bam	other	19504	19504	0	+	0	0	129	127	0.0
CP008925.1	h6.sal.bam	other	19505	19505	0	+	3	4	132	127	3.0
CP008925.1	h6.sal.bam	other	19506	19506	0	+	3	2	130	123	3.0
CP008925.1	h6.sal.bam	other	19507	19507	0	+	2	2	127	127	2.0
CP008925.1	h6.sal.bam	other	19508	19508	0	+	0	3	127	126	0.0
CP008925.1	h6.sal.bam	other	19509	19509	0	+	2	2	128	123	2.0
CP008925.1	h6.sal.bam	other	19510	19510	0	+	1	2	129	123	1.0
CP008925.1	h6.sal.bam	other	19511	19511	0	+	1	3	126	121	1.0
CP008925.1	h6.sal.bam	other	19512	19512	0	+	3	0	127	121	3.0
CP008925.1	h6.sal.bam	other	19513	19513	0	+	0	2	126	123	0.0
CP008925.1	h6.sal.bam	other	19514	19514	0	+	0	1	124	122	0.0
CP008925.1	h6.sal.bam	other	19515	19515	0	+	1	1	125	126	1.0
CP008925.1	h6.sal.bam	other	19516	19516	0	+	1	2	126	127	1.0
CP008925.1	h6.sal.bam	other	19517	19517	0	+	2	1	127	125	2.0
CP008925.1	h6.sal.bam	other	19518	19518	0	+	0	1	127	124	0.0
CP008925.1	h6.sal.bam	other	19519	19519	0	+	1	1	127	123	1.0
CP008925.1	h6.sal.bam	other	19520	19520	0	+	3	3	129	126	3.0
CP008925.1	h6.sal.bam	other	19521	19521	0	+	1	2	128	123	1.0
CP008925.1	h6.sal.bam	other	19522	19522	0	+	1	3	128	121	1.0
CP008925.1	h6.sal.bam	other	19523	19523	0	+	0	0	128	118	0.0
CP008925.1	h6.sal.bam	other	19524	19524	0	+	0	3	125	120	0.0
CP008925.1	h6.sal.bam	other	19525	19525	0	+	1	3	125	117	0.5
CP008925.1	h6.sal.bam	other	19526	19526	0	+	11	0	135	116	7.333333333333333
CP008925.1	h6.sal.bam	other	19527	19527	0	+	3	0	137	117	3.0
CP008925.1	h6.sal.bam	other	19528	19528	0	+	0	1	133	117	0.0
CP008925.1	h6.sal.bam	other	19529	19529	0	+	4	2	135	117	4.0
CP008925.1	h6.sal.bam	other	19530	19530	0	+	2	2	135	120	2.0
CP008925.1	h6.sal.bam	other	19531	19531	0	+	2	3	133	120	2.0
CP008925.1	h6.sal.bam	other	19532	19532	0	+	1	4	134	119	1.0
CP008925.1	h6.sal.bam	other	19533	19533	0	+	1	3	134	118	1.0
CP008925.1	h6.sal.bam	other	19534	19534	0	+	1	1	132	118	0.6666666666666666
CP008925.1	h6.sal.bam	other	19535	19535	0	+	0	0	129	120	0.0
CP008925.1	h6.sal.bam	other	19536	19536	0	+	1	4	129	120	0.5
CP008925.1	h6.sal.bam	other	19537	19537	0	+	4	0	132	119	2.0
CP008925.1	h6.sal.bam	other	19538	19538	0	+	1	0	131	119	0.5
CP008925.1	h6.sal.bam	other	19539	19539	0	+	1	1	129	119	0.5
CP008925.1	h6.sal.bam	other	19540	19540	0	+	2	1	128	120	1.0
CP008925.1	h6.sal.bam	other	19541	19541	0	+	2	3	129	119	1.0
CP008925.1	h6.sal.bam	other	19542	19542	0	+	0	1	128	118	0.0
CP008925.1	h6.sal.bam	other	19543	19543	0	+	1	2	126	119	0.5
CP008925.1	h6.sal.bam	other	19544	19544	0	+	2	0	123	119	1.0
CP008925.1	h6.sal.bam	other	19545	19545	0	+	2	1	125	119	1.0
CP008925.1	h6.sal.bam	other	19546	19546	0	+	2	1	122	118	1.0
CP008925.1	h6.sal.bam	other	19547	19547	0	+	2	3	124	123	1.0
CP008925.1	h6.sal.bam	other	19548	19548	0	+	1	0	125	121	0.5
CP008925.1	h6.sal.bam	other	19549	19549	0	+	3	0	125	124	1.5
CP008925.1	h6.sal.bam	other	19550	19550	0	+	2	2	127	126	1.0
CP008925.1	h6.sal.bam	other	19551	19551	0	+	0	5	121	128	0.0
CP008925.1	h6.sal.bam	other	19552	19552	0	+	2	0	123	125	1.3333333333333333
CP008925.1	h6.sal.bam	other	19553	19553	0	+	1	1	124	125	1.0
CP008925.1	h6.sal.bam	other	19554	19554	0	+	0	3	122	127	0.0
CP008925.1	h6.sal.bam	other	19555	19555	0	+	1	1	120	124	1.0
CP008925.1	h6.sal.bam	other	19556	19556	0	+	0	4	120	123	0.0
CP008925.1	h6.sal.bam	other	19557	19557	0	+	0	3	120	121	0.0
CP008925.1	h6.sal.bam	other	19558	19558	0	+	2	2	121	118	2.0
CP008925.1	h6.sal.bam	other	19559	19559	0	+	4	1	124	119	4.0
CP008925.1	h6.sal.bam	other	19560	19560	0	+	0	1	123	121	0.0
CP008925.1	h6.sal.bam	other	19561	19561	0	+	2	0	123	121	2.0
CP008925.1	h6.sal.bam	other	19562	19562	0	+	2	5	125	124	2.0
CP008925.1	h6.sal.bam	other	19563	19563	0	+	2	1	127	119	2.0
CP008925.1	h6.sal.bam	other	19564	19564	0	+	4	2	128	123	4.0
CP008925.1	h6.sal.bam	other	19565	19565	0	+	1	2	129	121	1.0
CP008925.1	h6.sal.bam	other	19566	19566	0	+	4	4	132	120	4.0
CP008925.1	h6.sal.bam	other	19567	19567	0	+	2	0	128	118	2.0
CP008925.1	h6.sal.bam	other	19568	19568	0	+	1	1	129	118	1.0
CP008925.1	h6.sal.bam	other	19569	19569	0	+	3	0	128	122	3.0
CP008925.1	h6.sal.bam	other	19570	19570	0	+	3	2	130	124	3.0
CP008925.1	h6.sal.bam	other	19571	19571	0	+	0	1	130	124	0.0
CP008925.1	h6.sal.bam	other	19572	19572	0	+	2	4	128	126	2.0
CP008925.1	h6.sal.bam	other	19573	19573	0	+	2	2	125	122	2.0
CP008925.1	h6.sal.bam	other	19574	19574	0	+	3	0	125	121	3.0
CP008925.1	h6.sal.bam	other	19575	19575	0	+	2	2	125	124	2.0
CP008925.1	h6.sal.bam	other	19576	19576	0	+	1	0	122	122	1.0
CP008925.1	h6.sal.bam	other	19577	19577	0	+	1	4	123	124	1.0
CP008925.1	h6.sal.bam	other	19578	19578	0	+	1	0	120	120	0.6666666666666666
CP008925.1	h6.sal.bam	other	19579	19579	0	+	0	2	120	124	0.0
CP008925.1	h6.sal.bam	other	19580	19580	0	+	0	2	120	122	0.0
CP008925.1	h6.sal.bam	other	19581	19581	0	+	5	2	122	122	5.0
CP008925.1	h6.sal.bam	other	19582	19582	0	+	9	1	129	120	9.0
CP008925.1	h6.sal.bam	other	19583	19583	0	+	4	0	132	123	4.0
CP008925.1	h6.sal.bam	other	19584	19584	0	+	3	2	133	125	3.0
CP008925.1	h6.sal.bam	other	19585	19585	0	+	4	0	135	123	4.0
CP008925.1	h6.sal.bam	other	19586	19586	0	+	1	3	133	124	1.0
CP008925.1	h6.sal.bam	other	19587	19587	0	+	0	2	133	123	0.0
CP008925.1	h6.sal.bam	other	19588	19588	0	+	3	1	136	124	3.0
CP008925.1	h6.sal.bam	other	19589	19589	0	+	2	5	138	124	2.0
CP008925.1	h6.sal.bam	other	19590	19590	0	+	6	2	142	122	6.0
CP008925.1	h6.sal.bam	other	19591	19591	0	+	7	0	149	120	7.0
CP008925.1	h6.sal.bam	other	19592	19592	0	+	2	0	149	123	2.0
CP008925.1	h6.sal.bam	other	19593	19593	0	+	1	4	150	123	0.6666666666666666
CP008925.1	h6.sal.bam	other	19594	19594	0	+	3	0	152	120	3.0
CP008925.1	h6.sal.bam	other	19595	19595	0	+	0	0	149	125	0.0
CP008925.1	h6.sal.bam	other	19596	19596	0	+	1	0	148	125	1.0
CP008925.1	h6.sal.bam	other	19597	19597	0	+	1	1	149	125	1.0
CP008925.1	h6.sal.bam	other	19598	19598	0	+	1	1	149	127	1.0
CP008925.1	h6.sal.bam	other	19599	19599	0	+	4	0	151	133	4.0
CP008925.1	h6.sal.bam	other	19600	19600	0	+	1	2	143	137	1.0
CP008925.1	h6.sal.bam	other	19601	19601	0	+	2	1	145	136	2.0
CP008925.1	h6.sal.bam	other	19602	19602	0	+	0	1	142	142	0.0
CP008925.1	h6.sal.bam	other	19603	19603	0	+	1	3	135	143	1.0
CP008925.1	h6.sal.bam	other	19604	19604	0	+	0	2	135	142	0.0
CP008925.1	h6.sal.bam	other	19605	19605	0	+	1	2	136	146	1.0
CP008925.1	h6.sal.bam	other	19606	19606	0	+	0	2	136	144	0.0
CP008925.1	h6.sal.bam	other	19607	19607	0	+	0	3	136	144	0.0
CP008925.1	h6.sal.bam	other	19608	19608	0	+	1	4	136	141	0.6666666666666666
CP008925.1	h6.sal.bam	other	19609	19609	0	+	0	2	135	140	0.0
CP008925.1	h6.sal.bam	other	19610	19610	0	+	2	1	137	138	1.0
CP008925.1	h6.sal.bam	other	19611	19611	0	+	1	2	137	138	0.5
CP008925.1	h6.sal.bam	other	19612	19612	0	+	6	1	139	136	3.0
CP008925.1	h6.sal.bam	other	19613	19613	0	+	1	0	139	135	0.5
CP008925.1	h6.sal.bam	other	19614	19614	0	+	2	1	140	137	1.0
CP008925.1	h6.sal.bam	other	19615	19615	0	+	3	0	141	138	1.5
CP008925.1	h6.sal.bam	other	19616	19616	0	+	1	2	140	138	0.6666666666666666
CP008925.1	h6.sal.bam	other	19617	19617	0	+	1	2	139	138	0.6666666666666666
CP008925.1	h6.sal.bam	other	19618	19618	0	+	1	2	139	137	0.5
CP008925.1	h6.sal.bam	other	19619	19619	0	+	1	0	139	135	0.6666666666666666
CP008925.1	h6.sal.bam	other	19620	19620	0	+	2	0	138	135	1.3333333333333333
CP008925.1	h6.sal.bam	other	19621	19621	0	+	4	6	141	135	2.6666666666666665
CP008925.1	h6.sal.bam	other	19622	19622	0	+	1	1	140	139	1.0
CP008925.1	h6.sal.bam	other	19623	19623	0	+	1	3	140	138	1.0
CP008925.1	h6.sal.bam	other	19624	19624	0	+	1	3	138	139	1.0
CP008925.1	h6.sal.bam	other	19625	19625	0	+	3	3	139	138	3.0
CP008925.1	h6.sal.bam	other	19626	19626	0	+	2	2	140	136	2.0
CP008925.1	h6.sal.bam	other	19627	19627	0	+	3	3	141	136	3.0
CP008925.1	h6.sal.bam	other	19628	19628	0	+	3	0	144	136	2.0
CP008925.1	h6.sal.bam	other	19629	19629	0	+	1	0	144	137	0.6666666666666666
CP008925.1	h6.sal.bam	other	19630	19630	0	+	4	2	148	137	2.0
CP008925.1	h6.sal.bam	other	19631	19631	0	+	1	0	149	137	0.5
CP008925.1	h6.sal.bam	other	19632	19632	0	+	0	1	143	143	0.0
CP008925.1	h6.sal.bam	other	19633	19633	0	+	2	2	145	144	1.0
CP008925.1	h6.sal.bam	other	19634	19634	0	+	1	3	146	142	0.5
CP008925.1	h6.sal.bam	other	19635	19635	0	+	1	2	147	140	0.6666666666666666
CP008925.1	h6.sal.bam	other	19636	19636	0	+	0	2	145	140	0.0
CP008925.1	h6.sal.bam	other	19637	19637	0	+	1	2	142	140	0.5
CP008925.1	h6.sal.bam	other	19638	19638	0	+	0	3	142	138	0.0
CP008925.1	h6.sal.bam	other	19639	19639	0	+	2	0	139	139	1.3333333333333333
CP008925.1	h6.sal.bam	other	19640	19640	0	+	1	1	140	140	0.6666666666666666
CP008925.1	h6.sal.bam	other	19641	19641	0	+	3	2	140	139	2.0
CP008925.1	h6.sal.bam	other	19642	19642	0	+	2	0	139	137	1.3333333333333333
CP008925.1	h6.sal.bam	other	19643	19643	0	+	2	5	140	144	1.0
CP008925.1	h6.sal.bam	other	19644	19644	0	+	0	2	138	139	0.0
CP008925.1	h6.sal.bam	other	19645	19645	0	+	1	2	136	137	0.5
CP008925.1	h6.sal.bam	other	19646	19646	0	+	0	3	136	139	0.0
CP008925.1	h6.sal.bam	other	19647	19647	0	+	5	0	138	137	2.5
CP008925.1	h6.sal.bam	other	19648	19648	0	+	0	1	137	137	0.0
CP008925.1	h6.sal.bam	other	19649	19649	0	+	5	4	137	140	2.5
CP008925.1	h6.sal.bam	other	19650	19650	0	+	3	0	139	136	1.5
CP008925.1	h6.sal.bam	other	19651	19651	0	+	1	2	140	136	0.5
CP008925.1	h6.sal.bam	other	19652	19652	0	+	2	2	140	134	1.0
CP008925.1	h6.sal.bam	other	19653	19653	0	+	2	2	142	133	1.0
CP008925.1	h6.sal.bam	other	19654	19654	0	+	0	0	141	132	0.0
CP008925.1	h6.sal.bam	other	19655	19655	0	+	3	2	140	138	1.5
CP008925.1	h6.sal.bam	GTTC	19656	19656	19664	+	0	0	135	137	0.0
CP008925.1	h6.sal.bam	other	19657	19657	0	+	2	4	131	137	1.0
CP008925.1	h6.sal.bam	GTTC	19658	19658	19664	+	3	2	130	133	1.5
CP008925.1	h6.sal.bam	other	19659	19659	0	+	2	0	129	137	1.0
CP008925.1	h6.sal.bam	other	19660	19660	0	+	2	1	127	139	1.0
CP008925.1	h6.sal.bam	other	19661	19661	0	+	4	2	130	138	2.0
CP008925.1	h6.sal.bam	other	19662	19662	0	+	4	3	134	136	2.0
CP008925.1	h6.sal.bam	other	19663	19663	0	+	4	1	136	133	2.0
CP008925.1	h6.sal.bam	other	19664	19664	0	+	4	2	139	137	2.0
CP008925.1	h6.sal.bam	other	19665	19665	0	+	1	1	134	135	0.5
CP008925.1	h6.sal.bam	other	19666	19666	0	+	1	2	128	136	0.5
CP008925.1	h6.sal.bam	other	19667	19667	0	+	2	1	128	135	1.0
CP008925.1	h6.sal.bam	other	19668	19668	0	+	3	1	127	136	1.5
CP008925.1	h6.sal.bam	other	19669	19669	0	+	1	4	128	135	0.5
CP008925.1	h6.sal.bam	other	19670	19670	0	+	2	3	130	131	1.0
CP008925.1	h6.sal.bam	other	19671	19671	0	+	0	1	128	134	0.0
CP008925.1	h6.sal.bam	other	19672	19672	0	+	0	6	127	133	0.0
CP008925.1	h6.sal.bam	GTTC	19673	19673	19664	+	1	1	126	127	0.5
CP008925.1	h6.sal.bam	other	19674	19674	0	+	3	4	127	128	1.5
CP008925.1	h6.sal.bam	GTTC	19675	19675	19664	+	3	0	127	127	1.5
CP008925.1	h6.sal.bam	other	19676	19676	0	+	3	7	130	132	1.5
CP008925.1	h6.sal.bam	other	19677	19677	0	+	0	2	130	126	0.0
CP008925.1	h6.sal.bam	other	19678	19678	0	+	2	2	131	124	1.0
CP008925.1	h6.sal.bam	other	19679	19679	0	+	1	6	132	123	0.5
CP008925.1	h6.sal.bam	other	19680	19680	0	+	5	2	136	120	2.5
CP008925.1	h6.sal.bam	other	19681	19681	0	+	3	0	139	118	1.5
CP008925.1	h6.sal.bam	other	19682	19682	0	+	4	2	143	118	2.0
CP008925.1	h6.sal.bam	other	19683	19683	0	+	4	1	146	120	2.0
CP008925.1	h6.sal.bam	other	19684	19684	0	+	4	0	147	119	2.0
CP008925.1	h6.sal.bam	other	19685	19685	0	+	1	1	147	126	0.5
CP008925.1	h6.sal.bam	other	19686	19686	0	+	2	0	149	128	1.0
CP008925.1	h6.sal.bam	other	19687	19687	0	+	5	0	148	128	2.5
CP008925.1	h6.sal.bam	other	19688	19688	0	+	1	2	147	128	0.5
CP008925.1	h6.sal.bam	other	19689	19689	0	+	0	3	146	132	0.0
CP008925.1	h6.sal.bam	other	19690	19690	0	+	4	2	146	130	2.0
CP008925.1	h6.sal.bam	other	19691	19691	0	+	5	1	150	131	2.5
CP008925.1	h6.sal.bam	other	19692	19692	0	+	2	0	151	130	1.0
CP008925.1	h6.sal.bam	other	19693	19693	0	+	2	3	153	130	1.0
CP008925.1	h6.sal.bam	other	19694	19694	0	+	5	1	157	129	2.5
CP008925.1	h6.sal.bam	other	19695	19695	0	+	2	2	153	128	1.0
CP008925.1	h6.sal.bam	other	19696	19696	0	+	1	4	154	126	0.5
CP008925.1	h6.sal.bam	other	19697	19697	0	+	4	1	155	123	2.0
CP008925.1	h6.sal.bam	other	19698	19698	0	+	2	3	157	125	1.0
CP008925.1	h6.sal.bam	other	19699	19699	0	+	2	2	159	122	1.0
CP008925.1	h6.sal.bam	other	19700	19700	0	+	2	1	159	120	1.0
CP008925.1	h6.sal.bam	other	19701	19701	0	+	1	2	158	122	0.5
CP008925.1	h6.sal.bam	other	19702	19702	0	+	0	2	155	121	0.0
CP008925.1	h6.sal.bam	other	19703	19703	0	+	1	1	153	121	0.5
CP008925.1	h6.sal.bam	other	19704	19704	0	+	7	1	159	120	3.5
CP008925.1	h6.sal.bam	other	19705	19705	0	+	3	1	157	120	1.5
CP008925.1	h6.sal.bam	other	19706	19706	0	+	0	6	157	119	0.0
CP008925.1	h6.sal.bam	other	19707	19707	0	+	2	2	156	117	1.0
CP008925.1	h6.sal.bam	other	19708	19708	0	+	0	1	156	117	0.0
CP008925.1	h6.sal.bam	other	19709	19709	0	+	1	2	157	119	0.5
CP008925.1	h6.sal.bam	other	19710	19710	0	+	4	1	160	120	2.0
CP008925.1	h6.sal.bam	other	19711	19711	0	+	2	1	162	119	1.0
CP008925.1	h6.sal.bam	other	19712	19712	0	+	2	4	163	123	1.0
CP008925.1	h6.sal.bam	other	19713	19713	0	+	3	1	166	120	1.5
CP008925.1	h6.sal.bam	other	19714	19714	0	+	0	1	164	119	0.0
CP008925.1	h6.sal.bam	other	19715	19715	0	+	0	4	163	121	0.0
CP008925.1	h6.sal.bam	other	19716	19716	0	+	3	2	162	127	1.5
CP008925.1	h6.sal.bam	other	19717	19717	0	+	0	1	160	126	0.0
CP008925.1	h6.sal.bam	other	19718	19718	0	+	1	0	160	126	0.5
CP008925.1	h6.sal.bam	other	19719	19719	0	+	0	0	158	127	0.0
CP008925.1	h6.sal.bam	other	19720	19720	0	+	0	4	157	130	0.0
CP008925.1	h6.sal.bam	other	19721	19721	0	+	3	1	159	129	1.5
CP008925.1	h6.sal.bam	other	19722	19722	0	+	3	0	158	131	1.5
CP008925.1	h6.sal.bam	other	19723	19723	0	+	1	4	159	132	0.5
CP008925.1	h6.sal.bam	other	19724	19724	0	+	2	0	156	128	1.0
CP008925.1	h6.sal.bam	other	19725	19725	0	+	0	0	153	128	0.0
CP008925.1	h6.sal.bam	other	19726	19726	0	+	2	0	152	128	1.0
CP008925.1	h6.sal.bam	other	19727	19727	0	+	0	1	152	128	0.0
CP008925.1	h6.sal.bam	other	19728	19728	0	+	1	2	151	130	0.5
CP008925.1	h6.sal.bam	other	19729	19729	0	+	0	4	148	129	0.0
CP008925.1	h6.sal.bam	other	19730	19730	0	+	3	1	151	129	1.5
CP008925.1	h6.sal.bam	other	19731	19731	0	+	0	1	151	134	0.0
CP008925.1	h6.sal.bam	other	19732	19732	0	+	6	3	155	133	3.0
CP008925.1	h6.sal.bam	other	19733	19733	0	+	1	3	153	130	0.5
CP008925.1	h6.sal.bam	other	19734	19734	0	+	2	2	153	131	1.0
CP008925.1	h6.sal.bam	other	19735	19735	0	+	0	0	151	131	0.0
CP008925.1	h6.sal.bam	other	19736	19736	0	+	1	2	148	132	0.5
CP008925.1	h6.sal.bam	other	19737	19737	0	+	2	1	146	135	1.0
CP008925.1	h6.sal.bam	other	19738	19738	0	+	1	2	143	136	0.5
CP008925.1	h6.sal.bam	other	19739	19739	0	+	4	2	143	137	2.0
CP008925.1	h6.sal.bam	other	19740	19740	0	+	2	0	144	137	1.0
CP008925.1	h6.sal.bam	other	19741	19741	0	+	1	0	137	140	0.5
CP008925.1	h6.sal.bam	other	19742	19742	0	+	1	2	138	142	0.5
CP008925.1	h6.sal.bam	other	19743	19743	0	+	2	0	140	142	1.0
CP008925.1	h6.sal.bam	other	19744	19744	0	+	1	2	139	143	0.6666666666666666
CP008925.1	h6.sal.bam	other	19745	19745	0	+	5	4	144	141	5.0
CP008925.1	h6.sal.bam	other	19746	19746	0	+	2	0	146	138	2.0
CP008925.1	h6.sal.bam	other	19747	19747	0	+	3	0	148	142	3.0
CP008925.1	h6.sal.bam	other	19748	19748	0	+	2	2	147	143	2.0
CP008925.1	h6.sal.bam	other	19749	19749	0	+	1	6	148	141	1.0
CP008925.1	h6.sal.bam	other	19750	19750	0	+	0	2	146	143	0.0
CP008925.1	h6.sal.bam	other	19751	19751	0	+	3	1	145	147	3.0
CP008925.1	h6.sal.bam	other	19752	19752	0	+	0	0	145	150	0.0
CP008925.1	h6.sal.bam	other	19753	19753	0	+	1	1	145	153	0.6666666666666666
CP008925.1	h6.sal.bam	other	19754	19754	0	+	0	3	144	154	0.0
CP008925.1	h6.sal.bam	other	19755	19755	0	+	2	0	140	153	1.3333333333333333
CP008925.1	h6.sal.bam	other	19756	19756	0	+	0	4	137	154	0.0
CP008925.1	h6.sal.bam	other	19757	19757	0	+	3	0	133	153	2.0
CP008925.1	h6.sal.bam	other	19758	19758	0	+	2	1	130	154	1.0
CP008925.1	h6.sal.bam	other	19759	19759	0	+	3	6	133	155	1.5
CP008925.1	h6.sal.bam	other	19760	19760	0	+	1	3	133	152	0.5
CP008925.1	h6.sal.bam	other	19761	19761	0	+	1	0	132	150	0.5
CP008925.1	h6.sal.bam	other	19762	19762	0	+	1	4	129	153	0.6666666666666666
CP008925.1	h6.sal.bam	other	19763	19763	0	+	2	3	131	152	2.0
CP008925.1	h6.sal.bam	other	19764	19764	0	+	3	0	129	150	3.0
CP008925.1	h6.sal.bam	other	19765	19765	0	+	2	3	131	150	2.0
CP008925.1	h6.sal.bam	other	19766	19766	0	+	1	0	128	150	1.0
CP008925.1	h6.sal.bam	other	19767	19767	0	+	3	0	127	156	2.0
CP008925.1	h6.sal.bam	other	19768	19768	0	+	0	2	127	156	0.0
CP008925.1	h6.sal.bam	other	19769	19769	0	+	0	0	122	157	0.0
CP008925.1	h6.sal.bam	other	19770	19770	0	+	1	1	122	161	0.5
CP008925.1	h6.sal.bam	other	19771	19771	0	+	2	0	123	161	1.0
CP008925.1	h6.sal.bam	other	19772	19772	0	+	1	3	120	164	0.6666666666666666
CP008925.1	h6.sal.bam	other	19773	19773	0	+	3	2	121	164	1.5
CP008925.1	h6.sal.bam	other	19774	19774	0	+	4	1	123	162	2.6666666666666665
CP008925.1	h6.sal.bam	other	19775	19775	0	+	3	0	124	164	2.0
CP008925.1	h6.sal.bam	other	19776	19776	0	+	2	1	125	164	2.0
CP008925.1	h6.sal.bam	other	19777	19777	0	+	0	2	125	163	0.0
CP008925.1	h6.sal.bam	other	19778	19778	0	+	5	0	129	167	3.3333333333333335
CP008925.1	h6.sal.bam	other	19779	19779	0	+	0	1	122	182	0.0
CP008925.1	h6.sal.bam	other	19780	19780	0	+	5	3	122	182	5.0
CP008925.1	h6.sal.bam	other	19781	19781	0	+	1	1	123	181	0.6666666666666666
CP008925.1	h6.sal.bam	other	19782	19782	0	+	1	2	124	182	0.6666666666666666
CP008925.1	h6.sal.bam	other	19783	19783	0	+	1	3	125	181	0.5
CP008925.1	h6.sal.bam	other	19784	19784	0	+	3	4	124	179	2.0
CP008925.1	h6.sal.bam	other	19785	19785	0	+	2	0	125	175	1.0
CP008925.1	h6.sal.bam	other	19786	19786	0	+	1	5	124	175	0.5
CP008925.1	h6.sal.bam	other	19787	19787	0	+	0	0	122	178	0.0
CP008925.1	h6.sal.bam	other	19788	19788	0	+	2	5	121	180	1.3333333333333333
CP008925.1	h6.sal.bam	other	19789	19789	0	+	0	5	121	177	0.0
CP008925.1	h6.sal.bam	other	19790	19790	0	+	9	3	128	173	6.0
CP008925.1	h6.sal.bam	other	19791	19791	0	+	3	1	130	171	1.5
CP008925.1	h6.sal.bam	other	19792	19792	0	+	1	1	130	171	0.5
CP008925.1	h6.sal.bam	other	19793	19793	0	+	3	1	133	171	1.5
CP008925.1	h6.sal.bam	other	19794	19794	0	+	1	4	134	172	0.5
CP008925.1	h6.sal.bam	other	19795	19795	0	+	1	2	135	170	0.5
CP008925.1	h6.sal.bam	other	19796	19796	0	+	0	3	132	173	0.0
CP008925.1	h6.sal.bam	other	19797	19797	0	+	8	1	137	172	5.333333333333333
CP008925.1	h6.sal.bam	other	19798	19798	0	+	2	0	138	171	1.3333333333333333
CP008925.1	h6.sal.bam	other	19799	19799	0	+	0	0	136	172	0.0
CP008925.1	h6.sal.bam	other	19800	19800	0	+	2	0	138	174	1.0
CP008925.1	h6.sal.bam	other	19801	19801	0	+	2	0	138	179	1.0
CP008925.1	h6.sal.bam	other	19802	19802	0	+	3	3	139	179	1.5
CP008925.1	h6.sal.bam	other	19803	19803	0	+	1	2	140	176	0.5
CP008925.1	h6.sal.bam	other	19804	19804	0	+	3	4	143	174	1.5
CP008925.1	h6.sal.bam	other	19805	19805	0	+	2	6	143	174	1.0
CP008925.1	h6.sal.bam	other	19806	19806	0	+	2	3	144	174	1.0
CP008925.1	h6.sal.bam	other	19807	19807	0	+	0	0	136	172	0.0
CP008925.1	h6.sal.bam	other	19808	19808	0	+	2	1	137	176	1.0
CP008925.1	h6.sal.bam	other	19809	19809	0	+	2	2	139	175	1.0
CP008925.1	h6.sal.bam	other	19810	19810	0	+	3	1	141	175	1.5
CP008925.1	h6.sal.bam	other	19811	19811	0	+	1	5	139	176	0.5
CP008925.1	h6.sal.bam	other	19812	19812	0	+	0	1	139	175	0.0
CP008925.1	h6.sal.bam	other	19813	19813	0	+	0	3	139	174	0.0
CP008925.1	h6.sal.bam	other	19814	19814	0	+	1	2	136	174	0.5
CP008925.1	h6.sal.bam	other	19815	19815	0	+	0	4	135	174	0.0
CP008925.1	h6.sal.bam	other	19816	19816	0	+	3	1	137	170	1.5
CP008925.1	h6.sal.bam	other	19817	19817	0	+	2	2	138	172	1.0
CP008925.1	h6.sal.bam	other	19818	19818	0	+	0	1	136	173	0.0
CP008925.1	h6.sal.bam	other	19819	19819	0	+	0	0	134	172	0.0
CP008925.1	h6.sal.bam	other	19820	19820	0	+	2	2	132	172	1.0
CP008925.1	h6.sal.bam	other	19821	19821	0	+	3	4	133	175	1.5
CP008925.1	h6.sal.bam	other	19822	19822	0	+	0	2	128	172	0.0
CP008925.1	h6.sal.bam	other	19823	19823	0	+	5	3	133	170	2.5
CP008925.1	h6.sal.bam	other	19824	19824	0	+	0	5	132	167	0.0
CP008925.1	h6.sal.bam	other	19825	19825	0	+	1	5	133	167	0.5
CP008925.1	h6.sal.bam	other	19826	19826	0	+	1	4	131	166	0.5
CP008925.1	h6.sal.bam	other	19827	19827	0	+	1	3	132	162	0.5
CP008925.1	h6.sal.bam	other	19828	19828	0	+	3	2	132	161	1.5
CP008925.1	h6.sal.bam	other	19829	19829	0	+	1	2	133	165	0.5
CP008925.1	h6.sal.bam	other	19830	19830	0	+	0	1	133	163	0.0
CP008925.1	h6.sal.bam	other	19831	19831	0	+	3	3	136	166	1.5
CP008925.1	h6.sal.bam	other	19832	19832	0	+	4	1	137	164	2.0
CP008925.1	h6.sal.bam	other	19833	19833	0	+	2	2	137	165	1.0
CP008925.1	h6.sal.bam	other	19834	19834	0	+	1	3	133	163	0.5
CP008925.1	h6.sal.bam	other	19835	19835	0	+	2	1	135	161	1.0
CP008925.1	h6.sal.bam	other	19836	19836	0	+	0	4	135	160	0.0
CP008925.1	h6.sal.bam	other	19837	19837	0	+	1	2	135	156	0.5
CP008925.1	h6.sal.bam	other	19838	19838	0	+	1	1	134	155	0.5
CP008925.1	h6.sal.bam	other	19839	19839	0	+	3	2	134	158	1.5
CP008925.1	h6.sal.bam	other	19840	19840	0	+	2	5	134	156	1.0
CP008925.1	h6.sal.bam	other	19841	19841	0	+	2	1	135	151	1.0
CP008925.1	h6.sal.bam	other	19842	19842	0	+	2	1	133	154	1.0
CP008925.1	h6.sal.bam	other	19843	19843	0	+	2	2	135	155	1.0
CP008925.1	h6.sal.bam	other	19844	19844	0	+	1	4	136	153	0.5
CP008925.1	h6.sal.bam	other	19845	19845	0	+	0	1	135	152	0.0
CP008925.1	h6.sal.bam	other	19846	19846	0	+	1	5	132	161	0.5
CP008925.1	h6.sal.bam	other	19847	19847	0	+	4	2	134	156	2.0
CP008925.1	h6.sal.bam	other	19848	19848	0	+	7	0	136	154	3.5
CP008925.1	h6.sal.bam	other	19849	19849	0	+	5	1	136	156	2.5
CP008925.1	h6.sal.bam	other	19850	19850	0	+	2	2	138	155	1.0
CP008925.1	h6.sal.bam	other	19851	19851	0	+	1	5	138	155	0.5
CP008925.1	h6.sal.bam	other	19852	19852	0	+	0	13	138	154	0.0
CP008925.1	h6.sal.bam	other	19853	19853	0	+	3	2	136	142	1.5
CP008925.1	h6.sal.bam	other	19854	19854	0	+	2	1	138	141	1.0
CP008925.1	h6.sal.bam	other	19855	19855	0	+	2	2	137	140	1.0
CP008925.1	h6.sal.bam	other	19856	19856	0	+	2	2	138	141	1.0
CP008925.1	h6.sal.bam	other	19857	19857	0	+	2	2	138	139	1.0
CP008925.1	h6.sal.bam	other	19858	19858	0	+	1	0	138	137	0.5
CP008925.1	h6.sal.bam	other	19859	19859	0	+	2	2	138	137	1.0
CP008925.1	h6.sal.bam	other	19860	19860	0	+	3	4	138	137	1.5
CP008925.1	h6.sal.bam	other	19861	19861	0	+	6	3	144	145	3.0
CP008925.1	h6.sal.bam	other	19862	19862	0	+	4	3	148	142	2.0
CP008925.1	h6.sal.bam	other	19863	19863	0	+	4	2	150	140	2.0
CP008925.1	h6.sal.bam	other	19864	19864	0	+	2	0	152	138	1.0
CP008925.1	h6.sal.bam	other	19865	19865	0	+	3	1	146	141	1.5
CP008925.1	h6.sal.bam	other	19866	19866	0	+	1	1	139	140	0.5
CP008925.1	h6.sal.bam	other	19867	19867	0	+	3	2	142	139	1.5
CP008925.1	h6.sal.bam	other	19868	19868	0	+	2	1	144	138	1.0
CP008925.1	h6.sal.bam	other	19869	19869	0	+	2	2	145	141	1.0
CP008925.1	h6.sal.bam	other	19870	19870	0	+	2	5	138	140	1.0
CP008925.1	h6.sal.bam	other	19871	19871	0	+	2	1	140	138	1.0
CP008925.1	h6.sal.bam	other	19872	19872	0	+	1	1	141	137	0.5
CP008925.1	h6.sal.bam	other	19873	19873	0	+	2	3	142	136	1.0
CP008925.1	h6.sal.bam	other	19874	19874	0	+	2	4	144	141	1.0
CP008925.1	h6.sal.bam	other	19875	19875	0	+	3	1	144	142	1.5
CP008925.1	h6.sal.bam	other	19876	19876	0	+	1	0	145	142	0.5
CP008925.1	h6.sal.bam	other	19877	19877	0	+	2	0	143	142	1.0
CP008925.1	h6.sal.bam	other	19878	19878	0	+	0	0	143	142	0.0
CP008925.1	h6.sal.bam	other	19879	19879	0	+	2	3	142	144	1.0
CP008925.1	h6.sal.bam	other	19880	19880	0	+	1	6	141	147	0.5
CP008925.1	h6.sal.bam	other	19881	19881	0	+	2	2	141	141	1.0
CP008925.1	h6.sal.bam	other	19882	19882	0	+	2	3	143	140	1.0
CP008925.1	h6.sal.bam	other	19883	19883	0	+	0	0	141	141	0.0
CP008925.1	h6.sal.bam	other	19884	19884	0	+	1	2	140	141	0.5
CP008925.1	h6.sal.bam	other	19885	19885	0	+	2	2	138	146	1.0
CP008925.1	h6.sal.bam	other	19886	19886	0	+	0	5	138	144	0.0
CP008925.1	h6.sal.bam	other	19887	19887	0	+	0	1	137	144	0.0
CP008925.1	h6.sal.bam	other	19888	19888	0	+	0	2	137	145	0.0
CP008925.1	h6.sal.bam	other	19889	19889	0	+	1	1	137	145	0.5
CP008925.1	h6.sal.bam	other	19890	19890	0	+	1	0	138	146	0.5
CP008925.1	h6.sal.bam	other	19891	19891	0	+	1	3	136	148	0.5
CP008925.1	h6.sal.bam	other	19892	19892	0	+	1	3	135	146	0.5
CP008925.1	h6.sal.bam	other	19893	19893	0	+	3	2	138	148	1.5
CP008925.1	h6.sal.bam	other	19894	19894	0	+	0	2	137	148	0.0
CP008925.1	h6.sal.bam	other	19895	19895	0	+	2	2	138	146	1.0
CP008925.1	h6.sal.bam	other	19896	19896	0	+	3	0	139	148	1.5
CP008925.1	h6.sal.bam	other	19897	19897	0	+	2	0	136	150	1.0
CP008925.1	h6.sal.bam	other	19898	19898	0	+	2	5	138	153	1.0
CP008925.1	h6.sal.bam	other	19899	19899	0	+	5	3	142	149	2.5
CP008925.1	h6.sal.bam	other	19900	19900	0	+	1	1	143	146	0.5
CP008925.1	h6.sal.bam	other	19901	19901	0	+	2	0	143	148	1.0
CP008925.1	h6.sal.bam	other	19902	19902	0	+	1	3	141	150	0.5
CP008925.1	h6.sal.bam	other	19903	19903	0	+	1	6	141	149	0.5
CP008925.1	h6.sal.bam	other	19904	19904	0	+	0	3	141	146	0.0
CP008925.1	h6.sal.bam	other	19905	19905	0	+	1	0	142	143	0.5
CP008925.1	h6.sal.bam	other	19906	19906	0	+	2	1	141	144	1.0
CP008925.1	h6.sal.bam	other	19907	19907	0	+	4	2	141	149	2.6666666666666665
CP008925.1	h6.sal.bam	other	19908	19908	0	+	3	0	141	151	2.0
CP008925.1	h6.sal.bam	other	19909	19909	0	+	1	1	141	151	1.0
CP008925.1	h6.sal.bam	other	19910	19910	0	+	3	1	142	151	3.0
CP008925.1	h6.sal.bam	other	19911	19911	0	+	0	0	142	150	0.0
CP008925.1	h6.sal.bam	other	19912	19912	0	+	1	1	142	152	1.0
CP008925.1	h6.sal.bam	other	19913	19913	0	+	0	3	141	152	0.0
CP008925.1	h6.sal.bam	other	19914	19914	0	+	0	4	138	153	0.0
CP008925.1	h6.sal.bam	other	19915	19915	0	+	3	0	138	152	3.0
CP008925.1	h6.sal.bam	other	19916	19916	0	+	1	1	139	152	1.0
CP008925.1	h6.sal.bam	other	19917	19917	0	+	2	1	137	158	2.0
CP008925.1	h6.sal.bam	other	19918	19918	0	+	1	0	137	161	1.0
CP008925.1	h6.sal.bam	other	19919	19919	0	+	0	3	137	161	0.0
CP008925.1	h6.sal.bam	other	19920	19920	0	+	1	10	138	159	1.0
CP008925.1	h6.sal.bam	other	19921	19921	0	+	1	1	138	151	1.0
CP008925.1	h6.sal.bam	other	19922	19922	0	+	1	0	135	150	1.0
CP008925.1	h6.sal.bam	other	19923	19923	0	+	3	1	131	152	3.0
CP008925.1	h6.sal.bam	other	19924	19924	0	+	2	1	125	151	2.0
CP008925.1	h6.sal.bam	other	19925	19925	0	+	1	2	126	150	1.0
CP008925.1	h6.sal.bam	other	19926	19926	0	+	1	4	126	155	1.0
CP008925.1	h6.sal.bam	other	19927	19927	0	+	0	3	125	152	0.0
CP008925.1	h6.sal.bam	other	19928	19928	0	+	3	1	125	150	3.0
CP008925.1	h6.sal.bam	other	19929	19929	0	+	3	0	126	151	3.0
CP008925.1	h6.sal.bam	other	19930	19930	0	+	0	3	124	151	0.0
CP008925.1	h6.sal.bam	other	19931	19931	0	+	1	0	123	150	1.0
CP008925.1	h6.sal.bam	other	19932	19932	0	+	1	1	121	152	1.0
CP008925.1	h6.sal.bam	other	19933	19933	0	+	0	1	120	153	0.0
CP008925.1	h6.sal.bam	other	19934	19934	0	+	2	5	113	156	2.0
CP008925.1	h6.sal.bam	other	19935	19935	0	+	2	6	115	152	2.0
CP008925.1	h6.sal.bam	other	19936	19936	0	+	1	1	116	148	1.0
CP008925.1	h6.sal.bam	other	19937	19937	0	+	2	0	113	147	2.0
CP008925.1	h6.sal.bam	other	19938	19938	0	+	1	1	110	147	1.0
CP008925.1	h6.sal.bam	other	19939	19939	0	+	2	1	110	152	2.0
CP008925.1	h6.sal.bam	other	19940	19940	0	+	1	0	109	151	1.0
CP008925.1	h6.sal.bam	other	19941	19941	0	+	1	0	110	151	1.0
CP008925.1	h6.sal.bam	other	19942	19942	0	+	2	1	105	153	2.0
CP008925.1	h6.sal.bam	other	19943	19943	0	+	2	3	107	156	2.0
CP008925.1	h6.sal.bam	other	19944	19944	0	+	2	1	109	155	2.0
CP008925.1	h6.sal.bam	other	19945	19945	0	+	3	3	108	156	3.0
CP008925.1	h6.sal.bam	other	19946	19946	0	+	2	2	109	153	2.0
CP008925.1	h6.sal.bam	other	19947	19947	0	+	0	2	109	152	0.0
CP008925.1	h6.sal.bam	other	19948	19948	0	+	0	4	102	152	0.0
CP008925.1	h6.sal.bam	other	19949	19949	0	+	0	5	102	148	0.0
CP008925.1	h6.sal.bam	other	19950	19950	0	+	0	2	102	143	0.0
CP008925.1	h6.sal.bam	other	19951	19951	0	+	2	0	103	141	2.0
CP008925.1	h6.sal.bam	other	19952	19952	0	+	2	3	103	145	2.0
CP008925.1	h6.sal.bam	other	19953	19953	0	+	3	3	105	144	3.0
CP008925.1	h6.sal.bam	other	19954	19954	0	+	0	3	103	142	0.0
CP008925.1	h6.sal.bam	other	19955	19955	0	+	3	0	105	141	3.0
CP008925.1	h6.sal.bam	other	19956	19956	0	+	0	0	102	141	0.0
CP008925.1	h6.sal.bam	other	19957	19957	0	+	1	4	100	142	1.0
CP008925.1	h6.sal.bam	other	19958	19958	0	+	1	5	101	145	1.0
CP008925.1	h6.sal.bam	other	19959	19959	0	+	1	1	102	145	1.0
CP008925.1	h6.sal.bam	other	19960	19960	0	+	1	3	101	144	1.0
CP008925.1	h6.sal.bam	other	19961	19961	0	+	0	2	101	145	0.0
CP008925.1	h6.sal.bam	other	19962	19962	0	+	5	2	106	144	5.0
CP008925.1	h6.sal.bam	other	19963	19963	0	+	1	3	107	143	1.0
CP008925.1	h6.sal.bam	other	19964	19964	0	+	1	3	107	141	1.0
CP008925.1	h6.sal.bam	other	19965	19965	0	+	2	1	108	139	2.0
CP008925.1	h6.sal.bam	other	19966	19966	0	+	2	1	110	139	2.0
CP008925.1	h6.sal.bam	other	19967	19967	0	+	1	6	110	139	1.0
CP008925.1	h6.sal.bam	other	19968	19968	0	+	0	1	106	137	0.0
CP008925.1	h6.sal.bam	other	19969	19969	0	+	0	1	106	138	0.0
CP008925.1	h6.sal.bam	other	19970	19970	0	+	1	3	105	138	1.0
CP008925.1	h6.sal.bam	other	19971	19971	0	+	2	1	104	136	2.0
CP008925.1	h6.sal.bam	other	19972	19972	0	+	3	3	105	135	3.0
CP008925.1	h6.sal.bam	other	19973	19973	0	+	1	1	100	132	1.0
CP008925.1	h6.sal.bam	other	19974	19974	0	+	1	1	101	131	1.0
CP008925.1	h6.sal.bam	other	19975	19975	0	+	1	2	100	130	1.0
CP008925.1	h6.sal.bam	other	19976	19976	0	+	0	2	98	133	0.0
CP008925.1	h6.sal.bam	other	19977	19977	0	+	0	3	97	133	0.0
CP008925.1	h6.sal.bam	other	19978	19978	0	+	0	3	94	130	0.0
CP008925.1	h6.sal.bam	other	19979	19979	0	+	4	0	98	134	4.0
CP008925.1	h6.sal.bam	other	19980	19980	0	+	2	2	100	135	2.0
CP008925.1	h6.sal.bam	other	19981	19981	0	+	3	6	101	135	3.0
CP008925.1	h6.sal.bam	other	19982	19982	0	+	5	3	102	132	5.0
CP008925.1	h6.sal.bam	other	19983	19983	0	+	3	0	102	134	2.0
CP008925.1	h6.sal.bam	other	19984	19984	0	+	3	1	101	135	3.0
CP008925.1	h6.sal.bam	other	19985	19985	0	+	4	1	105	134	4.0
CP008925.1	h6.sal.bam	other	19986	19986	0	+	0	0	105	133	0.0
CP008925.1	h6.sal.bam	other	19987	19987	0	+	0	2	104	136	0.0
CP008925.1	h6.sal.bam	other	19988	19988	0	+	1	4	105	135	1.0
CP008925.1	h6.sal.bam	other	19989	19989	0	+	3	3	106	135	3.0
CP008925.1	h6.sal.bam	other	19990	19990	0	+	0	2	106	132	0.0
CP008925.1	h6.sal.bam	other	19991	19991	0	+	2	5	107	133	1.3333333333333333
CP008925.1	h6.sal.bam	other	19992	19992	0	+	2	5	107	131	1.3333333333333333
CP008925.1	h6.sal.bam	other	19993	19993	0	+	0	0	106	130	0.0
CP008925.1	h6.sal.bam	other	19994	19994	0	+	2	0	108	130	2.0
CP008925.1	h6.sal.bam	other	19995	19995	0	+	0	2	107	130	0.0
CP008925.1	h6.sal.bam	other	19996	19996	0	+	1	0	107	133	1.0
CP008925.1	h6.sal.bam	other	19997	19997	0	+	0	2	106	135	0.0
CP008925.1	h6.sal.bam	other	19998	19998	0	+	3	0	106	138	3.0
CP008925.1	h6.sal.bam	other	19999	19999	0	+	0	4	105	138	0.0
CP008925.1	h6.sal.bam	other	20000	20000	0	+	0	3	104	140	0.0
CP008925.1	h6.sal.bam	other	20001	20001	0	+	2	1	105	138	2.0
CP008925.1	h6.sal.bam	other	20002	20002	0	+	2	1	105	138	2.0
CP008925.1	h6.sal.bam	other	20003	20003	0	+	2	2	104	138	2.0
CP008925.1	h6.sal.bam	other	20004	20004	0	+	1	1	105	135	1.0
CP008925.1	h6.sal.bam	other	20005	20005	0	+	1	1	106	137	1.0
CP008925.1	h6.sal.bam	other	20006	20006	0	+	1	2	106	141	1.0
CP008925.1	h6.sal.bam	other	20007	20007	0	+	0	3	105	139	0.0
CP008925.1	h6.sal.bam	other	20008	20008	0	+	2	4	107	137	2.0
CP008925.1	h6.sal.bam	other	20009	20009	0	+	4	0	109	137	4.0
CP008925.1	h6.sal.bam	other	20010	20010	0	+	0	1	106	139	0.0
CP008925.1	h6.sal.bam	other	20011	20011	0	+	2	4	108	139	1.0
CP008925.1	h6.sal.bam	other	20012	20012	0	+	2	2	108	138	1.0
CP008925.1	h6.sal.bam	other	20013	20013	0	+	4	0	111	136	2.0
CP008925.1	h6.sal.bam	other	20014	20014	0	+	0	0	107	137	0.0
CP008925.1	h6.sal.bam	other	20015	20015	0	+	2	0	109	137	1.0
CP008925.1	h6.sal.bam	other	20016	20016	0	+	1	2	110	142	0.5
CP008925.1	h6.sal.bam	other	20017	20017	0	+	0	4	108	141	0.0
CP008925.1	h6.sal.bam	other	20018	20018	0	+	1	2	107	139	0.5
CP008925.1	h6.sal.bam	other	20019	20019	0	+	2	2	104	140	1.0
CP008925.1	h6.sal.bam	other	20020	20020	0	+	4	0	107	140	2.0
CP008925.1	h6.sal.bam	other	20021	20021	0	+	2	1	107	142	1.0
CP008925.1	h6.sal.bam	other	20022	20022	0	+	6	2	113	143	3.0
CP008925.1	h6.sal.bam	other	20023	20023	0	+	2	0	115	141	1.0
CP008925.1	h6.sal.bam	other	20024	20024	0	+	2	1	117	143	1.0
CP008925.1	h6.sal.bam	other	20025	20025	0	+	0	2	115	144	0.0
CP008925.1	h6.sal.bam	other	20026	20026	0	+	2	2	115	143	1.0
CP008925.1	h6.sal.bam	other	20027	20027	0	+	1	2	116	142	0.5
CP008925.1	h6.sal.bam	other	20028	20028	0	+	2	1	115	143	1.0
CP008925.1	h6.sal.bam	other	20029	20029	0	+	1	2	116	145	0.5
CP008925.1	h6.sal.bam	other	20030	20030	0	+	2	0	114	143	1.0
CP008925.1	h6.sal.bam	other	20031	20031	0	+	4	1	116	144	2.0
CP008925.1	h6.sal.bam	other	20032	20032	0	+	0	7	116	143	0.0
CP008925.1	h6.sal.bam	other	20033	20033	0	+	4	5	120	141	2.0
CP008925.1	h6.sal.bam	other	20034	20034	0	+	1	2	120	136	0.5
CP008925.1	h6.sal.bam	other	20035	20035	0	+	3	2	122	136	1.5
CP008925.1	h6.sal.bam	other	20036	20036	0	+	1	1	123	134	0.5
CP008925.1	h6.sal.bam	other	20037	20037	0	+	1	1	119	133	0.5
CP008925.1	h6.sal.bam	other	20038	20038	0	+	2	1	120	133	1.0
CP008925.1	h6.sal.bam	other	20039	20039	0	+	0	1	119	134	0.0
CP008925.1	h6.sal.bam	other	20040	20040	0	+	3	0	122	139	1.5
CP008925.1	h6.sal.bam	other	20041	20041	0	+	2	4	121	139	1.0
CP008925.1	h6.sal.bam	other	20042	20042	0	+	2	1	123	135	1.0
CP008925.1	h6.sal.bam	other	20043	20043	0	+	1	2	124	134	0.5
CP008925.1	h6.sal.bam	other	20044	20044	0	+	2	1	126	132	1.0
CP008925.1	h6.sal.bam	other	20045	20045	0	+	0	1	125	133	0.0
CP008925.1	h6.sal.bam	other	20046	20046	0	+	1	0	124	141	0.5
CP008925.1	h6.sal.bam	other	20047	20047	0	+	1	0	122	141	0.5
CP008925.1	h6.sal.bam	other	20048	20048	0	+	2	0	123	144	1.0
CP008925.1	h6.sal.bam	other	20049	20049	0	+	1	3	123	144	0.5
CP008925.1	h6.sal.bam	other	20050	20050	0	+	2	3	124	142	1.0
CP008925.1	h6.sal.bam	other	20051	20051	0	+	1	2	125	141	0.5
CP008925.1	h6.sal.bam	other	20052	20052	0	+	2	0	127	139	1.0
CP008925.1	h6.sal.bam	other	20053	20053	0	+	1	7	127	140	0.5
CP008925.1	h6.sal.bam	other	20054	20054	0	+	3	2	116	136	1.5
CP008925.1	h6.sal.bam	other	20055	20055	0	+	4	1	120	135	2.0
CP008925.1	h6.sal.bam	other	20056	20056	0	+	1	3	121	135	0.5
CP008925.1	h6.sal.bam	other	20057	20057	0	+	1	4	122	132	0.5
CP008925.1	h6.sal.bam	other	20058	20058	0	+	3	1	122	129	1.5
CP008925.1	h6.sal.bam	other	20059	20059	0	+	0	0	119	131	0.0
CP008925.1	h6.sal.bam	other	20060	20060	0	+	2	3	117	133	1.0
CP008925.1	h6.sal.bam	other	20061	20061	0	+	3	1	120	133	1.5
CP008925.1	h6.sal.bam	other	20062	20062	0	+	2	0	122	132	1.0
CP008925.1	h6.sal.bam	other	20063	20063	0	+	3	4	124	134	1.5
CP008925.1	h6.sal.bam	other	20064	20064	0	+	4	0	125	130	2.0
CP008925.1	h6.sal.bam	other	20065	20065	0	+	1	3	126	130	0.5
CP008925.1	h6.sal.bam	other	20066	20066	0	+	0	3	124	132	0.0
CP008925.1	h6.sal.bam	other	20067	20067	0	+	3	5	125	130	1.5
CP008925.1	h6.sal.bam	other	20068	20068	0	+	3	2	128	130	1.5
CP008925.1	h6.sal.bam	other	20069	20069	0	+	4	0	130	128	2.0
CP008925.1	h6.sal.bam	other	20070	20070	0	+	4	3	134	128	2.0
CP008925.1	h6.sal.bam	other	20071	20071	0	+	3	2	135	131	1.5
CP008925.1	h6.sal.bam	other	20072	20072	0	+	2	5	137	129	1.0
CP008925.1	h6.sal.bam	other	20073	20073	0	+	3	4	138	124	1.5
CP008925.1	h6.sal.bam	other	20074	20074	0	+	1	1	139	120	0.5
CP008925.1	h6.sal.bam	other	20075	20075	0	+	1	1	140	131	0.5
CP008925.1	h6.sal.bam	other	20076	20076	0	+	1	1	139	132	0.5
CP008925.1	h6.sal.bam	other	20077	20077	0	+	5	1	140	132	2.5
CP008925.1	h6.sal.bam	other	20078	20078	0	+	0	2	140	131	0.0
CP008925.1	h6.sal.bam	other	20079	20079	0	+	1	3	140	130	0.5
CP008925.1	h6.sal.bam	other	20080	20080	0	+	0	2	139	128	0.0
CP008925.1	h6.sal.bam	other	20081	20081	0	+	0	2	138	131	0.0
CP008925.1	h6.sal.bam	other	20082	20082	0	+	1	3	137	130	0.5
CP008925.1	h6.sal.bam	other	20083	20083	0	+	2	1	139	127	1.0
CP008925.1	h6.sal.bam	other	20084	20084	0	+	2	2	137	128	1.0
CP008925.1	h6.sal.bam	other	20085	20085	0	+	0	1	137	129	0.0
CP008925.1	h6.sal.bam	other	20086	20086	0	+	3	3	138	128	1.5
CP008925.1	h6.sal.bam	other	20087	20087	0	+	4	0	140	131	2.0
CP008925.1	h6.sal.bam	other	20088	20088	0	+	2	2	138	131	1.0
CP008925.1	h6.sal.bam	other	20089	20089	0	+	3	0	139	129	1.5
CP008925.1	h6.sal.bam	other	20090	20090	0	+	2	4	141	129	1.0
CP008925.1	h6.sal.bam	other	20091	20091	0	+	2	1	142	128	1.0
CP008925.1	h6.sal.bam	other	20092	20092	0	+	1	2	143	127	0.5
CP008925.1	h6.sal.bam	other	20093	20093	0	+	4	3	145	128	2.0
CP008925.1	h6.sal.bam	other	20094	20094	0	+	3	2	147	125	1.5
CP008925.1	h6.sal.bam	other	20095	20095	0	+	3	2	144	125	1.5
CP008925.1	h6.sal.bam	other	20096	20096	0	+	1	2	143	124	0.5
CP008925.1	h6.sal.bam	other	20097	20097	0	+	5	1	143	124	2.5
CP008925.1	h6.sal.bam	other	20098	20098	0	+	1	1	141	123	0.5
CP008925.1	h6.sal.bam	other	20099	20099	0	+	3	2	142	123	1.5
CP008925.1	h6.sal.bam	other	20100	20100	0	+	3	1	144	123	1.5
CP008925.1	h6.sal.bam	other	20101	20101	0	+	3	1	146	124	1.5
CP008925.1	h6.sal.bam	other	20102	20102	0	+	1	2	144	123	0.5
CP008925.1	h6.sal.bam	other	20103	20103	0	+	1	3	145	121	0.5
CP008925.1	h6.sal.bam	other	20104	20104	0	+	0	1	145	118	0.0
CP008925.1	h6.sal.bam	other	20105	20105	0	+	1	0	143	118	0.5
CP008925.1	h6.sal.bam	other	20106	20106	0	+	3	3	143	121	1.5
CP008925.1	h6.sal.bam	other	20107	20107	0	+	0	2	138	120	0.0
CP008925.1	h6.sal.bam	other	20108	20108	0	+	2	0	140	118	1.0
CP008925.1	h6.sal.bam	other	20109	20109	0	+	4	3	144	120	2.0
CP008925.1	h6.sal.bam	other	20110	20110	0	+	2	0	142	117	1.0
CP008925.1	h6.sal.bam	other	20111	20111	0	+	3	0	145	117	1.5
CP008925.1	h6.sal.bam	other	20112	20112	0	+	2	2	146	117	1.0
CP008925.1	h6.sal.bam	other	20113	20113	0	+	2	4	146	121	1.0
CP008925.1	h6.sal.bam	other	20114	20114	0	+	6	2	151	119	3.0
CP008925.1	h6.sal.bam	other	20115	20115	0	+	0	0	147	117	0.0
CP008925.1	h6.sal.bam	other	20116	20116	0	+	2	0	148	119	1.0
CP008925.1	h6.sal.bam	other	20117	20117	0	+	3	0	148	122	1.5
CP008925.1	h6.sal.bam	other	20118	20118	0	+	2	2	150	123	1.0
CP008925.1	h6.sal.bam	other	20119	20119	0	+	3	4	151	128	1.5
CP008925.1	h6.sal.bam	other	20120	20120	0	+	0	6	151	124	0.0
CP008925.1	h6.sal.bam	other	20121	20121	0	+	1	1	149	121	0.5
CP008925.1	h6.sal.bam	other	20122	20122	0	+	1	2	150	122	0.5
CP008925.1	h6.sal.bam	other	20123	20123	0	+	1	1	151	123	0.5
CP008925.1	h6.sal.bam	other	20124	20124	0	+	0	2	148	122	0.0
CP008925.1	h6.sal.bam	other	20125	20125	0	+	1	0	148	121	0.5
CP008925.1	h6.sal.bam	other	20126	20126	0	+	1	1	149	121	0.5
CP008925.1	h6.sal.bam	other	20127	20127	0	+	2	0	148	124	1.0
CP008925.1	h6.sal.bam	other	20128	20128	0	+	0	2	145	124	0.0
CP008925.1	h6.sal.bam	other	20129	20129	0	+	1	1	143	123	0.5
CP008925.1	h6.sal.bam	other	20130	20130	0	+	2	1	145	123	1.0
CP008925.1	h6.sal.bam	other	20131	20131	0	+	2	0	146	122	1.0
CP008925.1	h6.sal.bam	other	20132	20132	0	+	1	1	146	122	0.5
CP008925.1	h6.sal.bam	other	20133	20133	0	+	3	3	146	126	1.5
CP008925.1	h6.sal.bam	other	20134	20134	0	+	1	2	145	126	0.5
CP008925.1	h6.sal.bam	other	20135	20135	0	+	0	3	145	124	0.0
CP008925.1	h6.sal.bam	other	20136	20136	0	+	1	1	143	121	0.5
CP008925.1	h6.sal.bam	other	20137	20137	0	+	3	1	144	120	1.5
CP008925.1	h6.sal.bam	other	20138	20138	0	+	4	0	141	121	2.0
CP008925.1	h6.sal.bam	other	20139	20139	0	+	2	3	143	121	1.0
CP008925.1	h6.sal.bam	other	20140	20140	0	+	1	3	142	121	0.5
CP008925.1	h6.sal.bam	other	20141	20141	0	+	2	1	144	119	1.0
CP008925.1	h6.sal.bam	other	20142	20142	0	+	2	5	142	120	1.0
CP008925.1	h6.sal.bam	other	20143	20143	0	+	0	2	139	117	0.0
CP008925.1	h6.sal.bam	other	20144	20144	0	+	3	4	138	117	1.5
CP008925.1	h6.sal.bam	other	20145	20145	0	+	0	1	131	113	0.0
CP008925.1	h6.sal.bam	other	20146	20146	0	+	1	2	132	113	0.5
CP008925.1	h6.sal.bam	other	20147	20147	0	+	3	3	133	114	1.5
CP008925.1	h6.sal.bam	other	20148	20148	0	+	3	2	135	112	1.5
CP008925.1	h6.sal.bam	other	20149	20149	0	+	0	3	133	112	0.0
CP008925.1	h6.sal.bam	other	20150	20150	0	+	3	2	135	113	1.5
CP008925.1	h6.sal.bam	other	20151	20151	0	+	3	1	137	113	1.5
CP008925.1	h6.sal.bam	other	20152	20152	0	+	3	1	135	113	1.5
CP008925.1	h6.sal.bam	other	20153	20153	0	+	3	1	137	119	1.5
CP008925.1	h6.sal.bam	other	20154	20154	0	+	1	2	138	120	0.5
CP008925.1	h6.sal.bam	other	20155	20155	0	+	3	3	141	118	1.5
CP008925.1	h6.sal.bam	other	20156	20156	0	+	3	1	143	115	1.5
CP008925.1	h6.sal.bam	other	20157	20157	0	+	1	2	143	114	0.5
CP008925.1	h6.sal.bam	other	20158	20158	0	+	1	2	143	120	0.5
CP008925.1	h6.sal.bam	other	20159	20159	0	+	4	2	145	120	2.0
CP008925.1	h6.sal.bam	other	20160	20160	0	+	0	0	145	119	0.0
CP008925.1	h6.sal.bam	other	20161	20161	0	+	2	6	144	119	1.0
CP008925.1	h6.sal.bam	other	20162	20162	0	+	1	1	140	121	0.6666666666666666
CP008925.1	h6.sal.bam	other	20163	20163	0	+	6	0	141	120	6.0
CP008925.1	h6.sal.bam	other	20164	20164	0	+	3	2	144	120	3.0
CP008925.1	h6.sal.bam	other	20165	20165	0	+	1	2	144	118	1.0
CP008925.1	h6.sal.bam	other	20166	20166	0	+	2	0	143	116	2.0
CP008925.1	h6.sal.bam	other	20167	20167	0	+	4	1	143	119	4.0
CP008925.1	h6.sal.bam	other	20168	20168	0	+	1	0	144	119	1.0
CP008925.1	h6.sal.bam	other	20169	20169	0	+	4	3	145	122	4.0
CP008925.1	h6.sal.bam	other	20170	20170	0	+	1	2	136	123	1.0
CP008925.1	h6.sal.bam	other	20171	20171	0	+	7	2	142	124	7.0
CP008925.1	h6.sal.bam	other	20172	20172	0	+	2	0	144	122	2.0
CP008925.1	h6.sal.bam	other	20173	20173	0	+	0	1	143	127	0.0
CP008925.1	h6.sal.bam	other	20174	20174	0	+	0	2	140	129	0.0
CP008925.1	h6.sal.bam	other	20175	20175	0	+	2	1	140	127	2.0
CP008925.1	h6.sal.bam	other	20176	20176	0	+	3	1	140	127	3.0
CP008925.1	h6.sal.bam	other	20177	20177	0	+	1	0	140	129	1.0
CP008925.1	h6.sal.bam	other	20178	20178	0	+	0	0	140	129	0.0
CP008925.1	h6.sal.bam	other	20179	20179	0	+	0	1	140	129	0.0
CP008925.1	h6.sal.bam	other	20180	20180	0	+	2	4	141	131	2.0
CP008925.1	h6.sal.bam	other	20181	20181	0	+	1	2	139	130	1.0
CP008925.1	h6.sal.bam	other	20182	20182	0	+	4	0	143	130	4.0
CP008925.1	h6.sal.bam	other	20183	20183	0	+	1	2	142	131	1.0
CP008925.1	h6.sal.bam	other	20184	20184	0	+	2	0	140	129	2.0
CP008925.1	h6.sal.bam	other	20185	20185	0	+	2	4	139	129	2.0
CP008925.1	h6.sal.bam	other	20186	20186	0	+	4	0	140	134	4.0
CP008925.1	h6.sal.bam	other	20187	20187	0	+	1	1	139	134	1.0
CP008925.1	h6.sal.bam	other	20188	20188	0	+	0	3	131	135	0.0
CP008925.1	h6.sal.bam	other	20189	20189	0	+	0	2	127	135	0.0
CP008925.1	h6.sal.bam	other	20190	20190	0	+	3	3	130	134	3.0
CP008925.1	h6.sal.bam	other	20191	20191	0	+	2	2	130	132	2.0
CP008925.1	h6.sal.bam	other	20192	20192	0	+	2	2	132	132	2.0
CP008925.1	h6.sal.bam	other	20193	20193	0	+	2	4	134	132	2.0
CP008925.1	h6.sal.bam	other	20194	20194	0	+	0	0	131	129	0.0
CP008925.1	h6.sal.bam	other	20195	20195	0	+	1	2	132	131	1.0
CP008925.1	h6.sal.bam	other	20196	20196	0	+	0	2	131	130	0.0
CP008925.1	h6.sal.bam	other	20197	20197	0	+	2	3	132	128	2.0
CP008925.1	h6.sal.bam	other	20198	20198	0	+	3	0	135	125	3.0
CP008925.1	h6.sal.bam	other	20199	20199	0	+	1	0	136	125	0.6666666666666666
CP008925.1	h6.sal.bam	other	20200	20200	0	+	2	1	138	128	1.3333333333333333
CP008925.1	h6.sal.bam	other	20201	20201	0	+	1	3	138	132	0.6666666666666666
CP008925.1	h6.sal.bam	other	20202	20202	0	+	1	0	136	133	1.0
CP008925.1	h6.sal.bam	other	20203	20203	0	+	2	1	138	135	2.0
CP008925.1	h6.sal.bam	other	20204	20204	0	+	4	2	141	136	2.6666666666666665
CP008925.1	h6.sal.bam	other	20205	20205	0	+	1	0	138	136	1.0
CP008925.1	h6.sal.bam	other	20206	20206	0	+	0	4	138	136	0.0
CP008925.1	h6.sal.bam	other	20207	20207	0	+	1	1	138	135	1.0
CP008925.1	h6.sal.bam	other	20208	20208	0	+	0	2	135	134	0.0
CP008925.1	h6.sal.bam	other	20209	20209	0	+	2	0	136	135	2.0
CP008925.1	h6.sal.bam	other	20210	20210	0	+	1	1	137	135	0.6666666666666666
CP008925.1	h6.sal.bam	other	20211	20211	0	+	1	0	137	138	0.6666666666666666
CP008925.1	h6.sal.bam	other	20212	20212	0	+	0	1	134	138	0.0
CP008925.1	h6.sal.bam	other	20213	20213	0	+	1	3	131	142	1.0
CP008925.1	h6.sal.bam	other	20214	20214	0	+	1	0	128	143	1.0
CP008925.1	h6.sal.bam	other	20215	20215	0	+	1	0	129	144	1.0
CP008925.1	h6.sal.bam	other	20216	20216	0	+	3	2	130	146	3.0
CP008925.1	h6.sal.bam	other	20217	20217	0	+	0	1	126	146	0.0
CP008925.1	h6.sal.bam	other	20218	20218	0	+	1	2	127	147	1.0
CP008925.1	h6.sal.bam	other	20219	20219	0	+	1	0	128	147	1.0
CP008925.1	h6.sal.bam	other	20220	20220	0	+	4	1	132	147	4.0
CP008925.1	h6.sal.bam	other	20221	20221	0	+	0	3	131	146	0.0
CP008925.1	h6.sal.bam	other	20222	20222	0	+	0	2	127	151	0.0
CP008925.1	h6.sal.bam	other	20223	20223	0	+	0	2	125	153	0.0
CP008925.1	h6.sal.bam	other	20224	20224	0	+	3	5	128	152	3.0
CP008925.1	h6.sal.bam	other	20225	20225	0	+	2	2	126	148	2.0
CP008925.1	h6.sal.bam	other	20226	20226	0	+	1	1	124	147	1.0
CP008925.1	h6.sal.bam	other	20227	20227	0	+	1	7	122	148	1.0
CP008925.1	h6.sal.bam	other	20228	20228	0	+	2	1	121	144	2.0
CP008925.1	h6.sal.bam	other	20229	20229	0	+	4	2	124	145	4.0
CP008925.1	h6.sal.bam	other	20230	20230	0	+	1	4	118	147	1.0
CP008925.1	h6.sal.bam	other	20231	20231	0	+	1	1	119	143	1.0
CP008925.1	h6.sal.bam	other	20232	20232	0	+	3	1	122	142	3.0
CP008925.1	h6.sal.bam	other	20233	20233	0	+	5	1	122	141	5.0
CP008925.1	h6.sal.bam	other	20234	20234	0	+	3	2	125	140	3.0
CP008925.1	h6.sal.bam	other	20235	20235	0	+	1	5	126	143	1.0
CP008925.1	h6.sal.bam	other	20236	20236	0	+	1	2	125	139	1.0
CP008925.1	h6.sal.bam	other	20237	20237	0	+	2	0	120	141	2.0
CP008925.1	h6.sal.bam	other	20238	20238	0	+	0	0	120	147	0.0
CP008925.1	h6.sal.bam	other	20239	20239	0	+	1	0	115	148	1.0
CP008925.1	h6.sal.bam	other	20240	20240	0	+	1	0	116	148	1.0
CP008925.1	h6.sal.bam	other	20241	20241	0	+	3	3	119	148	3.0
CP008925.1	h6.sal.bam	other	20242	20242	0	+	2	1	117	150	2.0
CP008925.1	h6.sal.bam	other	20243	20243	0	+	2	3	119	149	2.0
CP008925.1	h6.sal.bam	other	20244	20244	0	+	2	4	116	150	2.0
CP008925.1	h6.sal.bam	other	20245	20245	0	+	2	3	117	146	2.0
CP008925.1	h6.sal.bam	other	20246	20246	0	+	4	4	116	146	4.0
CP008925.1	h6.sal.bam	other	20247	20247	0	+	0	1	114	143	0.0
CP008925.1	h6.sal.bam	other	20248	20248	0	+	4	3	118	143	4.0
CP008925.1	h6.sal.bam	other	20249	20249	0	+	4	0	122	142	4.0
CP008925.1	h6.sal.bam	other	20250	20250	0	+	4	1	121	142	4.0
CP008925.1	h6.sal.bam	other	20251	20251	0	+	3	3	124	141	3.0
CP008925.1	h6.sal.bam	other	20252	20252	0	+	0	0	123	143	0.0
CP008925.1	h6.sal.bam	other	20253	20253	0	+	2	2	125	146	2.0
CP008925.1	h6.sal.bam	other	20254	20254	0	+	4	1	127	146	4.0
CP008925.1	h6.sal.bam	other	20255	20255	0	+	1	3	128	145	1.0
CP008925.1	h6.sal.bam	other	20256	20256	0	+	0	2	127	152	0.0
CP008925.1	h6.sal.bam	other	20257	20257	0	+	2	2	124	153	2.0
CP008925.1	h6.sal.bam	other	20258	20258	0	+	2	3	126	153	2.0
CP008925.1	h6.sal.bam	other	20259	20259	0	+	1	3	125	151	1.0
CP008925.1	h6.sal.bam	other	20260	20260	0	+	2	3	125	149	2.0
CP008925.1	h6.sal.bam	other	20261	20261	0	+	7	0	128	149	7.0
CP008925.1	h6.sal.bam	other	20262	20262	0	+	1	2	128	149	1.0
CP008925.1	h6.sal.bam	other	20263	20263	0	+	0	3	128	150	0.0
CP008925.1	h6.sal.bam	other	20264	20264	0	+	2	1	130	152	2.0
CP008925.1	h6.sal.bam	other	20265	20265	0	+	1	2	128	151	1.0
CP008925.1	h6.sal.bam	other	20266	20266	0	+	4	2	130	149	4.0
CP008925.1	h6.sal.bam	other	20267	20267	0	+	2	1	130	152	2.0
CP008925.1	h6.sal.bam	other	20268	20268	0	+	1	1	129	156	1.0
CP008925.1	h6.sal.bam	other	20269	20269	0	+	1	2	128	157	1.0
CP008925.1	h6.sal.bam	other	20270	20270	0	+	0	1	128	155	0.0
CP008925.1	h6.sal.bam	other	20271	20271	0	+	0	0	128	154	0.0
CP008925.1	h6.sal.bam	other	20272	20272	0	+	0	0	126	154	0.0
CP008925.1	h6.sal.bam	other	20273	20273	0	+	2	2	126	161	2.0
CP008925.1	h6.sal.bam	other	20274	20274	0	+	2	2	127	162	2.0
CP008925.1	h6.sal.bam	other	20275	20275	0	+	1	3	126	160	1.0
CP008925.1	h6.sal.bam	other	20276	20276	0	+	0	5	125	159	0.0
CP008925.1	h6.sal.bam	other	20277	20277	0	+	0	3	124	155	0.0
CP008925.1	h6.sal.bam	other	20278	20278	0	+	1	1	123	153	0.5
CP008925.1	h6.sal.bam	other	20279	20279	0	+	4	2	123	154	2.6666666666666665
CP008925.1	h6.sal.bam	other	20280	20280	0	+	1	1	123	152	0.6666666666666666
CP008925.1	h6.sal.bam	other	20281	20281	0	+	1	2	123	152	0.5
CP008925.1	h6.sal.bam	other	20282	20282	0	+	0	3	123	151	0.0
CP008925.1	h6.sal.bam	other	20283	20283	0	+	6	0	129	148	6.0
CP008925.1	h6.sal.bam	other	20284	20284	0	+	0	2	127	150	0.0
CP008925.1	h6.sal.bam	other	20285	20285	0	+	4	2	130	148	4.0
CP008925.1	h6.sal.bam	other	20286	20286	0	+	0	3	129	152	0.0
CP008925.1	h6.sal.bam	other	20287	20287	0	+	4	5	133	150	4.0
CP008925.1	h6.sal.bam	other	20288	20288	0	+	0	1	132	145	0.0
CP008925.1	h6.sal.bam	other	20289	20289	0	+	4	1	135	145	2.6666666666666665
CP008925.1	h6.sal.bam	other	20290	20290	0	+	1	1	135	145	0.5
CP008925.1	h6.sal.bam	other	20291	20291	0	+	8	3	140	146	4.0
CP008925.1	h6.sal.bam	other	20292	20292	0	+	0	2	140	143	0.0
CP008925.1	h6.sal.bam	other	20293	20293	0	+	1	2	140	146	0.5
CP008925.1	h6.sal.bam	other	20294	20294	0	+	5	3	144	145	2.5
CP008925.1	h6.sal.bam	other	20295	20295	0	+	0	1	140	144	0.0
CP008925.1	h6.sal.bam	other	20296	20296	0	+	0	5	140	146	0.0
CP008925.1	h6.sal.bam	other	20297	20297	0	+	1	4	141	142	1.0
CP008925.1	h6.sal.bam	other	20298	20298	0	+	2	1	143	141	2.0
CP008925.1	h6.sal.bam	other	20299	20299	0	+	2	1	139	140	2.0
CP008925.1	h6.sal.bam	other	20300	20300	0	+	0	0	139	142	0.0
CP008925.1	h6.sal.bam	other	20301	20301	0	+	1	2	140	142	1.0
CP008925.1	h6.sal.bam	other	20302	20302	0	+	1	3	140	140	1.0
CP008925.1	h6.sal.bam	other	20303	20303	0	+	1	1	138	150	1.0
CP008925.1	h6.sal.bam	other	20304	20304	0	+	0	4	135	153	0.0
CP008925.1	h6.sal.bam	other	20305	20305	0	+	1	0	135	151	1.0
CP008925.1	h6.sal.bam	other	20306	20306	0	+	7	0	141	155	7.0
CP008925.1	h6.sal.bam	other	20307	20307	0	+	2	0	135	156	2.0
CP008925.1	h6.sal.bam	other	20308	20308	0	+	2	3	133	157	2.0
CP008925.1	h6.sal.bam	other	20309	20309	0	+	1	2	134	154	1.0
CP008925.1	h6.sal.bam	other	20310	20310	0	+	0	1	132	163	0.0
CP008925.1	h6.sal.bam	other	20311	20311	0	+	1	4	133	163	1.0
CP008925.1	h6.sal.bam	other	20312	20312	0	+	2	6	133	162	2.0
CP008925.1	h6.sal.bam	other	20313	20313	0	+	1	1	134	158	1.0
CP008925.1	h6.sal.bam	other	20314	20314	0	+	1	0	134	158	1.0
CP008925.1	h6.sal.bam	other	20315	20315	0	+	3	3	136	160	3.0
CP008925.1	h6.sal.bam	other	20316	20316	0	+	3	2	135	160	3.0
CP008925.1	h6.sal.bam	other	20317	20317	0	+	3	2	138	158	3.0
CP008925.1	h6.sal.bam	other	20318	20318	0	+	4	2	139	158	4.0
CP008925.1	h6.sal.bam	other	20319	20319	0	+	1	0	138	156	1.0
CP008925.1	h6.sal.bam	other	20320	20320	0	+	3	3	140	156	3.0
CP008925.1	h6.sal.bam	other	20321	20321	0	+	0	1	136	157	0.0
CP008925.1	h6.sal.bam	other	20322	20322	0	+	2	1	138	156	2.0
CP008925.1	h6.sal.bam	other	20323	20323	0	+	8	2	140	155	8.0
CP008925.1	h6.sal.bam	other	20324	20324	0	+	4	1	141	156	4.0
CP008925.1	h6.sal.bam	other	20325	20325	0	+	2	1	139	155	2.0
CP008925.1	h6.sal.bam	other	20326	20326	0	+	3	3	139	155	3.0
CP008925.1	h6.sal.bam	other	20327	20327	0	+	3	3	142	152	3.0
CP008925.1	h6.sal.bam	other	20328	20328	0	+	2	4	142	149	2.0
CP008925.1	h6.sal.bam	other	20329	20329	0	+	1	5	139	147	1.0
CP008925.1	h6.sal.bam	other	20330	20330	0	+	1	3	139	144	1.0
CP008925.1	h6.sal.bam	other	20331	20331	0	+	3	3	142	144	3.0
CP008925.1	h6.sal.bam	other	20332	20332	0	+	1	2	139	147	1.0
CP008925.1	h6.sal.bam	other	20333	20333	0	+	1	1	139	147	1.0
CP008925.1	h6.sal.bam	other	20334	20334	0	+	1	3	140	146	1.0
CP008925.1	h6.sal.bam	other	20335	20335	0	+	3	1	140	146	3.0
CP008925.1	h6.sal.bam	other	20336	20336	0	+	5	4	139	147	5.0
CP008925.1	h6.sal.bam	other	20337	20337	0	+	0	2	137	143	0.0
CP008925.1	h6.sal.bam	other	20338	20338	0	+	3	2	140	148	3.0
CP008925.1	h6.sal.bam	other	20339	20339	0	+	1	2	141	146	1.0
CP008925.1	h6.sal.bam	other	20340	20340	0	+	3	2	138	148	3.0
CP008925.1	h6.sal.bam	other	20341	20341	0	+	3	3	139	150	3.0
CP008925.1	h6.sal.bam	other	20342	20342	0	+	4	3	143	154	4.0
CP008925.1	h6.sal.bam	other	20343	20343	0	+	5	2	147	151	5.0
CP008925.1	h6.sal.bam	other	20344	20344	0	+	2	0	147	151	2.0
CP008925.1	h6.sal.bam	other	20345	20345	0	+	0	2	147	151	0.0
CP008925.1	h6.sal.bam	other	20346	20346	0	+	1	2	148	152	1.0
CP008925.1	h6.sal.bam	other	20347	20347	0	+	1	3	148	150	0.6666666666666666
CP008925.1	h6.sal.bam	other	20348	20348	0	+	1	3	148	151	1.0
CP008925.1	h6.sal.bam	other	20349	20349	0	+	1	1	147	151	1.0
CP008925.1	h6.sal.bam	other	20350	20350	0	+	0	2	145	150	0.0
CP008925.1	h6.sal.bam	other	20351	20351	0	+	0	1	145	148	0.0
CP008925.1	h6.sal.bam	other	20352	20352	0	+	0	2	145	153	0.0
CP008925.1	h6.sal.bam	other	20353	20353	0	+	1	1	146	152	1.0
CP008925.1	h6.sal.bam	other	20354	20354	0	+	0	0	142	152	0.0
CP008925.1	h6.sal.bam	other	20355	20355	0	+	1	1	142	152	0.5
CP008925.1	h6.sal.bam	other	20356	20356	0	+	4	3	146	151	2.6666666666666665
CP008925.1	h6.sal.bam	other	20357	20357	0	+	4	1	150	151	2.6666666666666665
CP008925.1	h6.sal.bam	other	20358	20358	0	+	0	1	144	152	0.0
CP008925.1	h6.sal.bam	other	20359	20359	0	+	1	2	145	157	0.5
CP008925.1	h6.sal.bam	other	20360	20360	0	+	1	1	142	158	0.5
CP008925.1	h6.sal.bam	other	20361	20361	0	+	4	1	146	158	2.0
CP008925.1	h6.sal.bam	other	20362	20362	0	+	1	0	143	159	0.5
CP008925.1	h6.sal.bam	other	20363	20363	0	+	1	1	140	162	0.5
CP008925.1	h6.sal.bam	other	20364	20364	0	+	2	1	140	167	1.0
CP008925.1	h6.sal.bam	other	20365	20365	0	+	4	2	144	166	2.0
CP008925.1	h6.sal.bam	other	20366	20366	0	+	1	0	138	166	0.5
CP008925.1	h6.sal.bam	other	20367	20367	0	+	0	5	138	166	0.0
CP008925.1	h6.sal.bam	other	20368	20368	0	+	1	1	138	164	0.5
CP008925.1	h6.sal.bam	other	20369	20369	0	+	0	2	134	168	0.0
CP008925.1	h6.sal.bam	other	20370	20370	0	+	0	3	134	170	0.0
CP008925.1	h6.sal.bam	other	20371	20371	0	+	0	3	131	167	0.0
CP008925.1	h6.sal.bam	other	20372	20372	0	+	1	2	132	167	0.5
CP008925.1	h6.sal.bam	other	20373	20373	0	+	2	1	134	170	1.0
CP008925.1	h6.sal.bam	other	20374	20374	0	+	4	2	136	172	2.0
CP008925.1	h6.sal.bam	other	20375	20375	0	+	3	0	139	170	2.0
CP008925.1	h6.sal.bam	other	20376	20376	0	+	5	5	142	175	3.3333333333333335
CP008925.1	h6.sal.bam	other	20377	20377	0	+	0	8	142	171	0.0
CP008925.1	h6.sal.bam	other	20378	20378	0	+	5	4	146	166	5.0
CP008925.1	h6.sal.bam	other	20379	20379	0	+	2	2	148	164	2.0
CP008925.1	h6.sal.bam	other	20380	20380	0	+	0	4	147	162	0.0
CP008925.1	h6.sal.bam	other	20381	20381	0	+	3	1	143	158	2.0
CP008925.1	h6.sal.bam	other	20382	20382	0	+	2	1	141	160	1.3333333333333333
CP008925.1	h6.sal.bam	other	20383	20383	0	+	0	10	141	159	0.0
CP008925.1	h6.sal.bam	other	20384	20384	0	+	5	1	145	155	2.5
CP008925.1	h6.sal.bam	other	20385	20385	0	+	4	1	149	154	2.0
CP008925.1	h6.sal.bam	other	20386	20386	0	+	6	3	154	153	3.0
CP008925.1	h6.sal.bam	other	20387	20387	0	+	3	2	154	153	1.5
CP008925.1	h6.sal.bam	other	20388	20388	0	+	3	1	156	153	1.5
CP008925.1	h6.sal.bam	other	20389	20389	0	+	1	2	153	154	0.5
CP008925.1	h6.sal.bam	other	20390	20390	0	+	2	3	155	152	1.0
CP008925.1	h6.sal.bam	other	20391	20391	0	+	2	0	154	153	1.0
CP008925.1	h6.sal.bam	other	20392	20392	0	+	0	2	152	155	0.0
CP008925.1	h6.sal.bam	other	20393	20393	0	+	3	1	150	154	2.0
CP008925.1	h6.sal.bam	other	20394	20394	0	+	1	2	150	154	0.6666666666666666
CP008925.1	h6.sal.bam	other	20395	20395	0	+	2	1	149	154	1.3333333333333333
CP008925.1	h6.sal.bam	other	20396	20396	0	+	1	0	150	153	0.6666666666666666
CP008925.1	h6.sal.bam	other	20397	20397	0	+	2	1	150	156	1.0
CP008925.1	h6.sal.bam	other	20398	20398	0	+	0	3	142	159	0.0
CP008925.1	h6.sal.bam	other	20399	20399	0	+	1	0	137	157	0.5
CP008925.1	h6.sal.bam	other	20400	20400	0	+	1	1	134	158	0.5
CP008925.1	h6.sal.bam	other	20401	20401	0	+	1	0	129	157	0.5
CP008925.1	h6.sal.bam	other	20402	20402	0	+	2	0	131	158	1.0
CP008925.1	h6.sal.bam	other	20403	20403	0	+	1	2	132	159	0.5
CP008925.1	h6.sal.bam	other	20404	20404	0	+	4	2	136	157	2.0
CP008925.1	h6.sal.bam	other	20405	20405	0	+	3	3	135	157	1.5
CP008925.1	h6.sal.bam	other	20406	20406	0	+	0	6	135	155	0.0
CP008925.1	h6.sal.bam	other	20407	20407	0	+	4	0	137	149	2.0
CP008925.1	h6.sal.bam	other	20408	20408	0	+	2	3	138	149	1.0
CP008925.1	h6.sal.bam	other	20409	20409	0	+	4	0	140	146	2.0
CP008925.1	h6.sal.bam	other	20410	20410	0	+	2	2	140	151	1.0
CP008925.1	h6.sal.bam	other	20411	20411	0	+	2	0	139	152	1.0
CP008925.1	h6.sal.bam	other	20412	20412	0	+	4	8	143	153	2.0
CP008925.1	h6.sal.bam	other	20413	20413	0	+	3	3	142	146	1.5
CP008925.1	h6.sal.bam	other	20414	20414	0	+	5	2	146	145	2.5
CP008925.1	h6.sal.bam	other	20415	20415	0	+	3	5	145	147	1.5
CP008925.1	h6.sal.bam	other	20416	20416	0	+	0	6	142	146	0.0
CP008925.1	h6.sal.bam	other	20417	20417	0	+	1	0	140	140	0.5
CP008925.1	h6.sal.bam	other	20418	20418	0	+	5	2	141	145	2.5
CP008925.1	h6.sal.bam	other	20419	20419	0	+	6	0	145	146	3.0
CP008925.1	h6.sal.bam	other	20420	20420	0	+	0	3	145	146	0.0
CP008925.1	h6.sal.bam	other	20421	20421	0	+	0	0	144	146	0.0
CP008925.1	h6.sal.bam	other	20422	20422	0	+	0	3	143	147	0.0
CP008925.1	h6.sal.bam	other	20423	20423	0	+	0	3	143	144	0.0
CP008925.1	h6.sal.bam	other	20424	20424	0	+	3	2	145	143	1.5
CP008925.1	h6.sal.bam	other	20425	20425	0	+	0	2	145	141	0.0
CP008925.1	h6.sal.bam	other	20426	20426	0	+	4	2	149	139	2.0
CP008925.1	h6.sal.bam	other	20427	20427	0	+	1	1	150	137	0.5
CP008925.1	h6.sal.bam	other	20428	20428	0	+	5	1	154	142	2.5
CP008925.1	h6.sal.bam	other	20429	20429	0	+	1	1	155	141	0.5
CP008925.1	h6.sal.bam	other	20430	20430	0	+	3	1	157	147	1.5
CP008925.1	h6.sal.bam	other	20431	20431	0	+	6	1	155	146	3.0
CP008925.1	h6.sal.bam	other	20432	20432	0	+	0	2	155	145	0.0
CP008925.1	h6.sal.bam	other	20433	20433	0	+	2	6	155	146	1.0
CP008925.1	h6.sal.bam	other	20434	20434	0	+	3	3	158	144	1.5
CP008925.1	h6.sal.bam	other	20435	20435	0	+	1	2	159	141	0.5
CP008925.1	h6.sal.bam	other	20436	20436	0	+	4	2	159	144	2.0
CP008925.1	h6.sal.bam	other	20437	20437	0	+	2	2	160	143	1.0
CP008925.1	h6.sal.bam	other	20438	20438	0	+	7	6	166	141	3.5
CP008925.1	h6.sal.bam	other	20439	20439	0	+	0	1	164	137	0.0
CP008925.1	h6.sal.bam	other	20440	20440	0	+	0	1	160	136	0.0
CP008925.1	h6.sal.bam	other	20441	20441	0	+	2	4	160	138	1.0
CP008925.1	h6.sal.bam	other	20442	20442	0	+	3	3	162	135	1.5
CP008925.1	h6.sal.bam	other	20443	20443	0	+	1	2	162	132	0.5
CP008925.1	h6.sal.bam	other	20444	20444	0	+	2	4	164	134	1.0
CP008925.1	h6.sal.bam	other	20445	20445	0	+	0	1	163	133	0.0
CP008925.1	h6.sal.bam	other	20446	20446	0	+	0	3	163	133	0.0
CP008925.1	h6.sal.bam	other	20447	20447	0	+	4	3	166	132	2.0
CP008925.1	h6.sal.bam	other	20448	20448	0	+	2	3	166	130	1.0
CP008925.1	h6.sal.bam	other	20449	20449	0	+	2	2	163	129	1.0
CP008925.1	h6.sal.bam	other	20450	20450	0	+	9	4	169	127	4.5
CP008925.1	h6.sal.bam	other	20451	20451	0	+	1	1	164	123	0.5
CP008925.1	h6.sal.bam	other	20452	20452	0	+	1	2	165	129	0.5
CP008925.1	h6.sal.bam	other	20453	20453	0	+	2	2	163	131	1.0
CP008925.1	h6.sal.bam	other	20454	20454	0	+	2	0	163	130	1.0
CP008925.1	h6.sal.bam	other	20455	20455	0	+	1	0	164	131	0.5
CP008925.1	h6.sal.bam	other	20456	20456	0	+	1	3	162	133	0.5
CP008925.1	h6.sal.bam	other	20457	20457	0	+	2	3	160	131	1.0
CP008925.1	h6.sal.bam	other	20458	20458	0	+	2	2	162	128	1.0
CP008925.1	h6.sal.bam	other	20459	20459	0	+	1	2	161	129	0.5
CP008925.1	h6.sal.bam	other	20460	20460	0	+	10	0	168	132	5.0
CP008925.1	h6.sal.bam	other	20461	20461	0	+	2	2	163	132	1.0
CP008925.1	h6.sal.bam	other	20462	20462	0	+	2	2	159	131	1.0
CP008925.1	h6.sal.bam	other	20463	20463	0	+	7	2	166	131	3.5
CP008925.1	h6.sal.bam	other	20464	20464	0	+	0	2	166	129	0.0
CP008925.1	h6.sal.bam	other	20465	20465	0	+	4	1	168	130	2.0
CP008925.1	h6.sal.bam	other	20466	20466	0	+	3	2	168	129	1.5
CP008925.1	h6.sal.bam	other	20467	20467	0	+	0	1	165	130	0.0
CP008925.1	h6.sal.bam	other	20468	20468	0	+	5	1	169	131	2.5
CP008925.1	h6.sal.bam	other	20469	20469	0	+	1	2	168	131	0.5
CP008925.1	h6.sal.bam	other	20470	20470	0	+	1	3	169	131	0.5
CP008925.1	h6.sal.bam	other	20471	20471	0	+	2	0	168	128	1.0
CP008925.1	h6.sal.bam	other	20472	20472	0	+	1	4	169	128	0.5
CP008925.1	h6.sal.bam	other	20473	20473	0	+	3	1	171	129	1.5
CP008925.1	h6.sal.bam	other	20474	20474	0	+	2	1	173	129	1.0
CP008925.1	h6.sal.bam	other	20475	20475	0	+	0	0	172	132	0.0
CP008925.1	h6.sal.bam	other	20476	20476	0	+	1	1	172	132	0.5
CP008925.1	h6.sal.bam	other	20477	20477	0	+	3	1	173	134	1.5
CP008925.1	h6.sal.bam	other	20478	20478	0	+	2	0	174	133	1.0
CP008925.1	h6.sal.bam	other	20479	20479	0	+	0	2	171	136	0.0
CP008925.1	h6.sal.bam	other	20480	20480	0	+	5	1	172	137	2.5
CP008925.1	h6.sal.bam	other	20481	20481	0	+	1	0	173	137	0.5
CP008925.1	h6.sal.bam	other	20482	20482	0	+	2	2	165	138	1.0
CP008925.1	h6.sal.bam	other	20483	20483	0	+	1	3	166	137	0.5
CP008925.1	h6.sal.bam	other	20484	20484	0	+	3	1	169	138	1.5
CP008925.1	h6.sal.bam	GAAC	20485	20485	20493	+	6	2	173	137	3.0
CP008925.1	h6.sal.bam	other	20486	20486	0	+	0	1	170	137	0.0
CP008925.1	h6.sal.bam	GAAC	20487	20487	20493	+	4	1	171	139	2.0
CP008925.1	h6.sal.bam	other	20488	20488	0	+	0	2	167	138	0.0
CP008925.1	h6.sal.bam	other	20489	20489	0	+	2	4	164	140	1.0
CP008925.1	h6.sal.bam	other	20490	20490	0	+	1	4	162	139	0.5
CP008925.1	h6.sal.bam	other	20491	20491	0	+	2	0	163	136	1.0
CP008925.1	h6.sal.bam	other	20492	20492	0	+	0	5	163	136	0.0
CP008925.1	h6.sal.bam	other	20493	20493	0	+	4	4	159	131	2.0
CP008925.1	h6.sal.bam	other	20494	20494	0	+	2	1	160	127	1.0
CP008925.1	h6.sal.bam	other	20495	20495	0	+	0	1	160	127	0.0
CP008925.1	h6.sal.bam	other	20496	20496	0	+	0	1	160	129	0.0
CP008925.1	h6.sal.bam	other	20497	20497	0	+	2	0	162	131	1.0
CP008925.1	h6.sal.bam	other	20498	20498	0	+	1	2	159	134	0.5
CP008925.1	h6.sal.bam	other	20499	20499	0	+	1	0	160	133	0.5
CP008925.1	h6.sal.bam	other	20500	20500	0	+	2	6	162	136	1.0
CP008925.1	h6.sal.bam	other	20501	20501	0	+	2	1	161	132	1.0
CP008925.1	h6.sal.bam	GAAC	20502	20502	20493	+	1	5	162	132	0.5
CP008925.1	h6.sal.bam	other	20503	20503	0	+	2	1	159	128	1.0
CP008925.1	h6.sal.bam	GAAC	20504	20504	20493	+	5	1	163	128	2.5
CP008925.1	h6.sal.bam	other	20505	20505	0	+	1	1	161	130	0.5
CP008925.1	h6.sal.bam	other	20506	20506	0	+	5	2	158	131	2.5
CP008925.1	h6.sal.bam	other	20507	20507	0	+	0	1	156	129	0.0
CP008925.1	h6.sal.bam	other	20508	20508	0	+	4	3	160	129	2.0
CP008925.1	h6.sal.bam	other	20509	20509	0	+	4	2	162	131	2.0
CP008925.1	h6.sal.bam	other	20510	20510	0	+	1	3	160	129	0.5
CP008925.1	h6.sal.bam	other	20511	20511	0	+	1	1	152	135	0.5
CP008925.1	h6.sal.bam	other	20512	20512	0	+	3	0	155	135	1.5
CP008925.1	h6.sal.bam	other	20513	20513	0	+	1	2	156	135	0.5
CP008925.1	h6.sal.bam	other	20514	20514	0	+	0	2	156	136	0.0
CP008925.1	h6.sal.bam	other	20515	20515	0	+	0	1	151	135	0.0
CP008925.1	h6.sal.bam	other	20516	20516	0	+	1	1	152	137	0.5
CP008925.1	h6.sal.bam	other	20517	20517	0	+	1	2	153	138	0.5
CP008925.1	h6.sal.bam	other	20518	20518	0	+	3	2	154	138	1.5
CP008925.1	h6.sal.bam	other	20519	20519	0	+	7	4	159	137	3.5
CP008925.1	h6.sal.bam	other	20520	20520	0	+	3	2	162	133	1.5
CP008925.1	h6.sal.bam	other	20521	20521	0	+	1	1	163	131	0.5
CP008925.1	h6.sal.bam	other	20522	20522	0	+	3	1	162	130	1.5
CP008925.1	h6.sal.bam	other	20523	20523	0	+	1	2	161	134	0.5
CP008925.1	h6.sal.bam	other	20524	20524	0	+	1	4	160	133	0.5
CP008925.1	h6.sal.bam	other	20525	20525	0	+	1	1	152	132	0.5
CP008925.1	h6.sal.bam	other	20526	20526	0	+	0	2	152	132	0.0
CP008925.1	h6.sal.bam	other	20527	20527	0	+	1	5	150	130	0.5
CP008925.1	h6.sal.bam	other	20528	20528	0	+	2	0	152	126	1.0
CP008925.1	h6.sal.bam	other	20529	20529	0	+	2	1	152	132	1.0
CP008925.1	h6.sal.bam	other	20530	20530	0	+	3	2	153	131	1.5
CP008925.1	h6.sal.bam	other	20531	20531	0	+	2	0	153	133	1.0
CP008925.1	h6.sal.bam	other	20532	20532	0	+	5	2	158	135	2.5
CP008925.1	h6.sal.bam	other	20533	20533	0	+	3	1	159	137	1.5
CP008925.1	h6.sal.bam	other	20534	20534	0	+	0	5	158	136	0.0
CP008925.1	h6.sal.bam	other	20535	20535	0	+	3	0	151	131	1.5
CP008925.1	h6.sal.bam	other	20536	20536	0	+	2	2	151	133	1.0
CP008925.1	h6.sal.bam	other	20537	20537	0	+	2	1	151	131	1.0
CP008925.1	h6.sal.bam	other	20538	20538	0	+	0	3	143	130	0.0
CP008925.1	h6.sal.bam	other	20539	20539	0	+	6	0	149	132	3.0
CP008925.1	h6.sal.bam	other	20540	20540	0	+	5	0	150	132	2.5
CP008925.1	h6.sal.bam	other	20541	20541	0	+	3	3	151	132	1.5
CP008925.1	h6.sal.bam	GAAC	20542	20542	20550	+	0	3	146	135	0.0
CP008925.1	h6.sal.bam	other	20543	20543	0	+	2	1	148	133	1.0
CP008925.1	h6.sal.bam	GAAC	20544	20544	20550	+	0	0	147	133	0.0
CP008925.1	h6.sal.bam	other	20545	20545	0	+	5	0	149	133	2.5
CP008925.1	h6.sal.bam	other	20546	20546	0	+	2	4	151	133	1.0
CP008925.1	h6.sal.bam	other	20547	20547	0	+	1	1	148	131	0.5
CP008925.1	h6.sal.bam	other	20548	20548	0	+	0	1	145	130	0.0
CP008925.1	h6.sal.bam	other	20549	20549	0	+	2	4	147	129	1.0
CP008925.1	h6.sal.bam	other	20550	20550	0	+	2	2	149	132	1.0
CP008925.1	h6.sal.bam	other	20551	20551	0	+	1	1	146	130	0.5
CP008925.1	h6.sal.bam	other	20552	20552	0	+	2	0	147	129	1.0
CP008925.1	h6.sal.bam	other	20553	20553	0	+	5	4	152	129	2.5
CP008925.1	h6.sal.bam	other	20554	20554	0	+	3	2	154	125	1.5
CP008925.1	h6.sal.bam	other	20555	20555	0	+	3	1	153	125	1.5
CP008925.1	h6.sal.bam	other	20556	20556	0	+	4	1	156	126	2.0
CP008925.1	h6.sal.bam	other	20557	20557	0	+	0	1	153	125	0.0
CP008925.1	h6.sal.bam	other	20558	20558	0	+	0	4	152	129	0.0
CP008925.1	h6.sal.bam	GAAC	20559	20559	20550	+	6	1	156	126	3.0
CP008925.1	h6.sal.bam	other	20560	20560	0	+	2	1	148	126	1.0
CP008925.1	h6.sal.bam	GAAC	20561	20561	20550	+	2	3	150	126	1.0
CP008925.1	h6.sal.bam	other	20562	20562	0	+	2	2	152	124	1.0
CP008925.1	h6.sal.bam	other	20563	20563	0	+	4	2	156	123	2.0
CP008925.1	h6.sal.bam	other	20564	20564	0	+	5	4	159	122	2.5
CP008925.1	h6.sal.bam	other	20565	20565	0	+	4	0	161	122	2.0
CP008925.1	h6.sal.bam	other	20566	20566	0	+	4	0	163	122	2.0
CP008925.1	h6.sal.bam	other	20567	20567	0	+	3	0	162	128	1.5
CP008925.1	h6.sal.bam	other	20568	20568	0	+	4	0	164	130	2.0
CP008925.1	h6.sal.bam	other	20569	20569	0	+	2	1	165	130	1.0
CP008925.1	h6.sal.bam	other	20570	20570	0	+	0	3	165	131	0.0
CP008925.1	h6.sal.bam	other	20571	20571	0	+	0	3	165	128	0.0
CP008925.1	h6.sal.bam	other	20572	20572	0	+	1	3	165	127	0.5
CP008925.1	h6.sal.bam	other	20573	20573	0	+	0	2	164	124	0.0
CP008925.1	h6.sal.bam	other	20574	20574	0	+	0	2	163	124	0.0
CP008925.1	h6.sal.bam	other	20575	20575	0	+	0	2	161	122	0.0
CP008925.1	h6.sal.bam	other	20576	20576	0	+	4	1	163	121	2.0
CP008925.1	h6.sal.bam	other	20577	20577	0	+	1	2	163	123	0.5
CP008925.1	h6.sal.bam	other	20578	20578	0	+	2	1	158	121	1.0
CP008925.1	h6.sal.bam	other	20579	20579	0	+	1	4	159	121	0.5
CP008925.1	h6.sal.bam	other	20580	20580	0	+	0	1	159	120	0.0
CP008925.1	h6.sal.bam	other	20581	20581	0	+	2	0	156	121	1.0
CP008925.1	h6.sal.bam	other	20582	20582	0	+	4	1	156	123	2.0
CP008925.1	h6.sal.bam	other	20583	20583	0	+	1	5	157	122	0.5
CP008925.1	h6.sal.bam	other	20584	20584	0	+	3	4	156	119	1.5
CP008925.1	h6.sal.bam	other	20585	20585	0	+	3	4	158	117	1.5
CP008925.1	h6.sal.bam	other	20586	20586	0	+	0	1	157	115	0.0
CP008925.1	h6.sal.bam	other	20587	20587	0	+	5	3	158	116	5.0
CP008925.1	h6.sal.bam	other	20588	20588	0	+	4	0	162	116	2.6666666666666665
CP008925.1	h6.sal.bam	other	20589	20589	0	+	1	2	163	122	1.0
CP008925.1	h6.sal.bam	other	20590	20590	0	+	0	3	163	123	0.0
CP008925.1	h6.sal.bam	other	20591	20591	0	+	0	2	162	121	0.0
CP008925.1	h6.sal.bam	other	20592	20592	0	+	2	1	163	119	2.0
CP008925.1	h6.sal.bam	other	20593	20593	0	+	4	1	164	118	4.0
CP008925.1	h6.sal.bam	other	20594	20594	0	+	0	0	157	128	0.0
CP008925.1	h6.sal.bam	other	20595	20595	0	+	0	1	154	128	0.0
CP008925.1	h6.sal.bam	other	20596	20596	0	+	0	3	153	128	0.0
CP008925.1	h6.sal.bam	other	20597	20597	0	+	1	3	151	128	1.0
CP008925.1	h6.sal.bam	other	20598	20598	0	+	1	2	151	126	1.0
CP008925.1	h6.sal.bam	other	20599	20599	0	+	2	3	152	126	2.0
CP008925.1	h6.sal.bam	other	20600	20600	0	+	2	0	153	126	2.0
CP008925.1	h6.sal.bam	other	20601	20601	0	+	6	1	159	126	6.0
CP008925.1	h6.sal.bam	other	20602	20602	0	+	3	0	159	127	3.0
CP008925.1	h6.sal.bam	other	20603	20603	0	+	1	6	160	127	1.0
CP008925.1	h6.sal.bam	other	20604	20604	0	+	1	3	159	124	1.0
CP008925.1	h6.sal.bam	other	20605	20605	0	+	2	1	158	123	2.0
CP008925.1	h6.sal.bam	other	20606	20606	0	+	0	3	154	123	0.0
CP008925.1	h6.sal.bam	other	20607	20607	0	+	1	2	151	120	1.0
CP008925.1	h6.sal.bam	other	20608	20608	0	+	0	0	149	119	0.0
CP008925.1	h6.sal.bam	other	20609	20609	0	+	3	0	152	123	3.0
CP008925.1	h6.sal.bam	other	20610	20610	0	+	2	2	149	125	2.0
CP008925.1	h6.sal.bam	other	20611	20611	0	+	0	1	149	123	0.0
CP008925.1	h6.sal.bam	other	20612	20612	0	+	1	1	148	125	1.0
CP008925.1	h6.sal.bam	other	20613	20613	0	+	2	5	150	131	2.0
CP008925.1	h6.sal.bam	other	20614	20614	0	+	1	5	144	127	1.0
CP008925.1	h6.sal.bam	other	20615	20615	0	+	1	0	140	123	1.0
CP008925.1	h6.sal.bam	other	20616	20616	0	+	1	0	139	123	1.0
CP008925.1	h6.sal.bam	other	20617	20617	0	+	1	1	140	127	1.0
CP008925.1	h6.sal.bam	other	20618	20618	0	+	4	0	142	132	4.0
CP008925.1	h6.sal.bam	other	20619	20619	0	+	0	0	142	133	0.0
CP008925.1	h6.sal.bam	other	20620	20620	0	+	1	1	138	136	1.0
CP008925.1	h6.sal.bam	other	20621	20621	0	+	3	0	139	139	3.0
CP008925.1	h6.sal.bam	other	20622	20622	0	+	1	0	139	139	1.0
CP008925.1	h6.sal.bam	other	20623	20623	0	+	3	4	142	144	3.0
CP008925.1	h6.sal.bam	other	20624	20624	0	+	1	3	141	224	1.0
CP008925.1	h6.sal.bam	other	20625	20625	0	+	1	1	140	224	1.0
CP008925.1	h6.sal.bam	other	20626	20626	0	+	2	0	141	226	2.0
CP008925.1	h6.sal.bam	other	20627	20627	0	+	0	0	139	226	0.0
CP008925.1	h6.sal.bam	other	20628	20628	0	+	2	0	133	230	2.0
CP008925.1	h6.sal.bam	other	20629	20629	0	+	4	1	134	234	4.0
CP008925.1	h6.sal.bam	other	20630	20630	0	+	2	3	135	233	2.0
CP008925.1	h6.sal.bam	other	20631	20631	0	+	1	2	132	230	1.0
CP008925.1	h6.sal.bam	other	20632	20632	0	+	1	3	132	230	1.0
CP008925.1	h6.sal.bam	other	20633	20633	0	+	1	1	133	228	1.0
CP008925.1	h6.sal.bam	other	20634	20634	0	+	0	1	126	227	0.0
CP008925.1	h6.sal.bam	other	20635	20635	0	+	0	1	125	227	0.0
CP008925.1	h6.sal.bam	other	20636	20636	0	+	1	1	124	231	1.0
CP008925.1	h6.sal.bam	other	20637	20637	0	+	1	1	119	232	1.0
CP008925.1	h6.sal.bam	other	20638	20638	0	+	2	1	115	231	2.0
CP008925.1	h6.sal.bam	other	20639	20639	0	+	1	4	116	230	1.0
CP008925.1	h6.sal.bam	other	20640	20640	0	+	1	1	110	228	1.0
CP008925.1	h6.sal.bam	other	20641	20641	0	+	3	5	113	227	3.0
CP008925.1	h6.sal.bam	other	20642	20642	0	+	0	2	110	250	0.0
CP008925.1	h6.sal.bam	other	20643	20643	0	+	1	0	107	251	1.0
CP008925.1	h6.sal.bam	other	20644	20644	0	+	0	2	107	252	0.0
CP008925.1	h6.sal.bam	other	20645	20645	0	+	5	0	112	253	5.0
CP008925.1	h6.sal.bam	other	20646	20646	0	+	3	2	115	255	3.0
CP008925.1	h6.sal.bam	other	20647	20647	0	+	4	2	118	253	4.0
CP008925.1	h6.sal.bam	other	20648	20648	0	+	1	0	119	253	1.0
CP008925.1	h6.sal.bam	other	20649	20649	0	+	1	1	120	254	1.0
CP008925.1	h6.sal.bam	other	20650	20650	0	+	0	1	120	256	0.0
CP008925.1	h6.sal.bam	other	20651	20651	0	+	0	2	116	259	0.0
CP008925.1	h6.sal.bam	other	20652	20652	0	+	2	1	117	257	2.0
CP008925.1	h6.sal.bam	other	20653	20653	0	+	3	1	116	257	3.0
CP008925.1	h6.sal.bam	other	20654	20654	0	+	0	3	116	256	0.0
CP008925.1	h6.sal.bam	other	20655	20655	0	+	0	2	116	255	0.0
CP008925.1	h6.sal.bam	other	20656	20656	0	+	0	2	114	253	0.0
CP008925.1	h6.sal.bam	other	20657	20657	0	+	0	2	111	253	0.0
CP008925.1	h6.sal.bam	other	20658	20658	0	+	4	0	114	252	4.0
CP008925.1	h6.sal.bam	other	20659	20659	0	+	1	1	112	253	1.0
CP008925.1	h6.sal.bam	other	20660	20660	0	+	1	2	105	254	1.0
CP008925.1	h6.sal.bam	other	20661	20661	0	+	1	1	106	252	1.0
CP008925.1	h6.sal.bam	other	20662	20662	0	+	1	3	107	254	1.0
CP008925.1	h6.sal.bam	other	20663	20663	0	+	0	7	103	252	0.0
CP008925.1	h6.sal.bam	other	20664	20664	0	+	3	3	105	245	3.0
CP008925.1	h6.sal.bam	other	20665	20665	0	+	1	1	106	242	1.0
CP008925.1	h6.sal.bam	other	20666	20666	0	+	1	0	105	243	1.0
CP008925.1	h6.sal.bam	other	20667	20667	0	+	3	8	108	244	3.0
CP008925.1	h6.sal.bam	other	20668	20668	0	+	1	3	104	236	1.0
CP008925.1	h6.sal.bam	other	20669	20669	0	+	2	0	106	238	2.0
CP008925.1	h6.sal.bam	other	20670	20670	0	+	3	1	109	238	3.0
CP008925.1	h6.sal.bam	other	20671	20671	0	+	0	3	109	238	0.0
CP008925.1	h6.sal.bam	other	20672	20672	0	+	2	2	109	239	2.0
CP008925.1	h6.sal.bam	other	20673	20673	0	+	4	3	113	237	4.0
CP008925.1	h6.sal.bam	other	20674	20674	0	+	2	2	112	234	2.0
CP008925.1	h6.sal.bam	other	20675	20675	0	+	4	0	113	236	4.0
CP008925.1	h6.sal.bam	other	20676	20676	0	+	0	2	106	236	0.0
CP008925.1	h6.sal.bam	other	20677	20677	0	+	1	1	106	235	1.0
CP008925.1	h6.sal.bam	other	20678	20678	0	+	0	2	106	234	0.0
CP008925.1	h6.sal.bam	other	20679	20679	0	+	1	2	104	233	1.0
CP008925.1	h6.sal.bam	other	20680	20680	0	+	0	1	104	231	0.0
CP008925.1	h6.sal.bam	other	20681	20681	0	+	2	0	106	232	2.0
CP008925.1	h6.sal.bam	other	20682	20682	0	+	1	2	106	233	1.0
CP008925.1	h6.sal.bam	other	20683	20683	0	+	1	3	104	236	1.0
CP008925.1	h6.sal.bam	other	20684	20684	0	+	1	2	103	235	1.0
CP008925.1	h6.sal.bam	other	20685	20685	0	+	0	3	103	235	0.0
CP008925.1	h6.sal.bam	other	20686	20686	0	+	1	6	104	233	1.0
CP008925.1	h6.sal.bam	other	20687	20687	0	+	0	1	103	227	0.0
CP008925.1	h6.sal.bam	other	20688	20688	0	+	2	1	103	228	2.0
CP008925.1	h6.sal.bam	other	20689	20689	0	+	1	1	103	230	1.0
CP008925.1	h6.sal.bam	other	20690	20690	0	+	1	1	101	229	1.0
CP008925.1	h6.sal.bam	other	20691	20691	0	+	1	6	102	228	1.0
CP008925.1	h6.sal.bam	other	20692	20692	0	+	1	2	101	222	1.0
CP008925.1	h6.sal.bam	other	20693	20693	0	+	2	1	100	222	2.0
CP008925.1	h6.sal.bam	other	20694	20694	0	+	2	3	102	221	2.0
CP008925.1	h6.sal.bam	other	20695	20695	0	+	0	3	100	218	0.0
CP008925.1	h6.sal.bam	other	20696	20696	0	+	3	0	101	221	3.0
CP008925.1	h6.sal.bam	other	20697	20697	0	+	2	6	102	221	2.0
CP008925.1	h6.sal.bam	GAAC	20698	20698	20706	+	0	89	100	215	0.0
CP008925.1	h6.sal.bam	other	20699	20699	0	+	4	1	98	130	4.0
CP008925.1	h6.sal.bam	GAAC	20700	20700	20706	+	78	2	175	132	78.0
CP008925.1	h6.sal.bam	other	20701	20701	0	+	2	2	176	134	2.0
CP008925.1	h6.sal.bam	other	20702	20702	0	+	6	1	182	135	6.0
CP008925.1	h6.sal.bam	other	20703	20703	0	+	1	4	181	137	1.0
CP008925.1	h6.sal.bam	other	20704	20704	0	+	3	1	180	134	3.0
CP008925.1	h6.sal.bam	other	20705	20705	0	+	2	0	180	133	2.0
CP008925.1	h6.sal.bam	other	20706	20706	0	+	0	1	179	135	0.0
CP008925.1	h6.sal.bam	other	20707	20707	0	+	7	1	184	136	7.0
CP008925.1	h6.sal.bam	other	20708	20708	0	+	0	5	184	137	0.0
CP008925.1	h6.sal.bam	other	20709	20709	0	+	0	0	184	132	0.0
CP008925.1	h6.sal.bam	other	20710	20710	0	+	2	2	186	132	2.0
CP008925.1	h6.sal.bam	other	20711	20711	0	+	1	0	186	130	1.0
CP008925.1	h6.sal.bam	other	20712	20712	0	+	3	0	189	130	3.0
CP008925.1	h6.sal.bam	other	20713	20713	0	+	2	1	189	131	2.0
CP008925.1	h6.sal.bam	other	20714	20714	0	+	1	1	188	130	1.0
CP008925.1	h6.sal.bam	GAAC	20715	20715	20706	+	2	22	188	138	2.0
CP008925.1	h6.sal.bam	other	20716	20716	0	+	1	7	189	118	1.0
CP008925.1	h6.sal.bam	GAAC	20717	20717	20706	+	21	3	210	111	21.0
CP008925.1	h6.sal.bam	other	20718	20718	0	+	1	1	210	109	1.0
CP008925.1	h6.sal.bam	other	20719	20719	0	+	3	3	213	110	3.0
CP008925.1	h6.sal.bam	other	20720	20720	0	+	2	2	212	107	2.0
CP008925.1	h6.sal.bam	other	20721	20721	0	+	2	0	208	111	2.0
CP008925.1	h6.sal.bam	other	20722	20722	0	+	0	2	208	110	0.0
CP008925.1	h6.sal.bam	other	20723	20723	0	+	2	1	209	109	2.0
CP008925.1	h6.sal.bam	other	20724	20724	0	+	2	3	210	110	2.0
CP008925.1	h6.sal.bam	other	20725	20725	0	+	2	4	212	107	2.0
CP008925.1	h6.sal.bam	other	20726	20726	0	+	0	0	212	106	0.0
CP008925.1	h6.sal.bam	other	20727	20727	0	+	6	1	216	108	6.0
CP008925.1	h6.sal.bam	other	20728	20728	0	+	2	0	215	107	2.0
CP008925.1	h6.sal.bam	other	20729	20729	0	+	0	2	215	111	0.0
CP008925.1	h6.sal.bam	other	20730	20730	0	+	2	0	217	110	2.0
CP008925.1	h6.sal.bam	other	20731	20731	0	+	1	2	217	113	1.0
CP008925.1	h6.sal.bam	other	20732	20732	0	+	0	1	217	113	0.0
CP008925.1	h6.sal.bam	other	20733	20733	0	+	3	1	216	113	3.0
CP008925.1	h6.sal.bam	other	20734	20734	0	+	0	2	216	112	0.0
CP008925.1	h6.sal.bam	other	20735	20735	0	+	2	0	217	111	2.0
CP008925.1	h6.sal.bam	other	20736	20736	0	+	2	3	218	113	2.0
CP008925.1	h6.sal.bam	other	20737	20737	0	+	2	0	218	112	2.0
CP008925.1	h6.sal.bam	other	20738	20738	0	+	1	0	219	113	1.0
CP008925.1	h6.sal.bam	other	20739	20739	0	+	1	2	217	115	1.0
CP008925.1	h6.sal.bam	other	20740	20740	0	+	0	0	216	113	0.0
CP008925.1	h6.sal.bam	other	20741	20741	0	+	3	4	218	113	3.0
CP008925.1	h6.sal.bam	other	20742	20742	0	+	2	1	217	113	1.3333333333333333
CP008925.1	h6.sal.bam	other	20743	20743	0	+	0	0	214	113	0.0
CP008925.1	h6.sal.bam	other	20744	20744	0	+	0	0	214	113	0.0
CP008925.1	h6.sal.bam	other	20745	20745	0	+	0	2	212	116	0.0
CP008925.1	h6.sal.bam	other	20746	20746	0	+	1	3	213	115	0.6666666666666666
CP008925.1	h6.sal.bam	other	20747	20747	0	+	1	1	212	112	1.0
CP008925.1	h6.sal.bam	other	20748	20748	0	+	0	1	208	111	0.0
CP008925.1	h6.sal.bam	other	20749	20749	0	+	0	2	205	110	0.0
CP008925.1	h6.sal.bam	other	20750	20750	0	+	0	0	202	112	0.0
CP008925.1	h6.sal.bam	other	20751	20751	0	+	4	1	206	113	4.0
CP008925.1	h6.sal.bam	other	20752	20752	0	+	0	1	205	112	0.0
CP008925.1	h6.sal.bam	other	20753	20753	0	+	3	0	208	111	3.0
CP008925.1	h6.sal.bam	other	20754	20754	0	+	1	2	208	111	1.0
CP008925.1	h6.sal.bam	other	20755	20755	0	+	4	0	210	118	4.0
CP008925.1	h6.sal.bam	other	20756	20756	0	+	5	2	215	118	5.0
CP008925.1	h6.sal.bam	other	20757	20757	0	+	0	5	213	116	0.0
CP008925.1	h6.sal.bam	other	20758	20758	0	+	0	2	212	113	0.0
CP008925.1	h6.sal.bam	other	20759	20759	0	+	2	1	214	111	2.0
CP008925.1	h6.sal.bam	other	20760	20760	0	+	1	1	215	113	1.0
CP008925.1	h6.sal.bam	other	20761	20761	0	+	7	1	219	114	7.0
CP008925.1	h6.sal.bam	other	20762	20762	0	+	1	4	219	114	1.0
CP008925.1	h6.sal.bam	other	20763	20763	0	+	0	0	219	115	0.0
CP008925.1	h6.sal.bam	other	20764	20764	0	+	4	0	221	116	4.0
CP008925.1	h6.sal.bam	other	20765	20765	0	+	0	0	221	116	0.0
CP008925.1	h6.sal.bam	other	20766	20766	0	+	1	0	221	118	1.0
CP008925.1	h6.sal.bam	other	20767	20767	0	+	1	2	221	119	1.0
CP008925.1	h6.sal.bam	other	20768	20768	0	+	2	1	221	120	2.0
CP008925.1	h6.sal.bam	other	20769	20769	0	+	6	3	225	125	6.0
CP008925.1	h6.sal.bam	other	20770	20770	0	+	1	2	223	123	1.0
CP008925.1	h6.sal.bam	other	20771	20771	0	+	1	1	224	122	1.0
CP008925.1	h6.sal.bam	other	20772	20772	0	+	1	1	223	124	1.0
CP008925.1	h6.sal.bam	other	20773	20773	0	+	1	2	142	123	1.0
CP008925.1	h6.sal.bam	other	20774	20774	0	+	1	4	143	123	1.0
CP008925.1	h6.sal.bam	other	20775	20775	0	+	5	4	148	120	5.0
CP008925.1	h6.sal.bam	other	20776	20776	0	+	1	3	147	116	1.0
CP008925.1	h6.sal.bam	other	20777	20777	0	+	2	3	143	114	2.0
CP008925.1	h6.sal.bam	other	20778	20778	0	+	2	2	144	111	2.0
CP008925.1	h6.sal.bam	other	20779	20779	0	+	1	0	142	109	1.0
CP008925.1	h6.sal.bam	other	20780	20780	0	+	1	3	141	113	1.0
CP008925.1	h6.sal.bam	other	20781	20781	0	+	2	1	142	113	2.0
CP008925.1	h6.sal.bam	other	20782	20782	0	+	3	2	139	114	3.0
CP008925.1	h6.sal.bam	other	20783	20783	0	+	1	0	140	112	1.0
CP008925.1	h6.sal.bam	other	20784	20784	0	+	0	1	140	114	0.0
CP008925.1	h6.sal.bam	other	20785	20785	0	+	3	0	140	119	3.0
CP008925.1	h6.sal.bam	other	20786	20786	0	+	4	3	143	122	4.0
CP008925.1	h6.sal.bam	other	20787	20787	0	+	1	1	138	119	1.0
CP008925.1	h6.sal.bam	other	20788	20788	0	+	1	3	139	121	1.0
CP008925.1	h6.sal.bam	other	20789	20789	0	+	2	2	141	124	2.0
CP008925.1	h6.sal.bam	other	20790	20790	0	+	4	3	144	122	4.0
CP008925.1	h6.sal.bam	other	20791	20791	0	+	0	0	143	119	0.0
CP008925.1	h6.sal.bam	other	20792	20792	0	+	2	1	124	121	2.0
CP008925.1	h6.sal.bam	other	20793	20793	0	+	2	2	122	120	2.0
CP008925.1	h6.sal.bam	other	20794	20794	0	+	2	0	124	118	2.0
CP008925.1	h6.sal.bam	other	20795	20795	0	+	0	6	122	121	0.0
CP008925.1	h6.sal.bam	other	20796	20796	0	+	3	0	123	121	3.0
CP008925.1	h6.sal.bam	other	20797	20797	0	+	1	0	124	121	1.0
CP008925.1	h6.sal.bam	other	20798	20798	0	+	1	1	123	122	1.0
CP008925.1	h6.sal.bam	other	20799	20799	0	+	1	1	122	125	1.0
CP008925.1	h6.sal.bam	other	20800	20800	0	+	0	2	120	127	0.0
CP008925.1	h6.sal.bam	other	20801	20801	0	+	4	1	123	125	4.0
CP008925.1	h6.sal.bam	other	20802	20802	0	+	2	4	119	128	2.0
CP008925.1	h6.sal.bam	other	20803	20803	0	+	4	0	121	127	4.0
CP008925.1	h6.sal.bam	other	20804	20804	0	+	1	1	122	127	1.0
CP008925.1	h6.sal.bam	other	20805	20805	0	+	1	3	122	129	1.0
CP008925.1	h6.sal.bam	other	20806	20806	0	+	3	2	124	126	3.0
CP008925.1	h6.sal.bam	other	20807	20807	0	+	1	1	125	126	1.0
CP008925.1	h6.sal.bam	other	20808	20808	0	+	3	1	125	127	3.0
CP008925.1	h6.sal.bam	other	20809	20809	0	+	0	1	123	127	0.0
CP008925.1	h6.sal.bam	other	20810	20810	0	+	1	0	124	126	1.0
CP008925.1	h6.sal.bam	other	20811	20811	0	+	0	2	122	130	0.0
CP008925.1	h6.sal.bam	other	20812	20812	0	+	1	1	121	128	1.0
CP008925.1	h6.sal.bam	other	20813	20813	0	+	5	2	125	128	5.0
CP008925.1	h6.sal.bam	other	20814	20814	0	+	5	0	129	127	5.0
CP008925.1	h6.sal.bam	other	20815	20815	0	+	0	4	126	128	0.0
CP008925.1	h6.sal.bam	other	20816	20816	0	+	2	1	126	127	2.0
CP008925.1	h6.sal.bam	other	20817	20817	0	+	0	0	126	128	0.0
CP008925.1	h6.sal.bam	other	20818	20818	0	+	0	3	126	129	0.0
CP008925.1	h6.sal.bam	other	20819	20819	0	+	3	1	129	128	3.0
CP008925.1	h6.sal.bam	other	20820	20820	0	+	0	0	129	131	0.0
CP008925.1	h6.sal.bam	other	20821	20821	0	+	3	0	131	136	3.0
CP008925.1	h6.sal.bam	other	20822	20822	0	+	4	2	134	137	4.0
CP008925.1	h6.sal.bam	other	20823	20823	0	+	2	1	136	136	2.0
CP008925.1	h6.sal.bam	other	20824	20824	0	+	0	1	136	135	0.0
CP008925.1	h6.sal.bam	other	20825	20825	0	+	0	1	136	135	0.0
CP008925.1	h6.sal.bam	other	20826	20826	0	+	1	0	133	135	1.0
CP008925.1	h6.sal.bam	other	20827	20827	0	+	0	5	133	135	0.0
CP008925.1	h6.sal.bam	other	20828	20828	0	+	3	1	132	135	3.0
CP008925.1	h6.sal.bam	other	20829	20829	0	+	0	3	124	135	0.0
CP008925.1	h6.sal.bam	other	20830	20830	0	+	1	0	125	136	1.0
CP008925.1	h6.sal.bam	other	20831	20831	0	+	1	1	126	138	1.0
CP008925.1	h6.sal.bam	other	20832	20832	0	+	3	1	127	138	3.0
CP008925.1	h6.sal.bam	other	20833	20833	0	+	0	3	127	139	0.0
CP008925.1	h6.sal.bam	other	20834	20834	0	+	0	3	127	138	0.0
CP008925.1	h6.sal.bam	other	20835	20835	0	+	0	1	125	139	0.0
CP008925.1	h6.sal.bam	other	20836	20836	0	+	1	4	120	141	1.0
CP008925.1	h6.sal.bam	other	20837	20837	0	+	2	1	121	137	2.0
CP008925.1	h6.sal.bam	other	20838	20838	0	+	1	1	122	136	1.0
CP008925.1	h6.sal.bam	other	20839	20839	0	+	3	2	121	136	3.0
CP008925.1	h6.sal.bam	other	20840	20840	0	+	4	0	125	135	4.0
CP008925.1	h6.sal.bam	other	20841	20841	0	+	2	1	125	139	2.0
CP008925.1	h6.sal.bam	other	20842	20842	0	+	2	3	124	142	2.0
CP008925.1	h6.sal.bam	other	20843	20843	0	+	0	6	124	140	0.0
CP008925.1	h6.sal.bam	other	20844	20844	0	+	1	1	118	139	1.0
CP008925.1	h6.sal.bam	other	20845	20845	0	+	1	1	118	140	1.0
CP008925.1	h6.sal.bam	other	20846	20846	0	+	0	3	118	139	0.0
CP008925.1	h6.sal.bam	GAAC	20847	20847	20855	+	1	1	118	142	1.0
CP008925.1	h6.sal.bam	other	20848	20848	0	+	2	1	119	141	2.0
CP008925.1	h6.sal.bam	GAAC	20849	20849	20855	+	3	0	121	142	3.0
CP008925.1	h6.sal.bam	other	20850	20850	0	+	4	0	120	142	4.0
CP008925.1	h6.sal.bam	other	20851	20851	0	+	1	1	120	142	1.0
CP008925.1	h6.sal.bam	other	20852	20852	0	+	1	2	119	146	1.0
CP008925.1	h6.sal.bam	other	20853	20853	0	+	5	2	122	144	5.0
CP008925.1	h6.sal.bam	other	20854	20854	0	+	0	2	121	142	0.0
CP008925.1	h6.sal.bam	other	20855	20855	0	+	0	4	120	143	0.0
CP008925.1	h6.sal.bam	other	20856	20856	0	+	2	1	117	139	2.0
CP008925.1	h6.sal.bam	other	20857	20857	0	+	1	1	117	141	1.0
CP008925.1	h6.sal.bam	other	20858	20858	0	+	2	3	119	144	2.0
CP008925.1	h6.sal.bam	GAAC	20859	20859	20867	+	0	4	119	141	0.0
CP008925.1	h6.sal.bam	other	20860	20860	0	+	0	3	116	139	0.0
CP008925.1	h6.sal.bam	GAAC	20861	20861	20867	+	3	2	115	139	3.0
CP008925.1	h6.sal.bam	other	20862	20862	0	+	0	0	113	142	0.0
CP008925.1	h6.sal.bam	GTTC	20863	20863	20871	+	3	6	116	145	3.0
CP008925.1	h6.sal.bam	GAAC	20864	20864	20855	+	1	0	115	141	1.0
CP008925.1	h6.sal.bam	GTTC	20865	20865	20871	+	1	1	113	141	1.0
CP008925.1	h6.sal.bam	GAAC	20866	20866	20855	+	2	0	115	144	2.0
CP008925.1	h6.sal.bam	other	20867	20867	0	+	0	3	112	145	0.0
CP008925.1	h6.sal.bam	other	20868	20868	0	+	4	4	110	149	4.0
CP008925.1	h6.sal.bam	other	20869	20869	0	+	3	1	113	145	3.0
CP008925.1	h6.sal.bam	other	20870	20870	0	+	0	3	113	146	0.0
CP008925.1	h6.sal.bam	other	20871	20871	0	+	3	0	114	143	3.0
CP008925.1	h6.sal.bam	other	20872	20872	0	+	0	4	113	143	0.0
CP008925.1	h6.sal.bam	other	20873	20873	0	+	1	0	112	142	1.0
CP008925.1	h6.sal.bam	other	20874	20874	0	+	0	3	112	147	0.0
CP008925.1	h6.sal.bam	other	20875	20875	0	+	1	0	113	146	1.0
CP008925.1	h6.sal.bam	GAAC	20876	20876	20867	+	0	6	108	146	0.0
CP008925.1	h6.sal.bam	other	20877	20877	0	+	2	3	109	140	1.0
CP008925.1	h6.sal.bam	GAAC	20878	20878	20867	+	7	2	112	137	3.5
CP008925.1	h6.sal.bam	other	20879	20879	0	+	2	0	113	135	1.0
CP008925.1	h6.sal.bam	GTTC	20880	20880	20871	+	0	1	108	138	0.0
CP008925.1	h6.sal.bam	other	20881	20881	0	+	0	3	108	137	0.0
CP008925.1	h6.sal.bam	GTTC	20882	20882	20871	+	2	3	105	136	1.0
CP008925.1	h6.sal.bam	other	20883	20883	0	+	0	0	105	133	0.0
CP008925.1	h6.sal.bam	other	20884	20884	0	+	4	3	107	133	2.0
CP008925.1	h6.sal.bam	other	20885	20885	0	+	1	2	108	136	0.5
CP008925.1	h6.sal.bam	other	20886	20886	0	+	0	0	108	140	0.0
CP008925.1	h6.sal.bam	other	20887	20887	0	+	0	1	106	141	0.0
CP008925.1	h6.sal.bam	other	20888	20888	0	+	3	0	106	141	1.5
CP008925.1	h6.sal.bam	other	20889	20889	0	+	3	1	105	142	1.5
CP008925.1	h6.sal.bam	other	20890	20890	0	+	5	2	110	141	2.5
CP008925.1	h6.sal.bam	other	20891	20891	0	+	3	2	112	139	1.5
CP008925.1	h6.sal.bam	other	20892	20892	0	+	3	1	115	139	2.0
CP008925.1	h6.sal.bam	other	20893	20893	0	+	0	3	112	139	0.0
CP008925.1	h6.sal.bam	other	20894	20894	0	+	1	2	106	138	0.5
CP008925.1	h6.sal.bam	other	20895	20895	0	+	2	5	108	140	1.0
CP008925.1	h6.sal.bam	other	20896	20896	0	+	0	1	108	140	0.0
CP008925.1	h6.sal.bam	other	20897	20897	0	+	2	0	110	140	1.0
CP008925.1	h6.sal.bam	other	20898	20898	0	+	2	0	110	142	1.0
CP008925.1	h6.sal.bam	other	20899	20899	0	+	0	1	110	142	0.0
CP008925.1	h6.sal.bam	other	20900	20900	0	+	1	1	111	141	0.6666666666666666
CP008925.1	h6.sal.bam	other	20901	20901	0	+	0	5	110	142	0.0
CP008925.1	h6.sal.bam	other	20902	20902	0	+	2	1	112	138	1.0
CP008925.1	h6.sal.bam	other	20903	20903	0	+	1	2	109	139	0.5
CP008925.1	h6.sal.bam	other	20904	20904	0	+	0	4	109	141	0.0
CP008925.1	h6.sal.bam	other	20905	20905	0	+	2	1	111	141	1.0
CP008925.1	h6.sal.bam	other	20906	20906	0	+	3	1	113	142	1.5
CP008925.1	h6.sal.bam	other	20907	20907	0	+	2	3	113	143	1.0
CP008925.1	h6.sal.bam	other	20908	20908	0	+	0	1	113	140	0.0
CP008925.1	h6.sal.bam	other	20909	20909	0	+	4	4	117	140	2.0
CP008925.1	h6.sal.bam	other	20910	20910	0	+	3	3	120	139	1.5
CP008925.1	h6.sal.bam	other	20911	20911	0	+	1	0	118	136	0.5
CP008925.1	h6.sal.bam	other	20912	20912	0	+	4	0	120	142	2.0
CP008925.1	h6.sal.bam	other	20913	20913	0	+	2	1	121	142	1.0
CP008925.1	h6.sal.bam	other	20914	20914	0	+	6	1	124	145	3.0
CP008925.1	h6.sal.bam	other	20915	20915	0	+	4	3	125	145	2.0
CP008925.1	h6.sal.bam	other	20916	20916	0	+	1	4	124	144	0.5
CP008925.1	h6.sal.bam	other	20917	20917	0	+	2	1	125	140	1.0
CP008925.1	h6.sal.bam	other	20918	20918	0	+	0	5	125	139	0.0
CP008925.1	h6.sal.bam	other	20919	20919	0	+	2	2	126	137	1.0
CP008925.1	h6.sal.bam	other	20920	20920	0	+	1	4	127	135	0.5
CP008925.1	h6.sal.bam	other	20921	20921	0	+	2	3	129	134	1.3333333333333333
CP008925.1	h6.sal.bam	other	20922	20922	0	+	6	1	134	137	4.0
CP008925.1	h6.sal.bam	other	20923	20923	0	+	4	1	135	136	2.0
CP008925.1	h6.sal.bam	other	20924	20924	0	+	3	0	129	136	1.5
CP008925.1	h6.sal.bam	other	20925	20925	0	+	2	3	131	138	1.0
CP008925.1	h6.sal.bam	other	20926	20926	0	+	2	2	133	136	1.0
CP008925.1	h6.sal.bam	other	20927	20927	0	+	3	1	135	135	1.5
CP008925.1	h6.sal.bam	other	20928	20928	0	+	4	1	135	134	2.0
CP008925.1	h6.sal.bam	other	20929	20929	0	+	1	0	135	135	0.5
CP008925.1	h6.sal.bam	other	20930	20930	0	+	2	0	137	135	1.0
CP008925.1	h6.sal.bam	other	20931	20931	0	+	3	3	139	135	1.5
CP008925.1	h6.sal.bam	other	20932	20932	0	+	0	4	138	132	0.0
CP008925.1	h6.sal.bam	other	20933	20933	0	+	1	1	137	141	0.5
CP008925.1	h6.sal.bam	other	20934	20934	0	+	0	2	137	144	0.0
CP008925.1	h6.sal.bam	other	20935	20935	0	+	1	3	135	143	0.5
CP008925.1	h6.sal.bam	other	20936	20936	0	+	2	5	137	140	1.0
CP008925.1	h6.sal.bam	other	20937	20937	0	+	1	3	138	135	0.5
CP008925.1	h6.sal.bam	other	20938	20938	0	+	2	0	137	132	1.0
CP008925.1	h6.sal.bam	other	20939	20939	0	+	5	2	141	133	3.3333333333333335
CP008925.1	h6.sal.bam	other	20940	20940	0	+	1	2	141	134	0.6666666666666666
CP008925.1	h6.sal.bam	other	20941	20941	0	+	1	1	140	132	1.0
CP008925.1	h6.sal.bam	other	20942	20942	0	+	0	7	140	131	0.0
CP008925.1	h6.sal.bam	other	20943	20943	0	+	2	0	138	131	2.0
CP008925.1	h6.sal.bam	other	20944	20944	0	+	2	2	137	132	2.0
CP008925.1	h6.sal.bam	other	20945	20945	0	+	2	0	139	130	2.0
CP008925.1	h6.sal.bam	other	20946	20946	0	+	0	3	136	130	0.0
CP008925.1	h6.sal.bam	other	20947	20947	0	+	0	1	135	131	0.0
CP008925.1	h6.sal.bam	other	20948	20948	0	+	1	4	136	131	1.0
CP008925.1	h6.sal.bam	other	20949	20949	0	+	1	2	136	128	1.0
CP008925.1	h6.sal.bam	other	20950	20950	0	+	1	0	137	128	1.0
CP008925.1	h6.sal.bam	other	20951	20951	0	+	2	0	138	128	2.0
CP008925.1	h6.sal.bam	other	20952	20952	0	+	3	0	137	131	3.0
CP008925.1	h6.sal.bam	other	20953	20953	0	+	1	0	132	131	0.6666666666666666
CP008925.1	h6.sal.bam	other	20954	20954	0	+	4	3	136	137	2.0
CP008925.1	h6.sal.bam	other	20955	20955	0	+	2	0	138	134	1.3333333333333333
CP008925.1	h6.sal.bam	other	20956	20956	0	+	0	2	138	134	0.0
CP008925.1	h6.sal.bam	other	20957	20957	0	+	0	1	136	133	0.0
CP008925.1	h6.sal.bam	GAAC	20958	20958	20966	+	1	5	137	132	0.6666666666666666
CP008925.1	h6.sal.bam	other	20959	20959	0	+	0	3	133	128	0.0
CP008925.1	h6.sal.bam	GAAC	20960	20960	20966	+	2	3	134	125	2.0
CP008925.1	h6.sal.bam	other	20961	20961	0	+	5	1	139	125	3.3333333333333335
CP008925.1	h6.sal.bam	other	20962	20962	0	+	0	1	139	127	0.0
CP008925.1	h6.sal.bam	other	20963	20963	0	+	2	1	138	126	2.0
CP008925.1	h6.sal.bam	other	20964	20964	0	+	3	0	138	125	3.0
CP008925.1	h6.sal.bam	other	20965	20965	0	+	1	1	134	125	1.0
CP008925.1	h6.sal.bam	other	20966	20966	0	+	3	1	135	126	3.0
CP008925.1	h6.sal.bam	other	20967	20967	0	+	0	1	132	128	0.0
CP008925.1	h6.sal.bam	other	20968	20968	0	+	0	2	131	130	0.0
CP008925.1	h6.sal.bam	other	20969	20969	0	+	0	4	131	129	0.0
CP008925.1	h6.sal.bam	other	20970	20970	0	+	0	6	127	125	0.0
CP008925.1	h6.sal.bam	other	20971	20971	0	+	0	0	127	121	0.0
CP008925.1	h6.sal.bam	other	20972	20972	0	+	1	2	128	124	1.0
CP008925.1	h6.sal.bam	other	20973	20973	0	+	5	0	131	129	5.0
CP008925.1	h6.sal.bam	other	20974	20974	0	+	0	2	130	129	0.0
CP008925.1	h6.sal.bam	GAAC	20975	20975	20966	+	3	1	130	128	3.0
CP008925.1	h6.sal.bam	other	20976	20976	0	+	2	1	132	128	2.0
CP008925.1	h6.sal.bam	GAAC	20977	20977	20966	+	1	1	133	127	1.0
CP008925.1	h6.sal.bam	other	20978	20978	0	+	2	4	133	127	2.0
CP008925.1	h6.sal.bam	other	20979	20979	0	+	0	4	133	125	0.0
CP008925.1	h6.sal.bam	other	20980	20980	0	+	0	3	133	124	0.0
CP008925.1	h6.sal.bam	other	20981	20981	0	+	4	2	134	122	4.0
CP008925.1	h6.sal.bam	other	20982	20982	0	+	0	0	132	120	0.0
CP008925.1	h6.sal.bam	other	20983	20983	0	+	0	1	132	120	0.0
CP008925.1	h6.sal.bam	other	20984	20984	0	+	2	3	130	121	2.0
CP008925.1	h6.sal.bam	other	20985	20985	0	+	5	1	132	118	5.0
CP008925.1	h6.sal.bam	other	20986	20986	0	+	0	5	126	118	0.0
CP008925.1	h6.sal.bam	other	20987	20987	0	+	0	2	126	113	0.0
CP008925.1	h6.sal.bam	other	20988	20988	0	+	0	2	124	113	0.0
CP008925.1	h6.sal.bam	other	20989	20989	0	+	0	1	118	114	0.0
CP008925.1	h6.sal.bam	other	20990	20990	0	+	2	2	116	116	2.0
CP008925.1	h6.sal.bam	other	20991	20991	0	+	1	0	117	114	1.0
CP008925.1	h6.sal.bam	other	20992	20992	0	+	2	1	117	115	2.0
CP008925.1	h6.sal.bam	other	20993	20993	0	+	1	2	118	116	1.0
CP008925.1	h6.sal.bam	other	20994	20994	0	+	1	0	117	114	1.0
CP008925.1	h6.sal.bam	other	20995	20995	0	+	2	3	110	115	2.0
CP008925.1	h6.sal.bam	other	20996	20996	0	+	2	6	112	112	2.0
CP008925.1	h6.sal.bam	other	20997	20997	0	+	1	0	113	109	1.0
CP008925.1	h6.sal.bam	other	20998	20998	0	+	1	2	110	109	1.0
CP008925.1	h6.sal.bam	other	20999	20999	0	+	2	2	109	108	2.0
CP008925.1	h6.sal.bam	other	21000	21000	0	+	0	0	107	113	0.0
CP008925.1	h6.sal.bam	other	21001	21001	0	+	1	2	103	114	1.0
CP008925.1	h6.sal.bam	other	21002	21002	0	+	2	0	105	112	2.0
CP008925.1	h6.sal.bam	other	21003	21003	0	+	2	1	103	112	2.0
CP008925.1	h6.sal.bam	other	21004	21004	0	+	2	3	104	114	2.0
CP008925.1	h6.sal.bam	other	21005	21005	0	+	1	4	103	114	1.0
CP008925.1	h6.sal.bam	other	21006	21006	0	+	0	1	100	112	0.0
CP008925.1	h6.sal.bam	other	21007	21007	0	+	3	4	103	111	3.0
CP008925.1	h6.sal.bam	other	21008	21008	0	+	3	4	105	107	3.0
CP008925.1	h6.sal.bam	other	21009	21009	0	+	2	1	106	103	2.0
CP008925.1	h6.sal.bam	other	21010	21010	0	+	1	0	107	104	1.0
CP008925.1	h6.sal.bam	other	21011	21011	0	+	3	0	108	106	3.0
CP008925.1	h6.sal.bam	other	21012	21012	0	+	1	0	105	108	1.0
CP008925.1	h6.sal.bam	other	21013	21013	0	+	0	1	105	108	0.0
CP008925.1	h6.sal.bam	other	21014	21014	0	+	0	4	101	108	0.0
CP008925.1	h6.sal.bam	other	21015	21015	0	+	0	0	99	107	0.0
CP008925.1	h6.sal.bam	other	21016	21016	0	+	1	5	100	109	1.0
CP008925.1	h6.sal.bam	other	21017	21017	0	+	3	2	103	106	3.0
CP008925.1	h6.sal.bam	other	21018	21018	0	+	1	1	102	106	1.0
CP008925.1	h6.sal.bam	other	21019	21019	0	+	4	2	104	107	4.0
CP008925.1	h6.sal.bam	other	21020	21020	0	+	4	1	106	107	4.0
CP008925.1	h6.sal.bam	other	21021	21021	0	+	0	2	106	106	0.0
CP008925.1	h6.sal.bam	other	21022	21022	0	+	2	0	108	106	2.0
CP008925.1	h6.sal.bam	other	21023	21023	0	+	3	1	110	107	3.0
CP008925.1	h6.sal.bam	GTTC	21024	21024	21032	+	1	2	109	108	1.0
CP008925.1	h6.sal.bam	other	21025	21025	0	+	2	0	109	106	2.0
CP008925.1	h6.sal.bam	GTTC	21026	21026	21032	+	14	2	123	106	14.0
CP008925.1	h6.sal.bam	other	21027	21027	0	+	0	1	120	104	0.0
CP008925.1	h6.sal.bam	other	21028	21028	0	+	1	5	120	103	1.0
CP008925.1	h6.sal.bam	other	21029	21029	0	+	1	0	117	101	1.0
CP008925.1	h6.sal.bam	other	21030	21030	0	+	0	0	115	107	0.0
CP008925.1	h6.sal.bam	other	21031	21031	0	+	1	1	116	109	1.0
CP008925.1	h6.sal.bam	other	21032	21032	0	+	3	0	119	110	3.0
CP008925.1	h6.sal.bam	other	21033	21033	0	+	2	1	120	110	2.0
CP008925.1	h6.sal.bam	other	21034	21034	0	+	4	1	124	110	4.0
CP008925.1	h6.sal.bam	other	21035	21035	0	+	0	2	122	112	0.0
CP008925.1	h6.sal.bam	other	21036	21036	0	+	1	3	117	113	1.0
CP008925.1	h6.sal.bam	other	21037	21037	0	+	1	0	118	113	1.0
CP008925.1	h6.sal.bam	other	21038	21038	0	+	2	0	118	113	2.0
CP008925.1	h6.sal.bam	other	21039	21039	0	+	1	0	117	113	1.0
CP008925.1	h6.sal.bam	other	21040	21040	0	+	1	2	117	115	1.0
CP008925.1	h6.sal.bam	GTTC	21041	21041	21032	+	1	3	115	123	1.0
CP008925.1	h6.sal.bam	other	21042	21042	0	+	1	3	116	121	1.0
CP008925.1	h6.sal.bam	GTTC	21043	21043	21032	+	6	1	122	120	6.0
CP008925.1	h6.sal.bam	other	21044	21044	0	+	1	0	123	120	1.0
CP008925.1	h6.sal.bam	other	21045	21045	0	+	2	2	125	122	2.0
CP008925.1	h6.sal.bam	other	21046	21046	0	+	3	3	121	123	3.0
CP008925.1	h6.sal.bam	other	21047	21047	0	+	1	7	122	120	1.0
CP008925.1	h6.sal.bam	other	21048	21048	0	+	0	0	122	116	0.0
CP008925.1	h6.sal.bam	other	21049	21049	0	+	1	2	123	117	1.0
CP008925.1	h6.sal.bam	other	21050	21050	0	+	2	0	122	121	2.0
CP008925.1	h6.sal.bam	other	21051	21051	0	+	3	0	124	122	3.0
CP008925.1	h6.sal.bam	other	21052	21052	0	+	1	2	124	124	1.0
CP008925.1	h6.sal.bam	other	21053	21053	0	+	5	2	127	122	5.0
CP008925.1	h6.sal.bam	other	21054	21054	0	+	1	3	128	120	1.0
CP008925.1	h6.sal.bam	other	21055	21055	0	+	2	0	130	117	2.0
CP008925.1	h6.sal.bam	other	21056	21056	0	+	3	0	129	121	3.0
CP008925.1	h6.sal.bam	other	21057	21057	0	+	1	1	130	123	1.0
CP008925.1	h6.sal.bam	other	21058	21058	0	+	2	1	132	122	2.0
CP008925.1	h6.sal.bam	other	21059	21059	0	+	4	0	134	123	4.0
CP008925.1	h6.sal.bam	other	21060	21060	0	+	3	1	132	127	3.0
CP008925.1	h6.sal.bam	other	21061	21061	0	+	1	2	133	129	1.0
CP008925.1	h6.sal.bam	other	21062	21062	0	+	0	0	133	130	0.0
CP008925.1	h6.sal.bam	other	21063	21063	0	+	1	3	134	131	1.0
CP008925.1	h6.sal.bam	other	21064	21064	0	+	1	3	133	131	1.0
CP008925.1	h6.sal.bam	other	21065	21065	0	+	1	1	134	128	1.0
CP008925.1	h6.sal.bam	other	21066	21066	0	+	0	0	133	128	0.0
CP008925.1	h6.sal.bam	other	21067	21067	0	+	1	2	131	131	1.0
CP008925.1	h6.sal.bam	other	21068	21068	0	+	1	0	131	130	1.0
CP008925.1	h6.sal.bam	other	21069	21069	0	+	3	1	132	130	3.0
CP008925.1	h6.sal.bam	other	21070	21070	0	+	0	0	129	129	0.0
CP008925.1	h6.sal.bam	other	21071	21071	0	+	0	3	128	131	0.0
CP008925.1	h6.sal.bam	other	21072	21072	0	+	1	3	128	130	1.0
CP008925.1	h6.sal.bam	other	21073	21073	0	+	1	5	129	128	1.0
CP008925.1	h6.sal.bam	other	21074	21074	0	+	3	0	130	123	3.0
CP008925.1	h6.sal.bam	other	21075	21075	0	+	4	2	134	128	4.0
CP008925.1	h6.sal.bam	other	21076	21076	0	+	2	0	135	130	2.0
CP008925.1	h6.sal.bam	other	21077	21077	0	+	0	1	134	130	0.0
CP008925.1	h6.sal.bam	other	21078	21078	0	+	1	1	133	129	1.0
CP008925.1	h6.sal.bam	other	21079	21079	0	+	1	3	131	135	1.0
CP008925.1	h6.sal.bam	other	21080	21080	0	+	2	2	133	132	2.0
CP008925.1	h6.sal.bam	other	21081	21081	0	+	3	0	131	135	3.0
CP008925.1	h6.sal.bam	other	21082	21082	0	+	1	0	130	136	1.0
CP008925.1	h6.sal.bam	other	21083	21083	0	+	0	0	129	136	0.0
CP008925.1	h6.sal.bam	other	21084	21084	0	+	0	2	129	136	0.0
CP008925.1	h6.sal.bam	other	21085	21085	0	+	0	2	128	141	0.0
CP008925.1	h6.sal.bam	other	21086	21086	0	+	5	2	130	140	5.0
CP008925.1	h6.sal.bam	other	21087	21087	0	+	3	1	132	140	3.0
CP008925.1	h6.sal.bam	other	21088	21088	0	+	2	1	134	141	2.0
CP008925.1	h6.sal.bam	other	21089	21089	0	+	1	2	135	142	1.0
CP008925.1	h6.sal.bam	other	21090	21090	0	+	2	2	136	144	2.0
CP008925.1	h6.sal.bam	other	21091	21091	0	+	0	4	136	142	0.0
CP008925.1	h6.sal.bam	other	21092	21092	0	+	1	1	134	139	1.0
CP008925.1	h6.sal.bam	other	21093	21093	0	+	2	1	135	139	2.0
CP008925.1	h6.sal.bam	other	21094	21094	0	+	1	2	132	140	1.0
CP008925.1	h6.sal.bam	other	21095	21095	0	+	2	1	130	141	2.0
CP008925.1	h6.sal.bam	other	21096	21096	0	+	2	1	128	142	2.0
CP008925.1	h6.sal.bam	other	21097	21097	0	+	1	1	129	145	1.0
CP008925.1	h6.sal.bam	other	21098	21098	0	+	1	2	130	144	1.0
CP008925.1	h6.sal.bam	other	21099	21099	0	+	4	0	132	142	4.0
CP008925.1	h6.sal.bam	other	21100	21100	0	+	2	1	132	146	2.0
CP008925.1	h6.sal.bam	other	21101	21101	0	+	3	2	118	146	3.0
CP008925.1	h6.sal.bam	other	21102	21102	0	+	3	1	121	146	3.0
CP008925.1	h6.sal.bam	other	21103	21103	0	+	0	1	121	145	0.0
CP008925.1	h6.sal.bam	other	21104	21104	0	+	1	4	122	144	1.0
CP008925.1	h6.sal.bam	other	21105	21105	0	+	3	2	125	141	3.0
CP008925.1	h6.sal.bam	other	21106	21106	0	+	2	2	126	139	2.0
CP008925.1	h6.sal.bam	other	21107	21107	0	+	2	1	125	137	2.0
CP008925.1	h6.sal.bam	other	21108	21108	0	+	3	1	123	136	3.0
CP008925.1	h6.sal.bam	other	21109	21109	0	+	1	2	124	135	1.0
CP008925.1	h6.sal.bam	other	21110	21110	0	+	0	4	124	133	0.0
CP008925.1	h6.sal.bam	other	21111	21111	0	+	2	2	125	129	2.0
CP008925.1	h6.sal.bam	other	21112	21112	0	+	3	0	125	136	3.0
CP008925.1	h6.sal.bam	other	21113	21113	0	+	1	2	124	136	1.0
CP008925.1	h6.sal.bam	other	21114	21114	0	+	2	6	125	134	2.0
CP008925.1	h6.sal.bam	other	21115	21115	0	+	2	4	126	128	2.0
CP008925.1	h6.sal.bam	other	21116	21116	0	+	2	1	126	138	2.0
CP008925.1	h6.sal.bam	other	21117	21117	0	+	1	2	127	138	1.0
CP008925.1	h6.sal.bam	other	21118	21118	0	+	0	1	120	138	0.0
CP008925.1	h6.sal.bam	other	21119	21119	0	+	2	2	122	139	2.0
CP008925.1	h6.sal.bam	other	21120	21120	0	+	1	3	120	138	1.0
CP008925.1	h6.sal.bam	other	21121	21121	0	+	2	0	119	140	2.0
CP008925.1	h6.sal.bam	other	21122	21122	0	+	1	4	120	140	1.0
CP008925.1	h6.sal.bam	other	21123	21123	0	+	0	1	118	141	0.0
CP008925.1	h6.sal.bam	other	21124	21124	0	+	0	6	118	141	0.0
CP008925.1	h6.sal.bam	other	21125	21125	0	+	0	1	117	138	0.0
CP008925.1	h6.sal.bam	other	21126	21126	0	+	2	2	115	138	2.0
CP008925.1	h6.sal.bam	other	21127	21127	0	+	3	1	116	136	3.0
CP008925.1	h6.sal.bam	other	21128	21128	0	+	1	1	114	135	1.0
CP008925.1	h6.sal.bam	other	21129	21129	0	+	0	0	111	137	0.0
CP008925.1	h6.sal.bam	other	21130	21130	0	+	1	4	109	138	1.0
CP008925.1	h6.sal.bam	other	21131	21131	0	+	0	2	108	135	0.0
CP008925.1	h6.sal.bam	other	21132	21132	0	+	0	1	107	136	0.0
CP008925.1	h6.sal.bam	other	21133	21133	0	+	1	2	103	138	1.0
CP008925.1	h6.sal.bam	other	21134	21134	0	+	3	3	106	136	3.0
CP008925.1	h6.sal.bam	other	21135	21135	0	+	0	3	102	138	0.0
CP008925.1	h6.sal.bam	other	21136	21136	0	+	1	3	103	136	1.0
CP008925.1	h6.sal.bam	other	21137	21137	0	+	2	1	105	133	2.0
CP008925.1	h6.sal.bam	other	21138	21138	0	+	0	2	104	135	0.0
CP008925.1	h6.sal.bam	other	21139	21139	0	+	1	1	105	133	1.0
CP008925.1	h6.sal.bam	other	21140	21140	0	+	7	3	111	136	7.0
CP008925.1	h6.sal.bam	other	21141	21141	0	+	3	0	114	133	3.0
CP008925.1	h6.sal.bam	other	21142	21142	0	+	2	2	115	138	2.0
CP008925.1	h6.sal.bam	other	21143	21143	0	+	1	0	114	139	1.0
CP008925.1	h6.sal.bam	other	21144	21144	0	+	0	1	110	141	0.0
CP008925.1	h6.sal.bam	other	21145	21145	0	+	1	2	110	143	1.0
CP008925.1	h6.sal.bam	other	21146	21146	0	+	1	1	111	141	1.0
CP008925.1	h6.sal.bam	other	21147	21147	0	+	0	1	111	141	0.0
CP008925.1	h6.sal.bam	other	21148	21148	0	+	2	0	112	142	2.0
CP008925.1	h6.sal.bam	other	21149	21149	0	+	0	6	109	142	0.0
CP008925.1	h6.sal.bam	other	21150	21150	0	+	1	3	107	140	1.0
CP008925.1	h6.sal.bam	other	21151	21151	0	+	0	1	105	140	0.0
CP008925.1	h6.sal.bam	other	21152	21152	0	+	1	6	105	140	1.0
CP008925.1	h6.sal.bam	other	21153	21153	0	+	2	1	106	135	2.0
CP008925.1	h6.sal.bam	other	21154	21154	0	+	3	1	109	135	3.0
CP008925.1	h6.sal.bam	other	21155	21155	0	+	1	4	107	134	1.0
CP008925.1	h6.sal.bam	other	21156	21156	0	+	0	1	103	131	0.0
CP008925.1	h6.sal.bam	other	21157	21157	0	+	3	0	106	130	3.0
CP008925.1	h6.sal.bam	GTTC	21158	21158	21166	+	0	6	106	131	0.0
CP008925.1	h6.sal.bam	other	21159	21159	0	+	1	1	107	126	1.0
CP008925.1	h6.sal.bam	GTTC	21160	21160	21166	+	2	0	109	129	2.0
CP008925.1	h6.sal.bam	other	21161	21161	0	+	4	2	108	131	4.0
CP008925.1	h6.sal.bam	other	21162	21162	0	+	1	2	108	129	1.0
CP008925.1	h6.sal.bam	other	21163	21163	0	+	1	2	107	130	1.0
CP008925.1	h6.sal.bam	other	21164	21164	0	+	1	2	106	130	1.0
CP008925.1	h6.sal.bam	other	21165	21165	0	+	2	1	107	129	2.0
CP008925.1	h6.sal.bam	other	21166	21166	0	+	1	0	108	131	1.0
CP008925.1	h6.sal.bam	other	21167	21167	0	+	0	0	108	131	0.0
CP008925.1	h6.sal.bam	other	21168	21168	0	+	0	2	106	133	0.0
CP008925.1	h6.sal.bam	other	21169	21169	0	+	0	3	105	132	0.0
CP008925.1	h6.sal.bam	other	21170	21170	0	+	0	2	103	129	0.0
CP008925.1	h6.sal.bam	other	21171	21171	0	+	1	4	102	127	1.0
CP008925.1	h6.sal.bam	other	21172	21172	0	+	2	0	103	123	2.0
CP008925.1	h6.sal.bam	other	21173	21173	0	+	2	3	104	123	2.0
CP008925.1	h6.sal.bam	other	21174	21174	0	+	1	1	101	120	1.0
CP008925.1	h6.sal.bam	GTTC	21175	21175	21166	+	1	1	99	123	1.0
CP008925.1	h6.sal.bam	other	21176	21176	0	+	0	2	95	124	0.0
CP008925.1	h6.sal.bam	GTTC	21177	21177	21166	+	4	0	96	123	4.0
CP008925.1	h6.sal.bam	other	21178	21178	0	+	1	0	97	123	1.0
CP008925.1	h6.sal.bam	other	21179	21179	0	+	0	2	96	127	0.0
CP008925.1	h6.sal.bam	other	21180	21180	0	+	0	3	93	128	0.0
CP008925.1	h6.sal.bam	other	21181	21181	0	+	0	1	93	127	0.0
CP008925.1	h6.sal.bam	other	21182	21182	0	+	2	0	93	126	2.0
CP008925.1	h6.sal.bam	other	21183	21183	0	+	0	2	90	126	0.0
CP008925.1	h6.sal.bam	other	21184	21184	0	+	0	1	89	124	0.0
CP008925.1	h6.sal.bam	other	21185	21185	0	+	2	1	91	124	2.0
CP008925.1	h6.sal.bam	other	21186	21186	0	+	2	3	88	127	2.0
CP008925.1	h6.sal.bam	other	21187	21187	0	+	2	0	89	124	2.0
CP008925.1	h6.sal.bam	other	21188	21188	0	+	2	0	91	124	2.0
CP008925.1	h6.sal.bam	other	21189	21189	0	+	2	1	89	128	2.0
CP008925.1	h6.sal.bam	GAAC	21190	21190	21198	+	1	10	87	129	1.0
CP008925.1	h6.sal.bam	other	21191	21191	0	+	0	2	87	122	0.0
CP008925.1	h6.sal.bam	GAAC	21192	21192	21198	+	10	2	97	121	10.0
CP008925.1	h6.sal.bam	other	21193	21193	0	+	1	2	98	121	1.0
CP008925.1	h6.sal.bam	other	21194	21194	0	+	2	1	98	120	2.0
CP008925.1	h6.sal.bam	other	21195	21195	0	+	1	5	98	119	1.0
CP008925.1	h6.sal.bam	other	21196	21196	0	+	1	3	97	116	1.0
CP008925.1	h6.sal.bam	other	21197	21197	0	+	2	2	98	113	2.0
CP008925.1	h6.sal.bam	other	21198	21198	0	+	2	1	100	119	2.0
CP008925.1	h6.sal.bam	other	21199	21199	0	+	3	3	103	120	3.0
CP008925.1	h6.sal.bam	other	21200	21200	0	+	2	1	103	120	2.0
CP008925.1	h6.sal.bam	other	21201	21201	0	+	2	2	105	119	2.0
CP008925.1	h6.sal.bam	other	21202	21202	0	+	1	0	103	117	1.0
CP008925.1	h6.sal.bam	other	21203	21203	0	+	1	1	103	123	1.0
CP008925.1	h6.sal.bam	other	21204	21204	0	+	3	1	106	122	3.0
CP008925.1	h6.sal.bam	other	21205	21205	0	+	2	1	107	124	2.0
CP008925.1	h6.sal.bam	other	21206	21206	0	+	4	3	111	124	4.0
CP008925.1	h6.sal.bam	GAAC	21207	21207	21198	+	0	3	110	122	0.0
CP008925.1	h6.sal.bam	other	21208	21208	0	+	0	3	107	121	0.0
CP008925.1	h6.sal.bam	GAAC	21209	21209	21198	+	4	2	111	118	4.0
CP008925.1	h6.sal.bam	other	21210	21210	0	+	2	3	112	117	2.0
CP008925.1	h6.sal.bam	other	21211	21211	0	+	0	3	112	114	0.0
CP008925.1	h6.sal.bam	other	21212	21212	0	+	1	1	111	112	1.0
CP008925.1	h6.sal.bam	other	21213	21213	0	+	2	3	113	112	2.0
CP008925.1	h6.sal.bam	other	21214	21214	0	+	1	1	113	109	1.0
CP008925.1	h6.sal.bam	other	21215	21215	0	+	4	1	110	111	4.0
CP008925.1	h6.sal.bam	other	21216	21216	0	+	1	3	108	110	1.0
CP008925.1	h6.sal.bam	other	21217	21217	0	+	2	1	108	114	2.0
CP008925.1	h6.sal.bam	other	21218	21218	0	+	3	1	110	118	3.0
CP008925.1	h6.sal.bam	other	21219	21219	0	+	0	3	110	117	0.0
CP008925.1	h6.sal.bam	other	21220	21220	0	+	1	0	109	114	1.0
CP008925.1	h6.sal.bam	other	21221	21221	0	+	0	1	109	114	0.0
CP008925.1	h6.sal.bam	other	21222	21222	0	+	2	2	111	113	2.0
CP008925.1	h6.sal.bam	other	21223	21223	0	+	0	0	109	113	0.0
CP008925.1	h6.sal.bam	other	21224	21224	0	+	0	4	109	113	0.0
CP008925.1	h6.sal.bam	GAAC	21225	21225	21233	+	2	3	110	110	2.0
CP008925.1	h6.sal.bam	other	21226	21226	0	+	2	1	112	107	2.0
CP008925.1	h6.sal.bam	GAAC	21227	21227	21233	+	4	1	115	106	4.0
CP008925.1	h6.sal.bam	other	21228	21228	0	+	2	1	115	106	2.0
CP008925.1	h6.sal.bam	other	21229	21229	0	+	0	0	112	107	0.0
CP008925.1	h6.sal.bam	other	21230	21230	0	+	1	1	112	107	0.5
CP008925.1	h6.sal.bam	other	21231	21231	0	+	3	1	115	106	1.5
CP008925.1	h6.sal.bam	other	21232	21232	0	+	2	1	114	108	1.0
CP008925.1	h6.sal.bam	other	21233	21233	0	+	1	1	115	111	0.5
CP008925.1	h6.sal.bam	other	21234	21234	0	+	0	3	112	111	0.0
CP008925.1	h6.sal.bam	other	21235	21235	0	+	1	2	109	108	0.5
CP008925.1	h6.sal.bam	other	21236	21236	0	+	0	3	109	111	0.0
CP008925.1	h6.sal.bam	other	21237	21237	0	+	0	2	108	109	0.0
CP008925.1	h6.sal.bam	other	21238	21238	0	+	1	0	107	108	0.5
CP008925.1	h6.sal.bam	other	21239	21239	0	+	1	1	108	108	0.5
CP008925.1	h6.sal.bam	other	21240	21240	0	+	0	3	106	110	0.0
CP008925.1	h6.sal.bam	other	21241	21241	0	+	1	2	106	109	0.5
CP008925.1	h6.sal.bam	GAAC	21242	21242	21233	+	1	1	107	107	0.5
CP008925.1	h6.sal.bam	other	21243	21243	0	+	1	0	108	110	0.5
CP008925.1	h6.sal.bam	GAAC	21244	21244	21233	+	6	0	114	110	3.0
CP008925.1	h6.sal.bam	other	21245	21245	0	+	4	1	118	110	2.0
CP008925.1	h6.sal.bam	other	21246	21246	0	+	1	0	116	109	0.5
CP008925.1	h6.sal.bam	other	21247	21247	0	+	2	1	118	109	1.0
CP008925.1	h6.sal.bam	other	21248	21248	0	+	0	1	116	108	0.0
CP008925.1	h6.sal.bam	other	21249	21249	0	+	1	2	114	107	0.5
CP008925.1	h6.sal.bam	other	21250	21250	0	+	2	1	116	115	1.0
CP008925.1	h6.sal.bam	other	21251	21251	0	+	2	1	114	115	1.0
CP008925.1	h6.sal.bam	other	21252	21252	0	+	0	4	114	118	0.0
CP008925.1	h6.sal.bam	other	21253	21253	0	+	2	1	116	117	1.0
CP008925.1	h6.sal.bam	other	21254	21254	0	+	0	3	116	116	0.0
CP008925.1	h6.sal.bam	other	21255	21255	0	+	3	2	119	114	1.5
CP008925.1	h6.sal.bam	other	21256	21256	0	+	2	1	121	113	1.0
CP008925.1	h6.sal.bam	other	21257	21257	0	+	3	0	122	114	1.5
CP008925.1	h6.sal.bam	other	21258	21258	0	+	1	0	122	114	0.5
CP008925.1	h6.sal.bam	other	21259	21259	0	+	0	1	122	114	0.0
CP008925.1	h6.sal.bam	other	21260	21260	0	+	2	4	122	117	1.0
CP008925.1	h6.sal.bam	other	21261	21261	0	+	1	0	119	118	0.5
CP008925.1	h6.sal.bam	other	21262	21262	0	+	0	2	115	119	0.0
CP008925.1	h6.sal.bam	other	21263	21263	0	+	0	2	115	117	0.0
CP008925.1	h6.sal.bam	other	21264	21264	0	+	2	2	117	118	1.0
CP008925.1	h6.sal.bam	other	21265	21265	0	+	2	3	118	116	1.0
CP008925.1	h6.sal.bam	other	21266	21266	0	+	1	1	108	113	0.5
CP008925.1	h6.sal.bam	other	21267	21267	0	+	2	2	110	113	1.0
CP008925.1	h6.sal.bam	other	21268	21268	0	+	0	2	110	111	0.0
CP008925.1	h6.sal.bam	other	21269	21269	0	+	0	2	108	109	0.0
CP008925.1	h6.sal.bam	other	21270	21270	0	+	6	1	113	112	3.0
CP008925.1	h6.sal.bam	other	21271	21271	0	+	2	1	112	114	1.0
CP008925.1	h6.sal.bam	other	21272	21272	0	+	3	5	115	115	1.5
CP008925.1	h6.sal.bam	other	21273	21273	0	+	0	2	110	111	0.0
CP008925.1	h6.sal.bam	other	21274	21274	0	+	1	3	111	113	0.5
CP008925.1	h6.sal.bam	other	21275	21275	0	+	2	4	110	112	1.0
CP008925.1	h6.sal.bam	other	21276	21276	0	+	4	1	113	110	2.0
CP008925.1	h6.sal.bam	other	21277	21277	0	+	5	0	117	110	2.5
CP008925.1	h6.sal.bam	other	21278	21278	0	+	3	0	119	113	2.0
CP008925.1	h6.sal.bam	other	21279	21279	0	+	2	3	118	113	1.0
CP008925.1	h6.sal.bam	other	21280	21280	0	+	4	2	116	115	2.0
CP008925.1	h6.sal.bam	other	21281	21281	0	+	2	1	118	113	1.0
CP008925.1	h6.sal.bam	other	21282	21282	0	+	2	1	120	112	1.0
CP008925.1	h6.sal.bam	other	21283	21283	0	+	1	1	121	111	0.5
CP008925.1	h6.sal.bam	other	21284	21284	0	+	3	0	120	115	1.5
CP008925.1	h6.sal.bam	other	21285	21285	0	+	0	0	118	119	0.0
CP008925.1	h6.sal.bam	other	21286	21286	0	+	3	1	120	122	1.5
CP008925.1	h6.sal.bam	other	21287	21287	0	+	3	4	123	121	1.5
CP008925.1	h6.sal.bam	GAAC	21288	21288	21296	+	2	4	122	117	1.0
CP008925.1	h6.sal.bam	other	21289	21289	0	+	1	1	122	113	0.5
CP008925.1	h6.sal.bam	GAAC	21290	21290	21296	+	1	1	120	115	0.5
CP008925.1	h6.sal.bam	other	21291	21291	0	+	1	4	120	116	0.5
CP008925.1	h6.sal.bam	other	21292	21292	0	+	3	1	121	118	1.5
CP008925.1	h6.sal.bam	other	21293	21293	0	+	4	0	122	119	2.0
CP008925.1	h6.sal.bam	other	21294	21294	0	+	1	0	123	119	0.5
CP008925.1	h6.sal.bam	other	21295	21295	0	+	1	0	121	120	0.5
CP008925.1	h6.sal.bam	other	21296	21296	0	+	3	0	124	121	1.5
CP008925.1	h6.sal.bam	other	21297	21297	0	+	2	2	126	122	1.0
CP008925.1	h6.sal.bam	other	21298	21298	0	+	4	1	130	122	2.0
CP008925.1	h6.sal.bam	other	21299	21299	0	+	2	0	132	123	1.0
CP008925.1	h6.sal.bam	other	21300	21300	0	+	3	0	132	125	1.5
CP008925.1	h6.sal.bam	other	21301	21301	0	+	0	1	132	125	0.0
CP008925.1	h6.sal.bam	other	21302	21302	0	+	3	0	130	125	1.5
CP008925.1	h6.sal.bam	other	21303	21303	0	+	3	2	131	131	1.5
CP008925.1	h6.sal.bam	other	21304	21304	0	+	2	0	133	129	1.0
CP008925.1	h6.sal.bam	GAAC	21305	21305	21296	+	2	2	129	129	1.0
CP008925.1	h6.sal.bam	other	21306	21306	0	+	1	1	130	130	0.5
CP008925.1	h6.sal.bam	GAAC	21307	21307	21296	+	2	5	132	129	1.0
CP008925.1	h6.sal.bam	other	21308	21308	0	+	3	0	134	125	1.5
CP008925.1	h6.sal.bam	other	21309	21309	0	+	1	0	135	128	0.5
CP008925.1	h6.sal.bam	other	21310	21310	0	+	2	5	137	128	1.0
CP008925.1	h6.sal.bam	other	21311	21311	0	+	1	1	138	123	0.5
CP008925.1	h6.sal.bam	other	21312	21312	0	+	4	1	142	122	2.0
CP008925.1	h6.sal.bam	other	21313	21313	0	+	1	0	142	121	0.5
CP008925.1	h6.sal.bam	other	21314	21314	0	+	1	3	142	126	0.5
CP008925.1	h6.sal.bam	other	21315	21315	0	+	0	2	142	126	0.0
CP008925.1	h6.sal.bam	other	21316	21316	0	+	1	0	140	130	0.5
CP008925.1	h6.sal.bam	other	21317	21317	0	+	2	4	142	130	1.0
CP008925.1	h6.sal.bam	other	21318	21318	0	+	5	0	146	127	2.5
CP008925.1	h6.sal.bam	other	21319	21319	0	+	0	1	135	130	0.0
CP008925.1	h6.sal.bam	other	21320	21320	0	+	0	5	135	129	0.0
CP008925.1	h6.sal.bam	other	21321	21321	0	+	1	1	135	124	0.5
CP008925.1	h6.sal.bam	other	21322	21322	0	+	1	2	132	123	0.5
CP008925.1	h6.sal.bam	other	21323	21323	0	+	4	1	136	129	2.0
CP008925.1	h6.sal.bam	other	21324	21324	0	+	1	0	135	132	0.5
CP008925.1	h6.sal.bam	other	21325	21325	0	+	0	1	135	133	0.0
CP008925.1	h6.sal.bam	other	21326	21326	0	+	2	4	135	134	1.0
CP008925.1	h6.sal.bam	other	21327	21327	0	+	3	3	138	133	1.5
CP008925.1	h6.sal.bam	other	21328	21328	0	+	1	0	137	131	0.5
CP008925.1	h6.sal.bam	other	21329	21329	0	+	4	1	141	132	2.0
CP008925.1	h6.sal.bam	other	21330	21330	0	+	3	1	141	131	1.5
CP008925.1	h6.sal.bam	other	21331	21331	0	+	1	2	140	130	0.5
CP008925.1	h6.sal.bam	other	21332	21332	0	+	2	2	139	131	1.3333333333333333
CP008925.1	h6.sal.bam	other	21333	21333	0	+	1	0	139	131	0.5
CP008925.1	h6.sal.bam	other	21334	21334	0	+	1	2	140	131	0.5
CP008925.1	h6.sal.bam	other	21335	21335	0	+	0	5	137	131	0.0
CP008925.1	h6.sal.bam	other	21336	21336	0	+	0	1	136	128	0.0
CP008925.1	h6.sal.bam	other	21337	21337	0	+	1	0	137	127	0.6666666666666666
CP008925.1	h6.sal.bam	other	21338	21338	0	+	2	3	138	128	2.0
CP008925.1	h6.sal.bam	other	21339	21339	0	+	0	0	137	125	0.0
CP008925.1	h6.sal.bam	other	21340	21340	0	+	3	0	139	126	2.0
CP008925.1	h6.sal.bam	other	21341	21341	0	+	1	1	132	126	0.6666666666666666
CP008925.1	h6.sal.bam	other	21342	21342	0	+	0	0	132	125	0.0
CP008925.1	h6.sal.bam	other	21343	21343	0	+	6	0	138	125	6.0
CP008925.1	h6.sal.bam	other	21344	21344	0	+	1	5	139	125	0.6666666666666666
CP008925.1	h6.sal.bam	other	21345	21345	0	+	1	3	139	126	0.6666666666666666
CP008925.1	h6.sal.bam	other	21346	21346	0	+	3	2	140	123	3.0
CP008925.1	h6.sal.bam	other	21347	21347	0	+	0	1	137	121	0.0
CP008925.1	h6.sal.bam	other	21348	21348	0	+	1	4	138	120	1.0
CP008925.1	h6.sal.bam	other	21349	21349	0	+	1	2	138	117	1.0
CP008925.1	h6.sal.bam	other	21350	21350	0	+	0	2	136	115	0.0
CP008925.1	h6.sal.bam	other	21351	21351	0	+	4	1	133	115	4.0
CP008925.1	h6.sal.bam	other	21352	21352	0	+	3	3	135	114	3.0
CP008925.1	h6.sal.bam	other	21353	21353	0	+	2	0	134	115	2.0
CP008925.1	h6.sal.bam	other	21354	21354	0	+	4	5	135	116	4.0
CP008925.1	h6.sal.bam	other	21355	21355	0	+	0	0	128	114	0.0
CP008925.1	h6.sal.bam	other	21356	21356	0	+	6	0	133	114	6.0
CP008925.1	h6.sal.bam	other	21357	21357	0	+	2	3	135	114	2.0
CP008925.1	h6.sal.bam	other	21358	21358	0	+	1	2	132	114	1.0
CP008925.1	h6.sal.bam	other	21359	21359	0	+	1	4	133	112	1.0
CP008925.1	h6.sal.bam	other	21360	21360	0	+	1	4	134	114	1.0
CP008925.1	h6.sal.bam	other	21361	21361	0	+	6	0	137	113	6.0
CP008925.1	h6.sal.bam	other	21362	21362	0	+	1	0	135	113	1.0
CP008925.1	h6.sal.bam	other	21363	21363	0	+	4	1	136	114	4.0
CP008925.1	h6.sal.bam	other	21364	21364	0	+	3	3	139	115	3.0
CP008925.1	h6.sal.bam	other	21365	21365	0	+	1	2	131	114	1.0
CP008925.1	h6.sal.bam	other	21366	21366	0	+	2	5	133	114	2.0
CP008925.1	h6.sal.bam	other	21367	21367	0	+	0	2	133	110	0.0
CP008925.1	h6.sal.bam	other	21368	21368	0	+	1	0	134	109	1.0
CP008925.1	h6.sal.bam	other	21369	21369	0	+	5	1	137	112	5.0
CP008925.1	h6.sal.bam	other	21370	21370	0	+	3	0	140	111	3.0
CP008925.1	h6.sal.bam	other	21371	21371	0	+	4	1	141	114	4.0
CP008925.1	h6.sal.bam	other	21372	21372	0	+	2	2	140	113	2.0
CP008925.1	h6.sal.bam	other	21373	21373	0	+	0	3	137	112	0.0
CP008925.1	h6.sal.bam	other	21374	21374	0	+	1	2	138	113	1.0
CP008925.1	h6.sal.bam	other	21375	21375	0	+	1	1	136	111	1.0
CP008925.1	h6.sal.bam	other	21376	21376	0	+	1	2	133	111	1.0
CP008925.1	h6.sal.bam	other	21377	21377	0	+	4	4	137	109	4.0
CP008925.1	h6.sal.bam	other	21378	21378	0	+	3	0	139	106	3.0
CP008925.1	h6.sal.bam	other	21379	21379	0	+	4	0	139	107	4.0
CP008925.1	h6.sal.bam	other	21380	21380	0	+	3	3	142	107	3.0
CP008925.1	h6.sal.bam	other	21381	21381	0	+	5	1	146	105	5.0
CP008925.1	h6.sal.bam	other	21382	21382	0	+	1	0	142	104	1.0
CP008925.1	h6.sal.bam	other	21383	21383	0	+	2	3	144	104	2.0
CP008925.1	h6.sal.bam	other	21384	21384	0	+	2	3	145	101	2.0
CP008925.1	h6.sal.bam	other	21385	21385	0	+	1	2	144	98	1.0
CP008925.1	h6.sal.bam	other	21386	21386	0	+	1	0	144	119	1.0
CP008925.1	h6.sal.bam	other	21387	21387	0	+	3	0	142	119	3.0
CP008925.1	h6.sal.bam	other	21388	21388	0	+	1	3	143	122	1.0
CP008925.1	h6.sal.bam	other	21389	21389	0	+	4	2	145	119	4.0
CP008925.1	h6.sal.bam	other	21390	21390	0	+	1	4	146	119	1.0
CP008925.1	h6.sal.bam	other	21391	21391	0	+	0	3	146	117	0.0
CP008925.1	h6.sal.bam	other	21392	21392	0	+	1	0	145	115	1.0
CP008925.1	h6.sal.bam	other	21393	21393	0	+	2	3	142	119	2.0
CP008925.1	h6.sal.bam	other	21394	21394	0	+	4	2	146	117	4.0
CP008925.1	h6.sal.bam	other	21395	21395	0	+	0	1	145	117	0.0
CP008925.1	h6.sal.bam	other	21396	21396	0	+	0	1	145	116	0.0
CP008925.1	h6.sal.bam	other	21397	21397	0	+	0	1	144	119	0.0
CP008925.1	h6.sal.bam	other	21398	21398	0	+	0	4	140	122	0.0
CP008925.1	h6.sal.bam	other	21399	21399	0	+	1	1	138	119	1.0
CP008925.1	h6.sal.bam	other	21400	21400	0	+	2	3	140	118	2.0
CP008925.1	h6.sal.bam	other	21401	21401	0	+	0	3	140	115	0.0
CP008925.1	h6.sal.bam	other	21402	21402	0	+	2	1	138	114	2.0
CP008925.1	h6.sal.bam	other	21403	21403	0	+	4	1	141	118	4.0
CP008925.1	h6.sal.bam	other	21404	21404	0	+	1	0	135	120	1.0
CP008925.1	h6.sal.bam	other	21405	21405	0	+	3	2	138	120	3.0
CP008925.1	h6.sal.bam	other	21406	21406	0	+	1	2	136	118	1.0
CP008925.1	h6.sal.bam	other	21407	21407	0	+	0	0	135	118	0.0
CP008925.1	h6.sal.bam	other	21408	21408	0	+	0	1	135	121	0.0
CP008925.1	h6.sal.bam	other	21409	21409	0	+	2	1	137	120	2.0
CP008925.1	h6.sal.bam	other	21410	21410	0	+	2	2	139	123	2.0
CP008925.1	h6.sal.bam	other	21411	21411	0	+	0	0	138	126	0.0
CP008925.1	h6.sal.bam	other	21412	21412	0	+	1	1	136	126	1.0
CP008925.1	h6.sal.bam	other	21413	21413	0	+	0	0	135	128	0.0
CP008925.1	h6.sal.bam	other	21414	21414	0	+	1	1	136	128	1.0
CP008925.1	h6.sal.bam	GAAC	21415	21415	21423	+	4	0	138	128	4.0
CP008925.1	h6.sal.bam	other	21416	21416	0	+	0	0	137	129	0.0
CP008925.1	h6.sal.bam	GAAC	21417	21417	21423	+	4	0	135	132	4.0
CP008925.1	h6.sal.bam	other	21418	21418	0	+	0	2	133	132	0.0
CP008925.1	h6.sal.bam	other	21419	21419	0	+	0	4	133	131	0.0
CP008925.1	h6.sal.bam	other	21420	21420	0	+	1	0	134	127	1.0
CP008925.1	h6.sal.bam	other	21421	21421	0	+	3	0	133	127	3.0
CP008925.1	h6.sal.bam	other	21422	21422	0	+	3	0	135	128	3.0
CP008925.1	h6.sal.bam	other	21423	21423	0	+	3	1	138	131	3.0
CP008925.1	h6.sal.bam	other	21424	21424	0	+	0	1	137	130	0.0
CP008925.1	h6.sal.bam	other	21425	21425	0	+	0	1	132	131	0.0
CP008925.1	h6.sal.bam	other	21426	21426	0	+	3	2	135	131	3.0
CP008925.1	h6.sal.bam	other	21427	21427	0	+	0	2	131	131	0.0
CP008925.1	h6.sal.bam	other	21428	21428	0	+	0	1	127	131	0.0
CP008925.1	h6.sal.bam	other	21429	21429	0	+	0	3	126	130	0.0
CP008925.1	h6.sal.bam	other	21430	21430	0	+	1	0	127	135	1.0
CP008925.1	h6.sal.bam	other	21431	21431	0	+	3	2	122	139	3.0
CP008925.1	h6.sal.bam	GAAC	21432	21432	21423	+	1	1	122	140	1.0
CP008925.1	h6.sal.bam	other	21433	21433	0	+	0	4	122	139	0.0
CP008925.1	h6.sal.bam	GAAC	21434	21434	21423	+	0	2	121	136	0.0
CP008925.1	h6.sal.bam	other	21435	21435	0	+	1	3	115	134	1.0
CP008925.1	h6.sal.bam	other	21436	21436	0	+	1	0	116	131	1.0
CP008925.1	h6.sal.bam	other	21437	21437	0	+	5	1	121	132	5.0
CP008925.1	h6.sal.bam	other	21438	21438	0	+	2	3	119	131	2.0
CP008925.1	h6.sal.bam	other	21439	21439	0	+	2	2	117	130	2.0
CP008925.1	h6.sal.bam	other	21440	21440	0	+	2	2	117	131	2.0
CP008925.1	h6.sal.bam	GTTC	21441	21441	21449	+	2	1	119	130	2.0
CP008925.1	h6.sal.bam	other	21442	21442	0	+	0	2	119	129	0.0
CP008925.1	h6.sal.bam	GTTC	21443	21443	21449	+	1	2	119	134	1.0
CP008925.1	h6.sal.bam	other	21444	21444	0	+	2	2	114	134	2.0
CP008925.1	h6.sal.bam	other	21445	21445	0	+	1	0	110	133	1.0
CP008925.1	h6.sal.bam	other	21446	21446	0	+	1	2	111	135	1.0
CP008925.1	h6.sal.bam	other	21447	21447	0	+	1	0	112	135	1.0
CP008925.1	h6.sal.bam	other	21448	21448	0	+	1	4	111	138	1.0
CP008925.1	h6.sal.bam	other	21449	21449	0	+	2	0	113	137	2.0
CP008925.1	h6.sal.bam	other	21450	21450	0	+	0	1	113	137	0.0
CP008925.1	h6.sal.bam	other	21451	21451	0	+	1	1	113	138	1.0
CP008925.1	h6.sal.bam	other	21452	21452	0	+	1	0	110	137	1.0
CP008925.1	h6.sal.bam	other	21453	21453	0	+	2	2	109	137	2.0
CP008925.1	h6.sal.bam	other	21454	21454	0	+	0	2	105	148	0.0
CP008925.1	h6.sal.bam	other	21455	21455	0	+	4	2	106	149	4.0
CP008925.1	h6.sal.bam	other	21456	21456	0	+	0	3	101	147	0.0
CP008925.1	h6.sal.bam	other	21457	21457	0	+	2	2	100	145	2.0
CP008925.1	h6.sal.bam	GTTC	21458	21458	21449	+	1	9	99	144	1.0
CP008925.1	h6.sal.bam	other	21459	21459	0	+	0	2	98	135	0.0
CP008925.1	h6.sal.bam	GTTC	21460	21460	21449	+	7	3	105	133	7.0
CP008925.1	h6.sal.bam	other	21461	21461	0	+	2	0	103	131	2.0
CP008925.1	h6.sal.bam	other	21462	21462	0	+	0	3	103	131	0.0
CP008925.1	h6.sal.bam	other	21463	21463	0	+	1	0	102	130	1.0
CP008925.1	h6.sal.bam	other	21464	21464	0	+	0	1	98	131	0.0
CP008925.1	h6.sal.bam	other	21465	21465	0	+	0	2	97	130	0.0
CP008925.1	h6.sal.bam	other	21466	21466	0	+	3	1	100	132	3.0
CP008925.1	h6.sal.bam	other	21467	21467	0	+	0	4	99	131	0.0
CP008925.1	h6.sal.bam	other	21468	21468	0	+	0	1	97	130	0.0
CP008925.1	h6.sal.bam	other	21469	21469	0	+	5	2	98	129	5.0
CP008925.1	h6.sal.bam	other	21470	21470	0	+	2	1	100	127	2.0
CP008925.1	h6.sal.bam	other	21471	21471	0	+	3	3	103	130	3.0
CP008925.1	h6.sal.bam	other	21472	21472	0	+	1	4	104	128	1.0
CP008925.1	h6.sal.bam	other	21473	21473	0	+	3	1	107	124	3.0
CP008925.1	h6.sal.bam	other	21474	21474	0	+	2	0	108	129	2.0
CP008925.1	h6.sal.bam	other	21475	21475	0	+	1	0	107	129	1.0
CP008925.1	h6.sal.bam	other	21476	21476	0	+	3	2	110	133	3.0
CP008925.1	h6.sal.bam	other	21477	21477	0	+	1	5	109	132	1.0
CP008925.1	h6.sal.bam	other	21478	21478	0	+	0	3	105	129	0.0
CP008925.1	h6.sal.bam	other	21479	21479	0	+	2	1	106	127	2.0
CP008925.1	h6.sal.bam	other	21480	21480	0	+	0	0	103	126	0.0
CP008925.1	h6.sal.bam	other	21481	21481	0	+	4	2	107	126	4.0
CP008925.1	h6.sal.bam	other	21482	21482	0	+	1	3	108	126	1.0
CP008925.1	h6.sal.bam	other	21483	21483	0	+	2	3	110	125	2.0
CP008925.1	h6.sal.bam	other	21484	21484	0	+	2	4	108	125	2.0
CP008925.1	h6.sal.bam	other	21485	21485	0	+	0	1	108	123	0.0
CP008925.1	h6.sal.bam	other	21486	21486	0	+	1	3	109	122	1.0
CP008925.1	h6.sal.bam	other	21487	21487	0	+	3	1	110	123	3.0
CP008925.1	h6.sal.bam	other	21488	21488	0	+	1	1	110	126	1.0
CP008925.1	h6.sal.bam	other	21489	21489	0	+	1	1	111	126	1.0
CP008925.1	h6.sal.bam	other	21490	21490	0	+	0	1	107	128	0.0
CP008925.1	h6.sal.bam	other	21491	21491	0	+	2	2	109	127	2.0
CP008925.1	h6.sal.bam	other	21492	21492	0	+	6	0	112	126	6.0
CP008925.1	h6.sal.bam	other	21493	21493	0	+	1	1	113	126	1.0
CP008925.1	h6.sal.bam	other	21494	21494	0	+	5	0	118	126	5.0
CP008925.1	h6.sal.bam	other	21495	21495	0	+	0	0	117	129	0.0
CP008925.1	h6.sal.bam	other	21496	21496	0	+	1	2	115	133	1.0
CP008925.1	h6.sal.bam	other	21497	21497	0	+	0	1	111	132	0.0
CP008925.1	h6.sal.bam	other	21498	21498	0	+	0	0	109	131	0.0
CP008925.1	h6.sal.bam	other	21499	21499	0	+	4	2	113	131	4.0
CP008925.1	h6.sal.bam	other	21500	21500	0	+	1	2	114	134	1.0
CP008925.1	h6.sal.bam	other	21501	21501	0	+	0	2	111	132	0.0
CP008925.1	h6.sal.bam	other	21502	21502	0	+	0	1	109	132	0.0
CP008925.1	h6.sal.bam	other	21503	21503	0	+	3	8	112	133	3.0
CP008925.1	h6.sal.bam	other	21504	21504	0	+	1	3	113	125	1.0
CP008925.1	h6.sal.bam	other	21505	21505	0	+	2	1	115	123	2.0
CP008925.1	h6.sal.bam	other	21506	21506	0	+	2	3	115	125	2.0
CP008925.1	h6.sal.bam	other	21507	21507	0	+	2	1	116	123	2.0
CP008925.1	h6.sal.bam	other	21508	21508	0	+	0	0	116	123	0.0
CP008925.1	h6.sal.bam	other	21509	21509	0	+	1	0	117	125	1.0
CP008925.1	h6.sal.bam	other	21510	21510	0	+	5	0	121	127	5.0
CP008925.1	h6.sal.bam	other	21511	21511	0	+	1	1	120	127	1.0
CP008925.1	h6.sal.bam	other	21512	21512	0	+	2	2	118	129	2.0
CP008925.1	h6.sal.bam	other	21513	21513	0	+	0	0	116	133	0.0
CP008925.1	h6.sal.bam	other	21514	21514	0	+	1	3	115	133	1.0
CP008925.1	h6.sal.bam	other	21515	21515	0	+	0	2	113	135	0.0
CP008925.1	h6.sal.bam	other	21516	21516	0	+	0	4	111	135	0.0
CP008925.1	h6.sal.bam	other	21517	21517	0	+	0	3	110	131	0.0
CP008925.1	h6.sal.bam	other	21518	21518	0	+	0	2	109	128	0.0
CP008925.1	h6.sal.bam	other	21519	21519	0	+	0	1	108	132	0.0
CP008925.1	h6.sal.bam	other	21520	21520	0	+	1	2	107	131	1.0
CP008925.1	h6.sal.bam	other	21521	21521	0	+	1	2	107	131	1.0
CP008925.1	h6.sal.bam	other	21522	21522	0	+	1	2	107	130	1.0
CP008925.1	h6.sal.bam	other	21523	21523	0	+	2	3	108	128	2.0
CP008925.1	h6.sal.bam	other	21524	21524	0	+	3	2	107	126	3.0
CP008925.1	h6.sal.bam	other	21525	21525	0	+	2	9	109	127	2.0
CP008925.1	h6.sal.bam	other	21526	21526	0	+	4	5	113	121	4.0
CP008925.1	h6.sal.bam	other	21527	21527	0	+	3	1	115	117	3.0
CP008925.1	h6.sal.bam	other	21528	21528	0	+	0	0	114	117	0.0
CP008925.1	h6.sal.bam	other	21529	21529	0	+	6	4	120	123	6.0
CP008925.1	h6.sal.bam	other	21530	21530	0	+	6	0	121	119	6.0
CP008925.1	h6.sal.bam	other	21531	21531	0	+	2	0	123	119	2.0
CP008925.1	h6.sal.bam	other	21532	21532	0	+	1	0	123	119	1.0
CP008925.1	h6.sal.bam	other	21533	21533	0	+	1	0	124	120	1.0
CP008925.1	h6.sal.bam	other	21534	21534	0	+	2	1	126	128	2.0
CP008925.1	h6.sal.bam	other	21535	21535	0	+	0	1	118	134	0.0
CP008925.1	h6.sal.bam	other	21536	21536	0	+	0	1	116	137	0.0
CP008925.1	h6.sal.bam	other	21537	21537	0	+	1	1	117	137	1.0
CP008925.1	h6.sal.bam	other	21538	21538	0	+	4	0	120	138	4.0
CP008925.1	h6.sal.bam	other	21539	21539	0	+	2	1	122	138	2.0
CP008925.1	h6.sal.bam	other	21540	21540	0	+	3	2	125	137	3.0
CP008925.1	h6.sal.bam	other	21541	21541	0	+	1	3	123	135	1.0
CP008925.1	h6.sal.bam	other	21542	21542	0	+	0	0	123	133	0.0
CP008925.1	h6.sal.bam	other	21543	21543	0	+	2	0	125	133	2.0
CP008925.1	h6.sal.bam	other	21544	21544	0	+	1	0	120	133	1.0
CP008925.1	h6.sal.bam	other	21545	21545	0	+	2	4	121	136	2.0
CP008925.1	h6.sal.bam	other	21546	21546	0	+	2	1	120	133	2.0
CP008925.1	h6.sal.bam	other	21547	21547	0	+	2	6	119	134	2.0
CP008925.1	h6.sal.bam	other	21548	21548	0	+	2	0	121	128	2.0
CP008925.1	h6.sal.bam	other	21549	21549	0	+	1	4	119	134	1.0
CP008925.1	h6.sal.bam	other	21550	21550	0	+	1	1	119	131	1.0
CP008925.1	h6.sal.bam	other	21551	21551	0	+	0	0	117	131	0.0
CP008925.1	h6.sal.bam	other	21552	21552	0	+	2	3	118	131	2.0
CP008925.1	h6.sal.bam	other	21553	21553	0	+	2	0	118	129	2.0
CP008925.1	h6.sal.bam	other	21554	21554	0	+	4	0	122	130	4.0
CP008925.1	h6.sal.bam	other	21555	21555	0	+	0	2	122	130	0.0
CP008925.1	h6.sal.bam	other	21556	21556	0	+	1	1	119	129	1.0
CP008925.1	h6.sal.bam	other	21557	21557	0	+	2	1	118	131	2.0
CP008925.1	h6.sal.bam	other	21558	21558	0	+	0	3	116	132	0.0
CP008925.1	h6.sal.bam	other	21559	21559	0	+	0	2	116	130	0.0
CP008925.1	h6.sal.bam	other	21560	21560	0	+	1	0	117	130	1.0
CP008925.1	h6.sal.bam	other	21561	21561	0	+	0	5	116	130	0.0
CP008925.1	h6.sal.bam	other	21562	21562	0	+	1	4	114	125	1.0
CP008925.1	h6.sal.bam	other	21563	21563	0	+	0	2	113	121	0.0
CP008925.1	h6.sal.bam	other	21564	21564	0	+	1	1	113	119	1.0
CP008925.1	h6.sal.bam	other	21565	21565	0	+	2	0	115	118	2.0
CP008925.1	h6.sal.bam	other	21566	21566	0	+	0	1	113	118	0.0
CP008925.1	h6.sal.bam	other	21567	21567	0	+	2	1	108	119	2.0
CP008925.1	h6.sal.bam	other	21568	21568	0	+	1	3	107	123	1.0
CP008925.1	h6.sal.bam	other	21569	21569	0	+	2	2	106	121	1.3333333333333333
CP008925.1	h6.sal.bam	other	21570	21570	0	+	0	3	106	119	0.0
CP008925.1	h6.sal.bam	other	21571	21571	0	+	0	1	105	118	0.0
CP008925.1	h6.sal.bam	other	21572	21572	0	+	1	4	106	119	0.5
CP008925.1	h6.sal.bam	other	21573	21573	0	+	1	1	106	117	0.5
CP008925.1	h6.sal.bam	other	21574	21574	0	+	5	0	108	116	2.5
CP008925.1	h6.sal.bam	other	21575	21575	0	+	1	0	108	118	0.5
CP008925.1	h6.sal.bam	other	21576	21576	0	+	2	2	106	121	1.0
CP008925.1	h6.sal.bam	other	21577	21577	0	+	4	2	110	121	2.0
CP008925.1	h6.sal.bam	other	21578	21578	0	+	2	1	111	120	1.0
CP008925.1	h6.sal.bam	other	21579	21579	0	+	1	0	108	119	0.5
CP008925.1	h6.sal.bam	other	21580	21580	0	+	2	3	110	124	1.3333333333333333
CP008925.1	h6.sal.bam	other	21581	21581	0	+	1	1	111	121	1.0
CP008925.1	h6.sal.bam	other	21582	21582	0	+	2	1	111	123	1.3333333333333333
CP008925.1	h6.sal.bam	other	21583	21583	0	+	0	2	111	124	0.0
CP008925.1	h6.sal.bam	other	21584	21584	0	+	5	1	110	122	3.3333333333333335
CP008925.1	h6.sal.bam	other	21585	21585	0	+	3	4	113	121	1.5
CP008925.1	h6.sal.bam	other	21586	21586	0	+	1	2	111	121	0.5
CP008925.1	h6.sal.bam	other	21587	21587	0	+	1	4	112	119	0.5
CP008925.1	h6.sal.bam	other	21588	21588	0	+	1	2	112	120	0.5
CP008925.1	h6.sal.bam	other	21589	21589	0	+	2	3	114	120	1.0
CP008925.1	h6.sal.bam	other	21590	21590	0	+	0	1	114	120	0.0
CP008925.1	h6.sal.bam	other	21591	21591	0	+	1	4	115	123	0.5
CP008925.1	h6.sal.bam	other	21592	21592	0	+	3	1	118	119	1.5
CP008925.1	h6.sal.bam	other	21593	21593	0	+	1	1	119	118	0.5
CP008925.1	h6.sal.bam	other	21594	21594	0	+	1	0	119	118	0.5
CP008925.1	h6.sal.bam	other	21595	21595	0	+	1	2	120	122	0.5
CP008925.1	h6.sal.bam	other	21596	21596	0	+	3	2	122	120	1.5
CP008925.1	h6.sal.bam	other	21597	21597	0	+	2	0	123	118	1.0
CP008925.1	h6.sal.bam	other	21598	21598	0	+	1	1	122	124	0.5
CP008925.1	h6.sal.bam	other	21599	21599	0	+	1	3	119	124	0.5
CP008925.1	h6.sal.bam	other	21600	21600	0	+	1	2	114	124	0.5
CP008925.1	h6.sal.bam	other	21601	21601	0	+	2	1	113	123	1.0
CP008925.1	h6.sal.bam	other	21602	21602	0	+	0	2	113	122	0.0
CP008925.1	h6.sal.bam	other	21603	21603	0	+	3	6	116	120	1.5
CP008925.1	h6.sal.bam	other	21604	21604	0	+	1	2	111	115	0.5
CP008925.1	h6.sal.bam	other	21605	21605	0	+	4	3	110	115	2.0
CP008925.1	h6.sal.bam	GTTC	21606	21606	21614	+	4	1	112	116	2.0
CP008925.1	h6.sal.bam	other	21607	21607	0	+	0	3	112	118	0.0
CP008925.1	h6.sal.bam	GTTC	21608	21608	21614	+	2	4	113	115	1.0
CP008925.1	h6.sal.bam	other	21609	21609	0	+	6	2	117	112	3.0
CP008925.1	h6.sal.bam	other	21610	21610	0	+	2	4	119	110	1.0
CP008925.1	h6.sal.bam	other	21611	21611	0	+	1	1	120	109	0.5
CP008925.1	h6.sal.bam	other	21612	21612	0	+	1	2	119	110	0.5
CP008925.1	h6.sal.bam	other	21613	21613	0	+	5	0	121	111	2.5
CP008925.1	h6.sal.bam	other	21614	21614	0	+	4	0	122	113	2.0
CP008925.1	h6.sal.bam	other	21615	21615	0	+	3	1	123	113	1.5
CP008925.1	h6.sal.bam	other	21616	21616	0	+	3	1	125	113	1.5
CP008925.1	h6.sal.bam	other	21617	21617	0	+	2	2	127	119	1.0
CP008925.1	h6.sal.bam	other	21618	21618	0	+	2	1	121	121	1.0
CP008925.1	h6.sal.bam	other	21619	21619	0	+	3	1	124	121	1.5
CP008925.1	h6.sal.bam	other	21620	21620	0	+	1	1	125	121	0.5
CP008925.1	h6.sal.bam	other	21621	21621	0	+	2	1	123	120	1.0
CP008925.1	h6.sal.bam	other	21622	21622	0	+	3	3	126	121	1.5
CP008925.1	h6.sal.bam	GTTC	21623	21623	21614	+	2	3	128	118	1.0
CP008925.1	h6.sal.bam	other	21624	21624	0	+	4	1	131	115	2.0
CP008925.1	h6.sal.bam	GTTC	21625	21625	21614	+	2	1	132	114	1.0
CP008925.1	h6.sal.bam	other	21626	21626	0	+	3	0	135	116	1.5
CP008925.1	h6.sal.bam	other	21627	21627	0	+	1	2	133	116	0.5
CP008925.1	h6.sal.bam	other	21628	21628	0	+	5	0	137	117	2.5
CP008925.1	h6.sal.bam	other	21629	21629	0	+	0	1	133	117	0.0
CP008925.1	h6.sal.bam	other	21630	21630	0	+	0	1	133	116	0.0
CP008925.1	h6.sal.bam	other	21631	21631	0	+	1	3	131	115	0.5
CP008925.1	h6.sal.bam	other	21632	21632	0	+	3	2	134	112	1.5
CP008925.1	h6.sal.bam	other	21633	21633	0	+	1	1	135	110	0.5
CP008925.1	h6.sal.bam	other	21634	21634	0	+	3	2	138	111	1.5
CP008925.1	h6.sal.bam	other	21635	21635	0	+	4	1	141	109	2.0
CP008925.1	h6.sal.bam	other	21636	21636	0	+	6	0	147	110	3.0
CP008925.1	h6.sal.bam	other	21637	21637	0	+	1	0	147	110	0.5
CP008925.1	h6.sal.bam	other	21638	21638	0	+	8	0	153	113	4.0
CP008925.1	h6.sal.bam	other	21639	21639	0	+	2	0	155	113	1.0
CP008925.1	h6.sal.bam	other	21640	21640	0	+	2	2	156	120	1.0
CP008925.1	h6.sal.bam	other	21641	21641	0	+	0	2	154	122	0.0
CP008925.1	h6.sal.bam	other	21642	21642	0	+	1	3	155	121	0.5
CP008925.1	h6.sal.bam	other	21643	21643	0	+	2	1	156	119	1.0
CP008925.1	h6.sal.bam	other	21644	21644	0	+	2	0	156	118	1.0
CP008925.1	h6.sal.bam	other	21645	21645	0	+	3	2	159	118	1.5
CP008925.1	h6.sal.bam	other	21646	21646	0	+	0	2	158	116	0.0
CP008925.1	h6.sal.bam	other	21647	21647	0	+	2	2	158	125	1.0
CP008925.1	h6.sal.bam	other	21648	21648	0	+	5	0	160	123	2.5
CP008925.1	h6.sal.bam	other	21649	21649	0	+	1	1	159	123	0.5
CP008925.1	h6.sal.bam	other	21650	21650	0	+	2	3	160	125	1.0
CP008925.1	h6.sal.bam	other	21651	21651	0	+	3	2	158	126	1.5
CP008925.1	h6.sal.bam	other	21652	21652	0	+	1	1	157	125	0.5
CP008925.1	h6.sal.bam	other	21653	21653	0	+	1	0	155	125	0.5
CP008925.1	h6.sal.bam	other	21654	21654	0	+	3	5	158	125	1.5
CP008925.1	h6.sal.bam	other	21655	21655	0	+	4	2	162	121	2.0
CP008925.1	h6.sal.bam	other	21656	21656	0	+	1	1	162	119	0.5
CP008925.1	h6.sal.bam	other	21657	21657	0	+	2	2	155	123	1.0
CP008925.1	h6.sal.bam	other	21658	21658	0	+	4	0	159	123	2.0
CP008925.1	h6.sal.bam	other	21659	21659	0	+	2	2	161	123	1.0
CP008925.1	h6.sal.bam	other	21660	21660	0	+	2	2	161	121	1.0
CP008925.1	h6.sal.bam	other	21661	21661	0	+	3	5	164	119	1.5
CP008925.1	h6.sal.bam	other	21662	21662	0	+	2	1	166	114	1.0
CP008925.1	h6.sal.bam	other	21663	21663	0	+	8	4	173	116	4.0
CP008925.1	h6.sal.bam	other	21664	21664	0	+	3	2	174	112	1.5
CP008925.1	h6.sal.bam	other	21665	21665	0	+	5	2	178	112	2.5
CP008925.1	h6.sal.bam	other	21666	21666	0	+	1	1	178	110	0.5
CP008925.1	h6.sal.bam	other	21667	21667	0	+	2	1	178	110	1.0
CP008925.1	h6.sal.bam	other	21668	21668	0	+	2	1	178	112	1.0
CP008925.1	h6.sal.bam	other	21669	21669	0	+	3	3	178	113	1.5
CP008925.1	h6.sal.bam	other	21670	21670	0	+	1	3	179	110	0.5
CP008925.1	h6.sal.bam	other	21671	21671	0	+	6	2	182	109	3.0
CP008925.1	h6.sal.bam	other	21672	21672	0	+	3	1	183	110	1.5
CP008925.1	h6.sal.bam	other	21673	21673	0	+	2	2	185	109	1.0
CP008925.1	h6.sal.bam	other	21674	21674	0	+	1	2	184	111	0.5
CP008925.1	h6.sal.bam	other	21675	21675	0	+	2	1	184	110	1.0
CP008925.1	h6.sal.bam	other	21676	21676	0	+	1	0	185	116	0.5
CP008925.1	h6.sal.bam	other	21677	21677	0	+	5	1	186	118	2.5
CP008925.1	h6.sal.bam	other	21678	21678	0	+	1	0	187	117	0.5
CP008925.1	h6.sal.bam	other	21679	21679	0	+	2	2	188	117	1.0
CP008925.1	h6.sal.bam	other	21680	21680	0	+	2	3	186	117	1.0
CP008925.1	h6.sal.bam	other	21681	21681	0	+	0	3	183	117	0.0
CP008925.1	h6.sal.bam	other	21682	21682	0	+	9	0	192	117	4.5
CP008925.1	h6.sal.bam	other	21683	21683	0	+	3	1	193	118	1.5
CP008925.1	h6.sal.bam	other	21684	21684	0	+	3	0	190	117	1.5
CP008925.1	h6.sal.bam	other	21685	21685	0	+	4	3	191	118	2.0
CP008925.1	h6.sal.bam	other	21686	21686	0	+	0	2	190	115	0.0
CP008925.1	h6.sal.bam	other	21687	21687	0	+	4	3	183	115	2.0
CP008925.1	h6.sal.bam	other	21688	21688	0	+	0	3	183	120	0.0
CP008925.1	h6.sal.bam	other	21689	21689	0	+	2	0	184	118	1.0
CP008925.1	h6.sal.bam	other	21690	21690	0	+	8	5	192	118	4.0
CP008925.1	h6.sal.bam	other	21691	21691	0	+	4	3	193	113	2.0
CP008925.1	h6.sal.bam	other	21692	21692	0	+	3	4	194	110	1.5
CP008925.1	h6.sal.bam	other	21693	21693	0	+	3	1	195	108	1.5
CP008925.1	h6.sal.bam	other	21694	21694	0	+	2	1	193	109	1.0
CP008925.1	h6.sal.bam	other	21695	21695	0	+	1	0	194	108	0.5
CP008925.1	h6.sal.bam	other	21696	21696	0	+	0	1	192	109	0.0
CP008925.1	h6.sal.bam	other	21697	21697	0	+	0	1	187	110	0.0
CP008925.1	h6.sal.bam	other	21698	21698	0	+	0	1	187	109	0.0
CP008925.1	h6.sal.bam	other	21699	21699	0	+	1	1	183	110	0.5
CP008925.1	h6.sal.bam	other	21700	21700	0	+	1	0	180	112	0.5
CP008925.1	h6.sal.bam	other	21701	21701	0	+	2	3	182	112	1.0
CP008925.1	h6.sal.bam	other	21702	21702	0	+	2	0	183	112	1.0
CP008925.1	h6.sal.bam	other	21703	21703	0	+	3	0	181	113	1.5
CP008925.1	h6.sal.bam	other	21704	21704	0	+	1	0	182	113	0.5
CP008925.1	h6.sal.bam	other	21705	21705	0	+	4	0	186	113	2.0
CP008925.1	h6.sal.bam	other	21706	21706	0	+	1	0	183	114	0.5
CP008925.1	h6.sal.bam	other	21707	21707	0	+	0	0	182	114	0.0
CP008925.1	h6.sal.bam	other	21708	21708	0	+	2	2	179	116	1.0
CP008925.1	h6.sal.bam	other	21709	21709	0	+	0	0	179	114	0.0
CP008925.1	h6.sal.bam	other	21710	21710	0	+	0	2	175	116	0.0
CP008925.1	h6.sal.bam	other	21711	21711	0	+	3	2	173	115	1.5
CP008925.1	h6.sal.bam	other	21712	21712	0	+	0	0	171	115	0.0
CP008925.1	h6.sal.bam	other	21713	21713	0	+	5	1	169	117	2.5
CP008925.1	h6.sal.bam	other	21714	21714	0	+	1	7	170	119	0.5
CP008925.1	h6.sal.bam	other	21715	21715	0	+	1	3	169	116	0.5
CP008925.1	h6.sal.bam	other	21716	21716	0	+	1	0	170	113	0.5
CP008925.1	h6.sal.bam	other	21717	21717	0	+	7	1	176	113	3.5
CP008925.1	h6.sal.bam	other	21718	21718	0	+	4	2	176	116	2.0
CP008925.1	h6.sal.bam	other	21719	21719	0	+	2	4	175	118	1.0
CP008925.1	h6.sal.bam	other	21720	21720	0	+	1	4	176	114	0.5
CP008925.1	h6.sal.bam	other	21721	21721	0	+	1	2	177	114	0.5
CP008925.1	h6.sal.bam	other	21722	21722	0	+	3	2	178	113	1.5
CP008925.1	h6.sal.bam	other	21723	21723	0	+	4	1	177	113	2.0
CP008925.1	h6.sal.bam	other	21724	21724	0	+	3	1	179	114	1.5
CP008925.1	h6.sal.bam	other	21725	21725	0	+	1	2	178	114	0.5
CP008925.1	h6.sal.bam	other	21726	21726	0	+	2	1	177	115	1.0
CP008925.1	h6.sal.bam	other	21727	21727	0	+	1	1	175	115	0.6666666666666666
CP008925.1	h6.sal.bam	other	21728	21728	0	+	1	0	170	114	0.6666666666666666
CP008925.1	h6.sal.bam	other	21729	21729	0	+	4	1	174	117	2.6666666666666665
CP008925.1	h6.sal.bam	other	21730	21730	0	+	1	2	175	116	1.0
CP008925.1	h6.sal.bam	other	21731	21731	0	+	1	3	174	114	0.6666666666666666
CP008925.1	h6.sal.bam	other	21732	21732	0	+	0	2	172	118	0.0
CP008925.1	h6.sal.bam	other	21733	21733	0	+	2	0	167	116	2.0
CP008925.1	h6.sal.bam	other	21734	21734	0	+	0	0	166	116	0.0
CP008925.1	h6.sal.bam	other	21735	21735	0	+	1	0	165	121	1.0
CP008925.1	h6.sal.bam	other	21736	21736	0	+	0	1	162	122	0.0
CP008925.1	h6.sal.bam	other	21737	21737	0	+	0	3	160	121	0.0
CP008925.1	h6.sal.bam	other	21738	21738	0	+	3	1	155	120	3.0
CP008925.1	h6.sal.bam	other	21739	21739	0	+	3	0	155	119	3.0
CP008925.1	h6.sal.bam	other	21740	21740	0	+	5	1	155	119	5.0
CP008925.1	h6.sal.bam	other	21741	21741	0	+	2	2	156	120	2.0
CP008925.1	h6.sal.bam	other	21742	21742	0	+	2	1	157	121	2.0
CP008925.1	h6.sal.bam	other	21743	21743	0	+	3	3	158	121	3.0
CP008925.1	h6.sal.bam	other	21744	21744	0	+	0	1	155	118	0.0
CP008925.1	h6.sal.bam	other	21745	21745	0	+	4	2	157	121	4.0
CP008925.1	h6.sal.bam	other	21746	21746	0	+	3	3	155	121	3.0
CP008925.1	h6.sal.bam	other	21747	21747	0	+	0	1	152	118	0.0
CP008925.1	h6.sal.bam	other	21748	21748	0	+	1	3	151	118	1.0
CP008925.1	h6.sal.bam	other	21749	21749	0	+	0	1	151	115	0.0
CP008925.1	h6.sal.bam	other	21750	21750	0	+	2	8	151	114	2.0
CP008925.1	h6.sal.bam	other	21751	21751	0	+	3	2	153	107	3.0
CP008925.1	h6.sal.bam	other	21752	21752	0	+	1	0	149	105	1.0
CP008925.1	h6.sal.bam	other	21753	21753	0	+	5	1	152	105	5.0
CP008925.1	h6.sal.bam	other	21754	21754	0	+	7	2	158	105	7.0
CP008925.1	h6.sal.bam	other	21755	21755	0	+	4	3	160	103	4.0
CP008925.1	h6.sal.bam	other	21756	21756	0	+	1	2	160	107	1.0
CP008925.1	h6.sal.bam	other	21757	21757	0	+	1	0	151	106	1.0
CP008925.1	h6.sal.bam	other	21758	21758	0	+	2	0	151	107	2.0
CP008925.1	h6.sal.bam	other	21759	21759	0	+	3	1	152	108	3.0
CP008925.1	h6.sal.bam	other	21760	21760	0	+	5	1	154	109	5.0
CP008925.1	h6.sal.bam	other	21761	21761	0	+	0	1	154	110	0.0
CP008925.1	h6.sal.bam	other	21762	21762	0	+	1	7	151	110	1.0
CP008925.1	h6.sal.bam	other	21763	21763	0	+	2	1	153	110	2.0
CP008925.1	h6.sal.bam	other	21764	21764	0	+	3	1	154	111	3.0
CP008925.1	h6.sal.bam	other	21765	21765	0	+	2	1	148	112	2.0
CP008925.1	h6.sal.bam	other	21766	21766	0	+	5	0	146	116	5.0
CP008925.1	h6.sal.bam	other	21767	21767	0	+	0	0	146	117	0.0
CP008925.1	h6.sal.bam	other	21768	21768	0	+	2	2	144	119	2.0
CP008925.1	h6.sal.bam	other	21769	21769	0	+	1	1	143	117	1.0
CP008925.1	h6.sal.bam	other	21770	21770	0	+	0	1	142	117	0.0
CP008925.1	h6.sal.bam	other	21771	21771	0	+	1	0	143	121	1.0
CP008925.1	h6.sal.bam	other	21772	21772	0	+	1	1	144	121	1.0
CP008925.1	h6.sal.bam	other	21773	21773	0	+	0	1	144	127	0.0
CP008925.1	h6.sal.bam	other	21774	21774	0	+	1	3	144	127	1.0
CP008925.1	h6.sal.bam	other	21775	21775	0	+	1	0	142	126	1.0
CP008925.1	h6.sal.bam	other	21776	21776	0	+	1	3	143	127	1.0
CP008925.1	h6.sal.bam	other	21777	21777	0	+	1	1	141	127	1.0
CP008925.1	h6.sal.bam	other	21778	21778	0	+	1	0	140	127	1.0
CP008925.1	h6.sal.bam	other	21779	21779	0	+	7	0	146	131	7.0
CP008925.1	h6.sal.bam	other	21780	21780	0	+	1	1	142	135	1.0
CP008925.1	h6.sal.bam	other	21781	21781	0	+	3	0	145	136	3.0
CP008925.1	h6.sal.bam	other	21782	21782	0	+	0	2	145	137	0.0
CP008925.1	h6.sal.bam	other	21783	21783	0	+	6	2	148	136	6.0
CP008925.1	h6.sal.bam	other	21784	21784	0	+	3	1	151	134	3.0
CP008925.1	h6.sal.bam	other	21785	21785	0	+	2	0	153	134	2.0
CP008925.1	h6.sal.bam	other	21786	21786	0	+	0	2	149	134	0.0
CP008925.1	h6.sal.bam	other	21787	21787	0	+	0	2	148	134	0.0
CP008925.1	h6.sal.bam	other	21788	21788	0	+	4	3	147	134	4.0
CP008925.1	h6.sal.bam	other	21789	21789	0	+	1	4	147	132	1.0
CP008925.1	h6.sal.bam	other	21790	21790	0	+	1	2	146	130	1.0
CP008925.1	h6.sal.bam	other	21791	21791	0	+	0	2	146	128	0.0
CP008925.1	h6.sal.bam	other	21792	21792	0	+	3	0	137	126	3.0
CP008925.1	h6.sal.bam	other	21793	21793	0	+	4	4	141	126	4.0
CP008925.1	h6.sal.bam	other	21794	21794	0	+	1	2	140	122	1.0
CP008925.1	h6.sal.bam	other	21795	21795	0	+	0	3	140	120	0.0
CP008925.1	h6.sal.bam	other	21796	21796	0	+	0	1	138	117	0.0
CP008925.1	h6.sal.bam	other	21797	21797	0	+	0	2	137	119	0.0
CP008925.1	h6.sal.bam	other	21798	21798	0	+	2	2	136	118	2.0
CP008925.1	h6.sal.bam	other	21799	21799	0	+	0	1	133	119	0.0
CP008925.1	h6.sal.bam	other	21800	21800	0	+	3	3	136	120	3.0
CP008925.1	h6.sal.bam	other	21801	21801	0	+	0	1	134	120	0.0
CP008925.1	h6.sal.bam	other	21802	21802	0	+	0	0	133	119	0.0
CP008925.1	h6.sal.bam	other	21803	21803	0	+	4	3	136	122	4.0
CP008925.1	h6.sal.bam	other	21804	21804	0	+	1	2	133	120	1.0
CP008925.1	h6.sal.bam	other	21805	21805	0	+	0	2	133	119	0.0
CP008925.1	h6.sal.bam	other	21806	21806	0	+	2	3	134	118	2.0
CP008925.1	h6.sal.bam	other	21807	21807	0	+	1	3	135	115	1.0
CP008925.1	h6.sal.bam	other	21808	21808	0	+	2	1	135	113	2.0
CP008925.1	h6.sal.bam	other	21809	21809	0	+	4	2	139	112	4.0
CP008925.1	h6.sal.bam	other	21810	21810	0	+	0	0	138	111	0.0
CP008925.1	h6.sal.bam	other	21811	21811	0	+	1	0	139	114	1.0
CP008925.1	h6.sal.bam	other	21812	21812	0	+	0	2	138	115	0.0
CP008925.1	h6.sal.bam	other	21813	21813	0	+	1	1	136	114	1.0
CP008925.1	h6.sal.bam	other	21814	21814	0	+	6	1	132	115	6.0
CP008925.1	h6.sal.bam	other	21815	21815	0	+	1	1	133	114	1.0
CP008925.1	h6.sal.bam	other	21816	21816	0	+	0	1	133	114	0.0
CP008925.1	h6.sal.bam	other	21817	21817	0	+	0	1	132	116	0.0
CP008925.1	h6.sal.bam	other	21818	21818	0	+	0	2	128	117	0.0
CP008925.1	h6.sal.bam	other	21819	21819	0	+	2	2	127	117	2.0
CP008925.1	h6.sal.bam	other	21820	21820	0	+	2	2	126	115	2.0
CP008925.1	h6.sal.bam	other	21821	21821	0	+	0	0	126	114	0.0
CP008925.1	h6.sal.bam	other	21822	21822	0	+	2	1	128	115	2.0
CP008925.1	h6.sal.bam	other	21823	21823	0	+	3	0	130	114	3.0
CP008925.1	h6.sal.bam	other	21824	21824	0	+	1	1	131	116	1.0
CP008925.1	h6.sal.bam	other	21825	21825	0	+	1	0	127	115	1.0
CP008925.1	h6.sal.bam	other	21826	21826	0	+	1	1	127	115	1.0
CP008925.1	h6.sal.bam	other	21827	21827	0	+	1	2	123	115	0.6666666666666666
CP008925.1	h6.sal.bam	other	21828	21828	0	+	3	4	125	114	2.0
CP008925.1	h6.sal.bam	other	21829	21829	0	+	3	0	117	111	2.0
CP008925.1	h6.sal.bam	other	21830	21830	0	+	4	2	119	111	2.0
CP008925.1	h6.sal.bam	other	21831	21831	0	+	2	1	121	109	1.0
CP008925.1	h6.sal.bam	other	21832	21832	0	+	2	1	122	108	1.0
CP008925.1	h6.sal.bam	other	21833	21833	0	+	1	1	121	107	0.5
CP008925.1	h6.sal.bam	other	21834	21834	0	+	2	3	121	109	1.0
CP008925.1	h6.sal.bam	other	21835	21835	0	+	0	2	116	108	0.0
CP008925.1	h6.sal.bam	other	21836	21836	0	+	1	1	116	107	0.5
CP008925.1	h6.sal.bam	other	21837	21837	0	+	0	7	115	106	0.0
CP008925.1	h6.sal.bam	other	21838	21838	0	+	3	2	114	101	1.5
CP008925.1	h6.sal.bam	other	21839	21839	0	+	0	2	114	101	0.0
CP008925.1	h6.sal.bam	other	21840	21840	0	+	2	6	114	99	1.0
CP008925.1	h6.sal.bam	other	21841	21841	0	+	4	0	113	96	2.0
CP008925.1	h6.sal.bam	other	21842	21842	0	+	0	1	113	98	0.0
CP008925.1	h6.sal.bam	other	21843	21843	0	+	3	0	112	97	1.5
CP008925.1	h6.sal.bam	other	21844	21844	0	+	4	1	116	97	2.0
CP008925.1	h6.sal.bam	other	21845	21845	0	+	2	4	117	96	1.0
CP008925.1	h6.sal.bam	other	21846	21846	0	+	1	1	118	92	0.5
CP008925.1	h6.sal.bam	other	21847	21847	0	+	2	6	120	91	1.0
CP008925.1	h6.sal.bam	other	21848	21848	0	+	1	1	121	92	0.5
CP008925.1	h6.sal.bam	other	21849	21849	0	+	2	2	121	94	1.0
CP008925.1	h6.sal.bam	other	21850	21850	0	+	3	1	123	92	1.5
CP008925.1	h6.sal.bam	other	21851	21851	0	+	0	3	123	91	0.0
CP008925.1	h6.sal.bam	other	21852	21852	0	+	5	1	127	88	2.5
CP008925.1	h6.sal.bam	other	21853	21853	0	+	3	4	123	87	1.5
CP008925.1	h6.sal.bam	other	21854	21854	0	+	3	4	122	84	1.5
CP008925.1	h6.sal.bam	other	21855	21855	0	+	1	2	123	83	0.5
CP008925.1	h6.sal.bam	other	21856	21856	0	+	2	1	125	84	1.0
CP008925.1	h6.sal.bam	other	21857	21857	0	+	2	1	127	83	1.0
CP008925.1	h6.sal.bam	other	21858	21858	0	+	1	1	122	82	0.5
CP008925.1	h6.sal.bam	other	21859	21859	0	+	2	0	121	82	1.0
CP008925.1	h6.sal.bam	other	21860	21860	0	+	2	1	121	83	1.0
CP008925.1	h6.sal.bam	other	21861	21861	0	+	2	1	123	82	1.0
CP008925.1	h6.sal.bam	other	21862	21862	0	+	1	2	124	81	0.5
CP008925.1	h6.sal.bam	other	21863	21863	0	+	1	1	122	81	0.5
CP008925.1	h6.sal.bam	other	21864	21864	0	+	3	2	123	81	1.5
CP008925.1	h6.sal.bam	other	21865	21865	0	+	4	0	126	80	2.0
CP008925.1	h6.sal.bam	other	21866	21866	0	+	0	0	126	80	0.0
CP008925.1	h6.sal.bam	other	21867	21867	0	+	0	0	122	86	0.0
CP008925.1	h6.sal.bam	other	21868	21868	0	+	2	0	121	87	1.0
CP008925.1	h6.sal.bam	other	21869	21869	0	+	1	1	121	89	0.5
CP008925.1	h6.sal.bam	other	21870	21870	0	+	2	1	123	88	1.0
CP008925.1	h6.sal.bam	other	21871	21871	0	+	4	1	127	88	2.0
CP008925.1	h6.sal.bam	other	21872	21872	0	+	0	1	127	89	0.0
CP008925.1	h6.sal.bam	other	21873	21873	0	+	2	3	127	90	1.0
CP008925.1	h6.sal.bam	other	21874	21874	0	+	2	2	126	88	1.0
CP008925.1	h6.sal.bam	other	21875	21875	0	+	1	3	127	87	0.5
CP008925.1	h6.sal.bam	other	21876	21876	0	+	0	0	123	84	0.0
CP008925.1	h6.sal.bam	other	21877	21877	0	+	2	4	125	87	1.0
CP008925.1	h6.sal.bam	other	21878	21878	0	+	0	1	125	84	0.0
CP008925.1	h6.sal.bam	other	21879	21879	0	+	5	2	129	83	2.5
CP008925.1	h6.sal.bam	other	21880	21880	0	+	4	1	132	81	2.0
CP008925.1	h6.sal.bam	other	21881	21881	0	+	3	0	133	84	1.5
CP008925.1	h6.sal.bam	other	21882	21882	0	+	5	1	138	89	2.5
CP008925.1	h6.sal.bam	other	21883	21883	0	+	1	0	133	89	0.5
CP008925.1	h6.sal.bam	other	21884	21884	0	+	4	1	137	89	2.0
CP008925.1	h6.sal.bam	other	21885	21885	0	+	2	3	139	90	1.0
CP008925.1	h6.sal.bam	other	21886	21886	0	+	2	1	140	88	1.0
CP008925.1	h6.sal.bam	other	21887	21887	0	+	0	1	133	88	0.0
CP008925.1	h6.sal.bam	other	21888	21888	0	+	1	1	134	88	0.5
CP008925.1	h6.sal.bam	other	21889	21889	0	+	2	0	136	90	1.0
CP008925.1	h6.sal.bam	other	21890	21890	0	+	3	3	138	91	1.5
CP008925.1	h6.sal.bam	other	21891	21891	0	+	1	2	139	88	0.5
CP008925.1	h6.sal.bam	other	21892	21892	0	+	2	1	141	86	1.0
CP008925.1	h6.sal.bam	other	21893	21893	0	+	5	1	144	87	2.5
CP008925.1	h6.sal.bam	other	21894	21894	0	+	2	0	144	87	1.0
CP008925.1	h6.sal.bam	other	21895	21895	0	+	3	1	147	87	1.5
CP008925.1	h6.sal.bam	other	21896	21896	0	+	2	1	149	87	1.0
CP008925.1	h6.sal.bam	other	21897	21897	0	+	3	2	145	88	1.5
CP008925.1	h6.sal.bam	other	21898	21898	0	+	0	0	145	89	0.0
CP008925.1	h6.sal.bam	other	21899	21899	0	+	0	0	145	90	0.0
CP008925.1	h6.sal.bam	other	21900	21900	0	+	2	0	146	91	1.0
CP008925.1	h6.sal.bam	other	21901	21901	0	+	3	1	148	91	1.5
CP008925.1	h6.sal.bam	other	21902	21902	0	+	2	1	144	92	1.0
CP008925.1	h6.sal.bam	other	21903	21903	0	+	2	1	146	92	1.0
CP008925.1	h6.sal.bam	other	21904	21904	0	+	3	1	149	91	1.5
CP008925.1	h6.sal.bam	other	21905	21905	0	+	4	1	149	93	2.0
CP008925.1	h6.sal.bam	other	21906	21906	0	+	2	1	147	93	1.0
CP008925.1	h6.sal.bam	other	21907	21907	0	+	1	1	147	93	0.5
CP008925.1	h6.sal.bam	other	21908	21908	0	+	1	0	146	92	0.5
CP008925.1	h6.sal.bam	other	21909	21909	0	+	5	2	151	92	2.5
CP008925.1	h6.sal.bam	other	21910	21910	0	+	1	1	151	90	0.6666666666666666
CP008925.1	h6.sal.bam	other	21911	21911	0	+	0	1	150	92	0.0
CP008925.1	h6.sal.bam	other	21912	21912	0	+	2	1	151	91	2.0
CP008925.1	h6.sal.bam	other	21913	21913	0	+	0	1	148	91	0.0
CP008925.1	h6.sal.bam	other	21914	21914	0	+	0	0	148	92	0.0
CP008925.1	h6.sal.bam	other	21915	21915	0	+	1	3	146	93	1.0
CP008925.1	h6.sal.bam	other	21916	21916	0	+	5	2	149	91	5.0
CP008925.1	h6.sal.bam	other	21917	21917	0	+	2	0	151	89	2.0
CP008925.1	h6.sal.bam	other	21918	21918	0	+	1	0	148	91	1.0
CP008925.1	h6.sal.bam	other	21919	21919	0	+	1	0	146	93	1.0
CP008925.1	h6.sal.bam	other	21920	21920	0	+	1	0	145	93	1.0
CP008925.1	h6.sal.bam	other	21921	21921	0	+	0	2	144	93	0.0
CP008925.1	h6.sal.bam	other	21922	21922	0	+	4	5	146	95	4.0
CP008925.1	h6.sal.bam	other	21923	21923	0	+	2	3	145	95	2.0
CP008925.1	h6.sal.bam	other	21924	21924	0	+	2	0	147	92	2.0
CP008925.1	h6.sal.bam	other	21925	21925	0	+	2	0	147	92	2.0
CP008925.1	h6.sal.bam	other	21926	21926	0	+	0	0	141	97	0.0
CP008925.1	h6.sal.bam	other	21927	21927	0	+	0	0	141	97	0.0
CP008925.1	h6.sal.bam	other	21928	21928	0	+	2	1	141	100	2.0
CP008925.1	h6.sal.bam	other	21929	21929	0	+	1	3	139	101	1.0
CP008925.1	h6.sal.bam	other	21930	21930	0	+	2	3	140	99	2.0
CP008925.1	h6.sal.bam	other	21931	21931	0	+	5	0	143	98	5.0
CP008925.1	h6.sal.bam	other	21932	21932	0	+	1	0	141	99	1.0
CP008925.1	h6.sal.bam	other	21933	21933	0	+	3	1	142	103	3.0
CP008925.1	h6.sal.bam	other	21934	21934	0	+	3	1	141	102	3.0
CP008925.1	h6.sal.bam	other	21935	21935	0	+	4	0	143	103	4.0
CP008925.1	h6.sal.bam	other	21936	21936	0	+	1	2	144	103	1.0
CP008925.1	h6.sal.bam	other	21937	21937	0	+	0	1	143	105	0.0
CP008925.1	h6.sal.bam	other	21938	21938	0	+	2	1	141	105	2.0
CP008925.1	h6.sal.bam	other	21939	21939	0	+	0	0	138	105	0.0
CP008925.1	h6.sal.bam	other	21940	21940	0	+	0	5	138	107	0.0
CP008925.1	h6.sal.bam	other	21941	21941	0	+	0	1	138	102	0.0
CP008925.1	h6.sal.bam	other	21942	21942	0	+	1	1	139	102	1.0
CP008925.1	h6.sal.bam	other	21943	21943	0	+	1	2	138	104	1.0
CP008925.1	h6.sal.bam	other	21944	21944	0	+	2	1	139	107	2.0
CP008925.1	h6.sal.bam	other	21945	21945	0	+	1	0	135	106	1.0
CP008925.1	h6.sal.bam	other	21946	21946	0	+	1	2	136	106	1.0
CP008925.1	h6.sal.bam	other	21947	21947	0	+	0	2	136	109	0.0
CP008925.1	h6.sal.bam	other	21948	21948	0	+	1	1	133	107	1.0
CP008925.1	h6.sal.bam	other	21949	21949	0	+	3	1	135	106	3.0
CP008925.1	h6.sal.bam	other	21950	21950	0	+	0	0	134	105	0.0
CP008925.1	h6.sal.bam	other	21951	21951	0	+	0	3	133	111	0.0
CP008925.1	h6.sal.bam	other	21952	21952	0	+	2	1	133	254	2.0
CP008925.1	h6.sal.bam	other	21953	21953	0	+	0	0	127	254	0.0
CP008925.1	h6.sal.bam	other	21954	21954	0	+	2	2	129	254	2.0
CP008925.1	h6.sal.bam	other	21955	21955	0	+	0	2	126	252	0.0
CP008925.1	h6.sal.bam	other	21956	21956	0	+	0	5	123	252	0.0
CP008925.1	h6.sal.bam	other	21957	21957	0	+	0	1	119	248	0.0
CP008925.1	h6.sal.bam	other	21958	21958	0	+	1	2	119	248	1.0
CP008925.1	h6.sal.bam	other	21959	21959	0	+	0	1	114	251	0.0
CP008925.1	h6.sal.bam	other	21960	21960	0	+	0	0	112	250	0.0
CP008925.1	h6.sal.bam	other	21961	21961	0	+	1	1	111	252	1.0
CP008925.1	h6.sal.bam	other	21962	21962	0	+	0	1	111	251	0.0
CP008925.1	h6.sal.bam	other	21963	21963	0	+	1	3	111	254	1.0
CP008925.1	h6.sal.bam	other	21964	21964	0	+	2	1	110	251	2.0
CP008925.1	h6.sal.bam	other	21965	21965	0	+	1	0	109	250	1.0
CP008925.1	h6.sal.bam	other	21966	21966	0	+	1	0	109	250	1.0
CP008925.1	h6.sal.bam	other	21967	21967	0	+	0	2	107	251	0.0
CP008925.1	h6.sal.bam	other	21968	21968	0	+	0	1	101	250	0.0
CP008925.1	h6.sal.bam	other	21969	21969	0	+	0	1	101	274	0.0
CP008925.1	h6.sal.bam	other	21970	21970	0	+	1	0	99	279	1.0
CP008925.1	h6.sal.bam	other	21971	21971	0	+	0	2	94	280	0.0
CP008925.1	h6.sal.bam	other	21972	21972	0	+	2	3	96	279	2.0
CP008925.1	h6.sal.bam	other	21973	21973	0	+	0	1	96	276	0.0
CP008925.1	h6.sal.bam	other	21974	21974	0	+	2	1	97	275	2.0
CP008925.1	h6.sal.bam	other	21975	21975	0	+	2	0	98	276	2.0
CP008925.1	h6.sal.bam	other	21976	21976	0	+	1	3	96	278	1.0
CP008925.1	h6.sal.bam	other	21977	21977	0	+	0	0	91	275	0.0
CP008925.1	h6.sal.bam	other	21978	21978	0	+	0	3	91	275	0.0
CP008925.1	h6.sal.bam	other	21979	21979	0	+	1	1	89	273	1.0
CP008925.1	h6.sal.bam	other	21980	21980	0	+	3	1	88	274	3.0
CP008925.1	h6.sal.bam	other	21981	21981	0	+	1	1	87	273	1.0
CP008925.1	h6.sal.bam	other	21982	21982	0	+	3	0	90	272	3.0
CP008925.1	h6.sal.bam	other	21983	21983	0	+	0	0	89	272	0.0
CP008925.1	h6.sal.bam	other	21984	21984	0	+	0	0	85	275	0.0
CP008925.1	h6.sal.bam	other	21985	21985	0	+	0	2	84	275	0.0
CP008925.1	h6.sal.bam	other	21986	21986	0	+	1	1	83	273	1.0
CP008925.1	h6.sal.bam	other	21987	21987	0	+	0	2	83	272	0.0
CP008925.1	h6.sal.bam	other	21988	21988	0	+	0	1	83	273	0.0
CP008925.1	h6.sal.bam	other	21989	21989	0	+	2	1	84	273	2.0
CP008925.1	h6.sal.bam	other	21990	21990	0	+	1	0	84	272	1.0
CP008925.1	h6.sal.bam	other	21991	21991	0	+	0	2	80	272	0.0
CP008925.1	h6.sal.bam	other	21992	21992	0	+	1	0	79	270	1.0
CP008925.1	h6.sal.bam	other	21993	21993	0	+	2	2	80	270	2.0
CP008925.1	h6.sal.bam	other	21994	21994	0	+	1	0	80	268	1.0
CP008925.1	h6.sal.bam	other	21995	21995	0	+	0	4	78	268	0.0
CP008925.1	h6.sal.bam	other	21996	21996	0	+	0	1	73	264	0.0
CP008925.1	h6.sal.bam	other	21997	21997	0	+	0	5	73	263	0.0
CP008925.1	h6.sal.bam	other	21998	21998	0	+	0	2	73	262	0.0
CP008925.1	h6.sal.bam	other	21999	21999	0	+	1	1	72	260	1.0
CP008925.1	h6.sal.bam	other	22000	22000	0	+	0	2	70	259	0.0
CP008925.1	h6.sal.bam	other	22001	22001	0	+	1	0	71	257	1.0
CP008925.1	h6.sal.bam	other	22002	22002	0	+	1	2	71	258	1.0
CP008925.1	h6.sal.bam	other	22003	22003	0	+	1	2	70	256	1.0
CP008925.1	h6.sal.bam	other	22004	22004	0	+	3	1	72	254	3.0
CP008925.1	h6.sal.bam	other	22005	22005	0	+	0	2	69	253	0.0
CP008925.1	h6.sal.bam	other	22006	22006	0	+	1	1	66	253	1.0
CP008925.1	h6.sal.bam	other	22007	22007	0	+	2	4	65	254	2.0
CP008925.1	h6.sal.bam	other	22008	22008	0	+	1	0	63	250	1.0
CP008925.1	h6.sal.bam	other	22009	22009	0	+	0	2	63	251	0.0
CP008925.1	h6.sal.bam	other	22010	22010	0	+	1	2	59	249	1.0
CP008925.1	h6.sal.bam	other	22011	22011	0	+	0	2	58	247	0.0
CP008925.1	h6.sal.bam	other	22012	22012	0	+	0	1	58	245	0.0
CP008925.1	h6.sal.bam	other	22013	22013	0	+	1	3	57	244	1.0
CP008925.1	h6.sal.bam	other	22014	22014	0	+	0	2	57	241	0.0
CP008925.1	h6.sal.bam	other	22015	22015	0	+	2	0	59	241	2.0
CP008925.1	h6.sal.bam	other	22016	22016	0	+	1	0	58	241	1.0
CP008925.1	h6.sal.bam	other	22017	22017	0	+	1	3	59	241	1.0
CP008925.1	h6.sal.bam	other	22018	22018	0	+	1	5	60	239	1.0
CP008925.1	h6.sal.bam	other	22019	22019	0	+	1	0	59	234	1.0
CP008925.1	h6.sal.bam	other	22020	22020	0	+	0	0	58	235	0.0
CP008925.1	h6.sal.bam	other	22021	22021	0	+	2	5	58	235	2.0
CP008925.1	h6.sal.bam	other	22022	22022	0	+	0	0	58	230	0.0
CP008925.1	h6.sal.bam	other	22023	22023	0	+	0	0	58	230	0.0
CP008925.1	h6.sal.bam	other	22024	22024	0	+	1	1	56	230	1.0
CP008925.1	h6.sal.bam	other	22025	22025	0	+	0	5	56	231	0.0
CP008925.1	h6.sal.bam	GTTC	22026	22026	22034	+	0	149	54	226	0.0
CP008925.1	h6.sal.bam	other	22027	22027	0	+	0	1	54	77	0.0
CP008925.1	h6.sal.bam	GTTC	22028	22028	22034	+	159	0	213	77	159.0
CP008925.1	h6.sal.bam	other	22029	22029	0	+	1	0	212	77	1.0
CP008925.1	h6.sal.bam	other	22030	22030	0	+	1	2	213	77	1.0
CP008925.1	h6.sal.bam	other	22031	22031	0	+	0	1	212	77	0.0
CP008925.1	h6.sal.bam	other	22032	22032	0	+	1	1	213	77	1.0
CP008925.1	h6.sal.bam	other	22033	22033	0	+	0	3	213	76	0.0
CP008925.1	h6.sal.bam	other	22034	22034	0	+	2	0	215	73	2.0
CP008925.1	h6.sal.bam	other	22035	22035	0	+	8	1	223	73	8.0
CP008925.1	h6.sal.bam	other	22036	22036	0	+	1	1	223	73	1.0
CP008925.1	h6.sal.bam	other	22037	22037	0	+	1	2	224	72	1.0
CP008925.1	h6.sal.bam	other	22038	22038	0	+	0	0	222	70	0.0
CP008925.1	h6.sal.bam	other	22039	22039	0	+	1	0	221	71	1.0
CP008925.1	h6.sal.bam	other	22040	22040	0	+	3	1	224	71	3.0
CP008925.1	h6.sal.bam	other	22041	22041	0	+	0	0	223	77	0.0
CP008925.1	h6.sal.bam	other	22042	22042	0	+	1	1	224	79	1.0
CP008925.1	h6.sal.bam	GTTC	22043	22043	22034	+	5	26	229	78	5.0
CP008925.1	h6.sal.bam	other	22044	22044	0	+	2	8	231	52	2.0
CP008925.1	h6.sal.bam	GTTC	22045	22045	22034	+	40	0	270	44	40.0
CP008925.1	h6.sal.bam	other	22046	22046	0	+	4	1	274	45	4.0
CP008925.1	h6.sal.bam	other	22047	22047	0	+	0	2	273	44	0.0
CP008925.1	h6.sal.bam	other	22048	22048	0	+	0	0	271	43	0.0
CP008925.1	h6.sal.bam	other	22049	22049	0	+	1	2	270	44	1.0
CP008925.1	h6.sal.bam	other	22050	22050	0	+	1	0	271	42	1.0
CP008925.1	h6.sal.bam	other	22051	22051	0	+	1	0	271	44	1.0
CP008925.1	h6.sal.bam	other	22052	22052	0	+	1	0	272	44	1.0
CP008925.1	h6.sal.bam	other	22053	22053	0	+	0	1	272	44	0.0
CP008925.1	h6.sal.bam	other	22054	22054	0	+	1	1	270	45	1.0
CP008925.1	h6.sal.bam	other	22055	22055	0	+	1	0	269	47	1.0
CP008925.1	h6.sal.bam	other	22056	22056	0	+	0	0	266	48	0.0
CP008925.1	h6.sal.bam	other	22057	22057	0	+	1	2	267	48	1.0
CP008925.1	h6.sal.bam	other	22058	22058	0	+	1	0	268	49	1.0
CP008925.1	h6.sal.bam	other	22059	22059	0	+	0	0	268	51	0.0
CP008925.1	h6.sal.bam	other	22060	22060	0	+	1	0	269	59	1.0
CP008925.1	h6.sal.bam	other	22061	22061	0	+	1	0	269	60	1.0
CP008925.1	h6.sal.bam	other	22062	22062	0	+	0	3	267	61	0.0
CP008925.1	h6.sal.bam	other	22063	22063	0	+	1	1	268	61	1.0
CP008925.1	h6.sal.bam	other	22064	22064	0	+	4	0	271	60	4.0
CP008925.1	h6.sal.bam	other	22065	22065	0	+	1	0	271	66	1.0
CP008925.1	h6.sal.bam	other	22066	22066	0	+	2	0	273	66	2.0
CP008925.1	h6.sal.bam	other	22067	22067	0	+	1	0	273	66	1.0
CP008925.1	h6.sal.bam	other	22068	22068	0	+	0	0	271	66	0.0
CP008925.1	h6.sal.bam	other	22069	22069	0	+	3	0	273	68	3.0
CP008925.1	h6.sal.bam	other	22070	22070	0	+	1	0	274	69	1.0
CP008925.1	h6.sal.bam	other	22071	22071	0	+	0	0	274	71	0.0
CP008925.1	h6.sal.bam	other	22072	22072	0	+	1	4	274	71	1.0
CP008925.1	h6.sal.bam	other	22073	22073	0	+	1	0	275	69	1.0
CP008925.1	h6.sal.bam	other	22074	22074	0	+	0	1	275	70	0.0
CP008925.1	h6.sal.bam	other	22075	22075	0	+	0	1	275	72	0.0
CP008925.1	h6.sal.bam	other	22076	22076	0	+	2	0	276	72	2.0
CP008925.1	h6.sal.bam	other	22077	22077	0	+	2	0	277	76	2.0
CP008925.1	h6.sal.bam	other	22078	22078	0	+	6	1	281	76	6.0
CP008925.1	h6.sal.bam	other	22079	22079	0	+	0	1	279	75	0.0
CP008925.1	h6.sal.bam	other	22080	22080	0	+	0	0	277	76	0.0
CP008925.1	h6.sal.bam	other	22081	22081	0	+	2	3	279	78	2.0
CP008925.1	h6.sal.bam	other	22082	22082	0	+	1	2	280	75	1.0
CP008925.1	h6.sal.bam	other	22083	22083	0	+	1	2	280	74	1.0
CP008925.1	h6.sal.bam	other	22084	22084	0	+	1	0	280	73	1.0
CP008925.1	h6.sal.bam	other	22085	22085	0	+	1	1	281	74	1.0
CP008925.1	h6.sal.bam	other	22086	22086	0	+	2	0	283	77	2.0
CP008925.1	h6.sal.bam	other	22087	22087	0	+	2	0	284	80	2.0
CP008925.1	h6.sal.bam	other	22088	22088	0	+	1	1	285	81	1.0
CP008925.1	h6.sal.bam	other	22089	22089	0	+	0	0	282	81	0.0
CP008925.1	h6.sal.bam	other	22090	22090	0	+	0	1	281	83	0.0
CP008925.1	h6.sal.bam	other	22091	22091	0	+	3	0	284	84	3.0
CP008925.1	h6.sal.bam	other	22092	22092	0	+	1	1	285	84	1.0
CP008925.1	h6.sal.bam	other	22093	22093	0	+	3	0	286	83	3.0
CP008925.1	h6.sal.bam	other	22094	22094	0	+	1	0	286	89	1.0
CP008925.1	h6.sal.bam	other	22095	22095	0	+	3	3	288	92	3.0
CP008925.1	h6.sal.bam	other	22096	22096	0	+	0	0	286	92	0.0
CP008925.1	h6.sal.bam	other	22097	22097	0	+	2	0	287	92	2.0
CP008925.1	h6.sal.bam	other	22098	22098	0	+	0	2	286	92	0.0
CP008925.1	h6.sal.bam	other	22099	22099	0	+	0	0	285	98	0.0
CP008925.1	h6.sal.bam	other	22100	22100	0	+	1	1	286	101	1.0
CP008925.1	h6.sal.bam	other	22101	22101	0	+	0	1	281	103	0.0
CP008925.1	h6.sal.bam	other	22102	22102	0	+	4	1	135	103	4.0
CP008925.1	h6.sal.bam	other	22103	22103	0	+	1	0	134	103	1.0
CP008925.1	h6.sal.bam	other	22104	22104	0	+	0	0	133	105	0.0
CP008925.1	h6.sal.bam	other	22105	22105	0	+	2	1	135	105	2.0
CP008925.1	h6.sal.bam	other	22106	22106	0	+	0	0	135	110	0.0
CP008925.1	h6.sal.bam	other	22107	22107	0	+	3	0	137	112	3.0
CP008925.1	h6.sal.bam	other	22108	22108	0	+	1	0	138	113	1.0
CP008925.1	h6.sal.bam	other	22109	22109	0	+	2	1	130	114	2.0
CP008925.1	h6.sal.bam	other	22110	22110	0	+	2	1	132	117	2.0
CP008925.1	h6.sal.bam	other	22111	22111	0	+	3	1	135	118	3.0
CP008925.1	h6.sal.bam	other	22112	22112	0	+	1	3	135	118	1.0
CP008925.1	h6.sal.bam	other	22113	22113	0	+	2	0	137	117	2.0
CP008925.1	h6.sal.bam	other	22114	22114	0	+	2	0	135	117	2.0
CP008925.1	h6.sal.bam	other	22115	22115	0	+	1	5	136	117	1.0
CP008925.1	h6.sal.bam	other	22116	22116	0	+	0	0	135	116	0.0
CP008925.1	h6.sal.bam	other	22117	22117	0	+	1	1	134	116	1.0
CP008925.1	h6.sal.bam	other	22118	22118	0	+	3	0	129	118	3.0
CP008925.1	h6.sal.bam	other	22119	22119	0	+	2	1	131	118	2.0
CP008925.1	h6.sal.bam	other	22120	22120	0	+	1	1	93	117	1.0
CP008925.1	h6.sal.bam	other	22121	22121	0	+	0	1	90	123	0.0
CP008925.1	h6.sal.bam	other	22122	22122	0	+	1	0	91	125	1.0
CP008925.1	h6.sal.bam	other	22123	22123	0	+	3	2	94	129	3.0
CP008925.1	h6.sal.bam	other	22124	22124	0	+	2	1	94	129	2.0
CP008925.1	h6.sal.bam	other	22125	22125	0	+	1	1	95	128	1.0
CP008925.1	h6.sal.bam	other	22126	22126	0	+	2	0	95	132	2.0
CP008925.1	h6.sal.bam	other	22127	22127	0	+	0	0	95	132	0.0
CP008925.1	h6.sal.bam	other	22128	22128	0	+	0	0	95	136	0.0
CP008925.1	h6.sal.bam	other	22129	22129	0	+	1	2	95	141	1.0
CP008925.1	h6.sal.bam	other	22130	22130	0	+	1	2	95	140	1.0
CP008925.1	h6.sal.bam	other	22131	22131	0	+	0	2	93	138	0.0
CP008925.1	h6.sal.bam	other	22132	22132	0	+	2	4	95	139	2.0
CP008925.1	h6.sal.bam	other	22133	22133	0	+	1	0	96	138	1.0
CP008925.1	h6.sal.bam	other	22134	22134	0	+	0	0	96	138	0.0
CP008925.1	h6.sal.bam	other	22135	22135	0	+	1	1	96	139	1.0
CP008925.1	h6.sal.bam	other	22136	22136	0	+	1	1	96	138	1.0
CP008925.1	h6.sal.bam	other	22137	22137	0	+	2	2	98	142	2.0
CP008925.1	h6.sal.bam	other	22138	22138	0	+	2	0	99	140	2.0
CP008925.1	h6.sal.bam	other	22139	22139	0	+	0	7	96	141	0.0
CP008925.1	h6.sal.bam	other	22140	22140	0	+	2	0	97	135	2.0
CP008925.1	h6.sal.bam	other	22141	22141	0	+	1	0	96	135	1.0
CP008925.1	h6.sal.bam	other	22142	22142	0	+	1	1	96	135	1.0
CP008925.1	h6.sal.bam	other	22143	22143	0	+	3	1	99	138	3.0
CP008925.1	h6.sal.bam	other	22144	22144	0	+	1	2	96	138	1.0
CP008925.1	h6.sal.bam	other	22145	22145	0	+	2	2	98	137	2.0
CP008925.1	h6.sal.bam	other	22146	22146	0	+	1	1	99	140	1.0
CP008925.1	h6.sal.bam	other	22147	22147	0	+	1	1	98	141	1.0
CP008925.1	h6.sal.bam	other	22148	22148	0	+	3	1	101	143	3.0
CP008925.1	h6.sal.bam	other	22149	22149	0	+	0	1	101	142	0.0
CP008925.1	h6.sal.bam	other	22150	22150	0	+	1	0	99	148	1.0
CP008925.1	h6.sal.bam	other	22151	22151	0	+	2	5	101	149	2.0
CP008925.1	h6.sal.bam	other	22152	22152	0	+	0	0	100	145	0.0
CP008925.1	h6.sal.bam	other	22153	22153	0	+	1	0	95	158	1.0
CP008925.1	h6.sal.bam	other	22154	22154	0	+	2	3	97	160	2.0
CP008925.1	h6.sal.bam	other	22155	22155	0	+	0	1	97	160	0.0
CP008925.1	h6.sal.bam	other	22156	22156	0	+	0	0	94	160	0.0
CP008925.1	h6.sal.bam	other	22157	22157	0	+	0	1	92	161	0.0
CP008925.1	h6.sal.bam	other	22158	22158	0	+	0	1	91	164	0.0
CP008925.1	h6.sal.bam	other	22159	22159	0	+	0	1	91	164	0.0
CP008925.1	h6.sal.bam	other	22160	22160	0	+	1	4	92	164	1.0
CP008925.1	h6.sal.bam	other	22161	22161	0	+	4	2	94	164	4.0
CP008925.1	h6.sal.bam	other	22162	22162	0	+	1	1	93	164	1.0
CP008925.1	h6.sal.bam	other	22163	22163	0	+	4	2	96	165	4.0
CP008925.1	h6.sal.bam	other	22164	22164	0	+	4	2	100	164	4.0
CP008925.1	h6.sal.bam	other	22165	22165	0	+	1	1	100	162	1.0
CP008925.1	h6.sal.bam	other	22166	22166	0	+	1	3	99	161	1.0
CP008925.1	h6.sal.bam	other	22167	22167	0	+	4	1	99	164	4.0
CP008925.1	h6.sal.bam	other	22168	22168	0	+	0	3	99	163	0.0
CP008925.1	h6.sal.bam	other	22169	22169	0	+	2	3	100	160	2.0
CP008925.1	h6.sal.bam	other	22170	22170	0	+	0	3	97	157	0.0
CP008925.1	h6.sal.bam	other	22171	22171	0	+	2	0	97	164	2.0
CP008925.1	h6.sal.bam	other	22172	22172	0	+	0	6	97	164	0.0
CP008925.1	h6.sal.bam	other	22173	22173	0	+	1	2	98	160	1.0
CP008925.1	h6.sal.bam	other	22174	22174	0	+	0	4	98	159	0.0
CP008925.1	h6.sal.bam	other	22175	22175	0	+	2	2	98	156	2.0
CP008925.1	h6.sal.bam	other	22176	22176	0	+	3	1	100	160	3.0
CP008925.1	h6.sal.bam	other	22177	22177	0	+	2	1	98	163	2.0
CP008925.1	h6.sal.bam	other	22178	22178	0	+	0	2	97	164	0.0
CP008925.1	h6.sal.bam	other	22179	22179	0	+	4	1	99	165	4.0
CP008925.1	h6.sal.bam	other	22180	22180	0	+	0	6	99	164	0.0
CP008925.1	h6.sal.bam	other	22181	22181	0	+	0	2	99	161	0.0
CP008925.1	h6.sal.bam	other	22182	22182	0	+	0	1	97	159	0.0
CP008925.1	h6.sal.bam	other	22183	22183	0	+	3	1	99	164	3.0
CP008925.1	h6.sal.bam	other	22184	22184	0	+	5	4	103	163	5.0
CP008925.1	h6.sal.bam	other	22185	22185	0	+	2	2	103	159	2.0
CP008925.1	h6.sal.bam	other	22186	22186	0	+	5	1	105	159	5.0
CP008925.1	h6.sal.bam	other	22187	22187	0	+	1	1	105	158	1.0
CP008925.1	h6.sal.bam	other	22188	22188	0	+	2	0	102	162	2.0
CP008925.1	h6.sal.bam	other	22189	22189	0	+	1	2	103	165	1.0
CP008925.1	h6.sal.bam	other	22190	22190	0	+	2	3	105	164	2.0
CP008925.1	h6.sal.bam	other	22191	22191	0	+	5	1	109	161	5.0
CP008925.1	h6.sal.bam	other	22192	22192	0	+	1	3	110	160	0.6666666666666666
CP008925.1	h6.sal.bam	other	22193	22193	0	+	0	0	105	158	0.0
CP008925.1	h6.sal.bam	other	22194	22194	0	+	1	7	105	158	1.0
CP008925.1	h6.sal.bam	other	22195	22195	0	+	1	3	106	151	1.0
CP008925.1	h6.sal.bam	other	22196	22196	0	+	2	1	107	155	2.0
CP008925.1	h6.sal.bam	other	22197	22197	0	+	3	3	110	156	3.0
CP008925.1	h6.sal.bam	other	22198	22198	0	+	1	2	107	153	1.0
CP008925.1	h6.sal.bam	other	22199	22199	0	+	1	4	106	155	1.0
CP008925.1	h6.sal.bam	other	22200	22200	0	+	1	0	104	152	1.0
CP008925.1	h6.sal.bam	other	22201	22201	0	+	1	5	105	152	1.0
CP008925.1	h6.sal.bam	other	22202	22202	0	+	7	1	112	149	7.0
CP008925.1	h6.sal.bam	other	22203	22203	0	+	2	4	114	148	2.0
CP008925.1	h6.sal.bam	other	22204	22204	0	+	5	1	117	147	5.0
CP008925.1	h6.sal.bam	other	22205	22205	0	+	3	0	120	147	3.0
CP008925.1	h6.sal.bam	other	22206	22206	0	+	0	3	120	147	0.0
CP008925.1	h6.sal.bam	other	22207	22207	0	+	5	1	122	146	3.3333333333333335
CP008925.1	h6.sal.bam	other	22208	22208	0	+	2	0	124	147	1.3333333333333333
CP008925.1	h6.sal.bam	other	22209	22209	0	+	0	1	124	147	0.0
CP008925.1	h6.sal.bam	other	22210	22210	0	+	0	3	123	146	0.0
CP008925.1	h6.sal.bam	other	22211	22211	0	+	0	2	123	144	0.0
CP008925.1	h6.sal.bam	other	22212	22212	0	+	2	0	123	143	1.0
CP008925.1	h6.sal.bam	other	22213	22213	0	+	4	1	125	145	2.0
CP008925.1	h6.sal.bam	other	22214	22214	0	+	1	1	126	144	0.5
CP008925.1	h6.sal.bam	other	22215	22215	0	+	1	4	125	144	0.5
CP008925.1	h6.sal.bam	other	22216	22216	0	+	0	0	124	141	0.0
CP008925.1	h6.sal.bam	other	22217	22217	0	+	2	0	122	144	1.0
CP008925.1	h6.sal.bam	other	22218	22218	0	+	2	2	124	144	1.0
CP008925.1	h6.sal.bam	other	22219	22219	0	+	3	1	124	148	2.0
CP008925.1	h6.sal.bam	other	22220	22220	0	+	1	5	125	147	0.5
CP008925.1	h6.sal.bam	other	22221	22221	0	+	2	1	126	144	1.3333333333333333
CP008925.1	h6.sal.bam	other	22222	22222	0	+	1	3	126	143	0.6666666666666666
CP008925.1	h6.sal.bam	other	22223	22223	0	+	1	2	123	157	0.6666666666666666
CP008925.1	h6.sal.bam	other	22224	22224	0	+	0	6	123	155	0.0
CP008925.1	h6.sal.bam	other	22225	22225	0	+	2	1	123	154	1.3333333333333333
CP008925.1	h6.sal.bam	other	22226	22226	0	+	2	10	125	154	2.0
CP008925.1	h6.sal.bam	other	22227	22227	0	+	2	4	127	145	2.0
CP008925.1	h6.sal.bam	other	22228	22228	0	+	2	1	127	144	2.0
CP008925.1	h6.sal.bam	other	22229	22229	0	+	2	3	128	144	2.0
CP008925.1	h6.sal.bam	other	22230	22230	0	+	1	1	129	144	1.0
CP008925.1	h6.sal.bam	other	22231	22231	0	+	2	1	131	143	2.0
CP008925.1	h6.sal.bam	other	22232	22232	0	+	4	4	135	148	2.6666666666666665
CP008925.1	h6.sal.bam	other	22233	22233	0	+	4	1	139	144	2.6666666666666665
CP008925.1	h6.sal.bam	other	22234	22234	0	+	0	1	139	144	0.0
CP008925.1	h6.sal.bam	other	22235	22235	0	+	1	3	139	143	1.0
CP008925.1	h6.sal.bam	other	22236	22236	0	+	0	2	135	144	0.0
CP008925.1	h6.sal.bam	other	22237	22237	0	+	2	3	135	144	2.0
CP008925.1	h6.sal.bam	other	22238	22238	0	+	4	0	136	142	4.0
CP008925.1	h6.sal.bam	other	22239	22239	0	+	3	0	135	143	2.0
CP008925.1	h6.sal.bam	other	22240	22240	0	+	3	6	137	148	2.0
CP008925.1	h6.sal.bam	other	22241	22241	0	+	3	0	135	142	2.0
CP008925.1	h6.sal.bam	other	22242	22242	0	+	2	6	137	143	1.0
CP008925.1	h6.sal.bam	other	22243	22243	0	+	0	1	137	137	0.0
CP008925.1	h6.sal.bam	other	22244	22244	0	+	1	1	136	138	0.5
CP008925.1	h6.sal.bam	other	22245	22245	0	+	1	2	137	137	0.5
CP008925.1	h6.sal.bam	other	22246	22246	0	+	0	1	135	135	0.0
CP008925.1	h6.sal.bam	other	22247	22247	0	+	1	1	135	135	0.5
CP008925.1	h6.sal.bam	other	22248	22248	0	+	7	3	142	135	3.5
CP008925.1	h6.sal.bam	other	22249	22249	0	+	1	0	143	132	0.5
CP008925.1	h6.sal.bam	other	22250	22250	0	+	0	5	141	139	0.0
CP008925.1	h6.sal.bam	other	22251	22251	0	+	2	4	138	134	1.0
CP008925.1	h6.sal.bam	other	22252	22252	0	+	2	2	140	132	1.0
CP008925.1	h6.sal.bam	other	22253	22253	0	+	1	3	141	131	0.5
CP008925.1	h6.sal.bam	other	22254	22254	0	+	1	0	138	129	0.5
CP008925.1	h6.sal.bam	other	22255	22255	0	+	3	4	141	130	1.5
CP008925.1	h6.sal.bam	other	22256	22256	0	+	0	3	141	130	0.0
CP008925.1	h6.sal.bam	other	22257	22257	0	+	2	4	143	128	1.0
CP008925.1	h6.sal.bam	other	22258	22258	0	+	0	0	139	124	0.0
CP008925.1	h6.sal.bam	other	22259	22259	0	+	2	1	137	124	1.0
CP008925.1	h6.sal.bam	other	22260	22260	0	+	0	1	135	127	0.0
CP008925.1	h6.sal.bam	other	22261	22261	0	+	3	1	132	128	1.5
CP008925.1	h6.sal.bam	other	22262	22262	0	+	0	3	130	127	0.0
CP008925.1	h6.sal.bam	other	22263	22263	0	+	3	3	133	124	1.5
CP008925.1	h6.sal.bam	other	22264	22264	0	+	2	2	134	121	1.0
CP008925.1	h6.sal.bam	other	22265	22265	0	+	0	0	127	123	0.0
CP008925.1	h6.sal.bam	other	22266	22266	0	+	3	0	129	125	1.5
CP008925.1	h6.sal.bam	other	22267	22267	0	+	0	0	128	125	0.0
CP008925.1	h6.sal.bam	other	22268	22268	0	+	1	0	129	126	0.5
CP008925.1	h6.sal.bam	other	22269	22269	0	+	0	4	129	127	0.0
CP008925.1	h6.sal.bam	GAAC	22270	22270	22278	+	2	3	125	123	1.0
CP008925.1	h6.sal.bam	other	22271	22271	0	+	0	2	125	122	0.0
CP008925.1	h6.sal.bam	GAAC	22272	22272	22278	+	1	0	126	121	0.5
CP008925.1	h6.sal.bam	other	22273	22273	0	+	1	4	124	122	0.5
CP008925.1	h6.sal.bam	other	22274	22274	0	+	4	1	128	118	2.0
CP008925.1	h6.sal.bam	other	22275	22275	0	+	0	1	128	117	0.0
CP008925.1	h6.sal.bam	other	22276	22276	0	+	1	1	121	120	0.5
CP008925.1	h6.sal.bam	other	22277	22277	0	+	1	2	122	119	0.5
CP008925.1	h6.sal.bam	other	22278	22278	0	+	2	2	122	120	1.0
CP008925.1	h6.sal.bam	other	22279	22279	0	+	1	0	115	121	0.5
CP008925.1	h6.sal.bam	other	22280	22280	0	+	1	0	116	121	0.5
CP008925.1	h6.sal.bam	other	22281	22281	0	+	2	2	118	121	1.0
CP008925.1	h6.sal.bam	other	22282	22282	0	+	2	2	115	119	1.0
CP008925.1	h6.sal.bam	other	22283	22283	0	+	3	0	116	119	1.5
CP008925.1	h6.sal.bam	other	22284	22284	0	+	3	1	119	119	1.5
CP008925.1	h6.sal.bam	other	22285	22285	0	+	1	1	119	120	0.5
CP008925.1	h6.sal.bam	other	22286	22286	0	+	1	0	119	121	0.5
CP008925.1	h6.sal.bam	GAAC	22287	22287	22278	+	2	2	120	122	1.0
CP008925.1	h6.sal.bam	other	22288	22288	0	+	6	0	121	125	3.0
CP008925.1	h6.sal.bam	GAAC	22289	22289	22278	+	2	1	123	125	1.0
CP008925.1	h6.sal.bam	other	22290	22290	0	+	5	1	127	125	2.5
CP008925.1	h6.sal.bam	other	22291	22291	0	+	3	4	129	125	1.5
CP008925.1	h6.sal.bam	other	22292	22292	0	+	2	3	130	121	1.0
CP008925.1	h6.sal.bam	other	22293	22293	0	+	0	2	129	120	0.0
CP008925.1	h6.sal.bam	other	22294	22294	0	+	1	3	127	123	0.5
CP008925.1	h6.sal.bam	other	22295	22295	0	+	3	0	128	120	1.5
CP008925.1	h6.sal.bam	other	22296	22296	0	+	3	0	129	122	1.5
CP008925.1	h6.sal.bam	GTTC	22297	22297	22305	+	1	18	129	125	0.5
CP008925.1	h6.sal.bam	other	22298	22298	0	+	2	1	130	107	1.0
CP008925.1	h6.sal.bam	GTTC	22299	22299	22305	+	15	2	145	107	7.5
CP008925.1	h6.sal.bam	other	22300	22300	0	+	4	1	144	114	2.0
CP008925.1	h6.sal.bam	other	22301	22301	0	+	3	1	147	115	2.0
CP008925.1	h6.sal.bam	other	22302	22302	0	+	1	3	146	114	1.0
CP008925.1	h6.sal.bam	other	22303	22303	0	+	0	1	144	118	0.0
CP008925.1	h6.sal.bam	other	22304	22304	0	+	0	3	143	119	0.0
CP008925.1	h6.sal.bam	other	22305	22305	0	+	3	0	145	118	3.0
CP008925.1	h6.sal.bam	GAAC	22306	22306	22314	+	3	5	146	118	2.0
CP008925.1	h6.sal.bam	other	22307	22307	0	+	2	0	144	113	2.0
CP008925.1	h6.sal.bam	GAAC	22308	22308	22314	+	9	1	149	113	6.0
CP008925.1	h6.sal.bam	other	22309	22309	0	+	2	3	151	112	1.3333333333333333
CP008925.1	h6.sal.bam	other	22310	22310	0	+	0	2	150	110	0.0
CP008925.1	h6.sal.bam	GTTC	22311	22311	22319	+	0	2	150	112	0.0
CP008925.1	h6.sal.bam	other	22312	22312	0	+	1	1	149	110	0.5
CP008925.1	h6.sal.bam	GTTC	22313	22313	22319	+	1	1	138	110	0.5
CP008925.1	h6.sal.bam	GTTC	22314	22314	22305	+	2	5	140	109	1.3333333333333333
CP008925.1	h6.sal.bam	other	22315	22315	0	+	1	0	141	105	0.6666666666666666
CP008925.1	h6.sal.bam	GTTC	22316	22316	22305	+	12	0	151	105	12.0
CP008925.1	h6.sal.bam	other	22317	22317	0	+	4	1	155	105	4.0
CP008925.1	h6.sal.bam	other	22318	22318	0	+	2	1	157	104	1.3333333333333333
CP008925.1	h6.sal.bam	other	22319	22319	0	+	3	0	159	108	2.0
CP008925.1	h6.sal.bam	other	22320	22320	0	+	0	0	158	108	0.0
CP008925.1	h6.sal.bam	other	22321	22321	0	+	2	1	160	110	1.3333333333333333
CP008925.1	h6.sal.bam	other	22322	22322	0	+	2	2	160	111	1.3333333333333333
CP008925.1	h6.sal.bam	GAAC	22323	22323	22314	+	1	5	154	109	0.6666666666666666
CP008925.1	h6.sal.bam	other	22324	22324	0	+	3	1	157	104	3.0
CP008925.1	h6.sal.bam	GAAC	22325	22325	22314	+	3	0	160	107	2.0
CP008925.1	h6.sal.bam	other	22326	22326	0	+	4	2	160	109	2.0
CP008925.1	h6.sal.bam	other	22327	22327	0	+	1	1	160	107	0.5
CP008925.1	h6.sal.bam	GTTC;GAAC	22328	22328	22319;22336	+	0	1	160	106	0.0
CP008925.1	h6.sal.bam	other	22329	22329	0	+	2	1	161	105	1.0
CP008925.1	h6.sal.bam	GTTC;GAAC	22330	22330	22319;22336	+	2	4	160	104	1.0
CP008925.1	h6.sal.bam	other	22331	22331	0	+	1	1	161	108	0.5
CP008925.1	h6.sal.bam	other	22332	22332	0	+	3	2	161	108	1.5
CP008925.1	h6.sal.bam	other	22333	22333	0	+	3	2	164	107	1.5
CP008925.1	h6.sal.bam	other	22334	22334	0	+	2	0	164	108	1.3333333333333333
CP008925.1	h6.sal.bam	other	22335	22335	0	+	0	2	164	108	0.0
CP008925.1	h6.sal.bam	other	22336	22336	0	+	6	0	168	107	4.0
CP008925.1	h6.sal.bam	other	22337	22337	0	+	0	0	165	111	0.0
CP008925.1	h6.sal.bam	other	22338	22338	0	+	1	0	164	114	1.0
CP008925.1	h6.sal.bam	other	22339	22339	0	+	1	4	165	114	1.0
CP008925.1	h6.sal.bam	other	22340	22340	0	+	2	2	164	115	2.0
CP008925.1	h6.sal.bam	other	22341	22341	0	+	1	0	165	114	1.0
CP008925.1	h6.sal.bam	other	22342	22342	0	+	1	1	165	116	1.0
CP008925.1	h6.sal.bam	other	22343	22343	0	+	1	1	166	117	1.0
CP008925.1	h6.sal.bam	other	22344	22344	0	+	0	0	165	121	0.0
CP008925.1	h6.sal.bam	GAAC	22345	22345	22336	+	2	2	166	126	2.0
CP008925.1	h6.sal.bam	other	22346	22346	0	+	0	1	166	129	0.0
CP008925.1	h6.sal.bam	GAAC	22347	22347	22336	+	0	1	164	131	0.0
CP008925.1	h6.sal.bam	other	22348	22348	0	+	0	0	163	131	0.0
CP008925.1	h6.sal.bam	other	22349	22349	0	+	1	3	161	131	1.0
CP008925.1	h6.sal.bam	other	22350	22350	0	+	1	2	162	129	1.0
CP008925.1	h6.sal.bam	other	22351	22351	0	+	1	0	162	128	1.0
CP008925.1	h6.sal.bam	other	22352	22352	0	+	1	3	162	128	1.0
CP008925.1	h6.sal.bam	other	22353	22353	0	+	3	3	162	126	3.0
CP008925.1	h6.sal.bam	other	22354	22354	0	+	0	0	162	123	0.0
CP008925.1	h6.sal.bam	other	22355	22355	0	+	0	1	160	123	0.0
CP008925.1	h6.sal.bam	other	22356	22356	0	+	2	1	160	122	2.0
CP008925.1	h6.sal.bam	other	22357	22357	0	+	1	0	160	121	1.0
CP008925.1	h6.sal.bam	other	22358	22358	0	+	2	1	158	121	2.0
CP008925.1	h6.sal.bam	other	22359	22359	0	+	3	2	159	124	3.0
CP008925.1	h6.sal.bam	other	22360	22360	0	+	3	2	161	123	3.0
CP008925.1	h6.sal.bam	other	22361	22361	0	+	0	1	159	121	0.0
CP008925.1	h6.sal.bam	other	22362	22362	0	+	6	3	163	121	6.0
CP008925.1	h6.sal.bam	other	22363	22363	0	+	2	1	160	118	2.0
CP008925.1	h6.sal.bam	other	22364	22364	0	+	1	1	154	117	1.0
CP008925.1	h6.sal.bam	other	22365	22365	0	+	0	0	154	116	0.0
CP008925.1	h6.sal.bam	other	22366	22366	0	+	1	2	152	120	1.0
CP008925.1	h6.sal.bam	other	22367	22367	0	+	1	3	151	118	1.0
CP008925.1	h6.sal.bam	other	22368	22368	0	+	2	3	153	118	2.0
CP008925.1	h6.sal.bam	other	22369	22369	0	+	1	0	153	117	1.0
CP008925.1	h6.sal.bam	other	22370	22370	0	+	0	2	150	121	0.0
CP008925.1	h6.sal.bam	other	22371	22371	0	+	3	3	150	119	3.0
CP008925.1	h6.sal.bam	other	22372	22372	0	+	1	0	150	118	1.0
CP008925.1	h6.sal.bam	other	22373	22373	0	+	1	1	147	121	1.0
CP008925.1	h6.sal.bam	other	22374	22374	0	+	0	9	134	121	0.0
CP008925.1	h6.sal.bam	other	22375	22375	0	+	3	2	132	113	3.0
CP008925.1	h6.sal.bam	other	22376	22376	0	+	4	0	133	112	4.0
CP008925.1	h6.sal.bam	other	22377	22377	0	+	3	7	136	112	3.0
CP008925.1	h6.sal.bam	other	22378	22378	0	+	1	1	137	106	1.0
CP008925.1	h6.sal.bam	other	22379	22379	0	+	2	2	139	105	2.0
CP008925.1	h6.sal.bam	other	22380	22380	0	+	1	0	137	104	1.0
CP008925.1	h6.sal.bam	other	22381	22381	0	+	2	0	136	104	2.0
CP008925.1	h6.sal.bam	other	22382	22382	0	+	1	0	127	108	1.0
CP008925.1	h6.sal.bam	other	22383	22383	0	+	3	1	127	111	3.0
CP008925.1	h6.sal.bam	other	22384	22384	0	+	1	0	128	116	1.0
CP008925.1	h6.sal.bam	other	22385	22385	0	+	0	4	128	117	0.0
CP008925.1	h6.sal.bam	other	22386	22386	0	+	0	0	127	115	0.0
CP008925.1	h6.sal.bam	other	22387	22387	0	+	1	1	127	116	1.0
CP008925.1	h6.sal.bam	other	22388	22388	0	+	2	1	129	115	2.0
CP008925.1	h6.sal.bam	other	22389	22389	0	+	0	0	127	118	0.0
CP008925.1	h6.sal.bam	other	22390	22390	0	+	0	0	114	121	0.0
CP008925.1	h6.sal.bam	other	22391	22391	0	+	5	2	115	122	5.0
CP008925.1	h6.sal.bam	other	22392	22392	0	+	2	1	115	123	2.0
CP008925.1	h6.sal.bam	other	22393	22393	0	+	0	2	115	127	0.0
CP008925.1	h6.sal.bam	other	22394	22394	0	+	1	2	111	125	1.0
CP008925.1	h6.sal.bam	other	22395	22395	0	+	1	2	112	123	1.0
CP008925.1	h6.sal.bam	other	22396	22396	0	+	2	0	114	121	2.0
CP008925.1	h6.sal.bam	other	22397	22397	0	+	2	0	113	121	2.0
CP008925.1	h6.sal.bam	other	22398	22398	0	+	3	4	110	121	3.0
CP008925.1	h6.sal.bam	other	22399	22399	0	+	0	2	110	121	0.0
CP008925.1	h6.sal.bam	other	22400	22400	0	+	0	0	110	119	0.0
CP008925.1	h6.sal.bam	other	22401	22401	0	+	3	3	109	120	3.0
CP008925.1	h6.sal.bam	other	22402	22402	0	+	1	0	109	120	1.0
CP008925.1	h6.sal.bam	other	22403	22403	0	+	0	0	107	123	0.0
CP008925.1	h6.sal.bam	other	22404	22404	0	+	2	1	109	129	2.0
CP008925.1	h6.sal.bam	other	22405	22405	0	+	2	4	109	129	2.0
CP008925.1	h6.sal.bam	other	22406	22406	0	+	1	1	109	125	1.0
CP008925.1	h6.sal.bam	other	22407	22407	0	+	1	4	107	130	1.0
CP008925.1	h6.sal.bam	other	22408	22408	0	+	0	0	102	127	0.0
CP008925.1	h6.sal.bam	other	22409	22409	0	+	0	1	102	133	0.0
CP008925.1	h6.sal.bam	other	22410	22410	0	+	3	4	105	133	3.0
CP008925.1	h6.sal.bam	other	22411	22411	0	+	3	0	102	132	3.0
CP008925.1	h6.sal.bam	other	22412	22412	0	+	1	3	103	134	1.0
CP008925.1	h6.sal.bam	other	22413	22413	0	+	4	7	105	146	4.0
CP008925.1	h6.sal.bam	other	22414	22414	0	+	7	0	111	141	7.0
CP008925.1	h6.sal.bam	other	22415	22415	0	+	1	1	109	141	1.0
CP008925.1	h6.sal.bam	other	22416	22416	0	+	1	2	109	145	1.0
CP008925.1	h6.sal.bam	other	22417	22417	0	+	2	1	110	145	2.0
CP008925.1	h6.sal.bam	other	22418	22418	0	+	3	5	113	146	3.0
CP008925.1	h6.sal.bam	other	22419	22419	0	+	5	9	118	143	5.0
CP008925.1	h6.sal.bam	other	22420	22420	0	+	0	2	117	134	0.0
CP008925.1	h6.sal.bam	other	22421	22421	0	+	1	3	118	134	1.0
CP008925.1	h6.sal.bam	other	22422	22422	0	+	2	0	120	133	2.0
CP008925.1	h6.sal.bam	other	22423	22423	0	+	1	1	120	136	1.0
CP008925.1	h6.sal.bam	other	22424	22424	0	+	0	0	120	135	0.0
CP008925.1	h6.sal.bam	other	22425	22425	0	+	2	2	120	136	2.0
CP008925.1	h6.sal.bam	other	22426	22426	0	+	1	0	121	135	1.0
CP008925.1	h6.sal.bam	other	22427	22427	0	+	1	0	118	136	1.0
CP008925.1	h6.sal.bam	other	22428	22428	0	+	1	0	119	137	1.0
CP008925.1	h6.sal.bam	other	22429	22429	0	+	1	0	120	138	1.0
CP008925.1	h6.sal.bam	other	22430	22430	0	+	0	0	120	138	0.0
CP008925.1	h6.sal.bam	other	22431	22431	0	+	2	1	120	152	2.0
CP008925.1	h6.sal.bam	other	22432	22432	0	+	3	1	121	151	3.0
CP008925.1	h6.sal.bam	other	22433	22433	0	+	0	2	119	159	0.0
CP008925.1	h6.sal.bam	other	22434	22434	0	+	1	1	114	161	1.0
CP008925.1	h6.sal.bam	other	22435	22435	0	+	1	1	115	160	1.0
CP008925.1	h6.sal.bam	other	22436	22436	0	+	1	1	114	159	1.0
CP008925.1	h6.sal.bam	other	22437	22437	0	+	2	0	113	164	2.0
CP008925.1	h6.sal.bam	other	22438	22438	0	+	0	0	110	164	0.0
CP008925.1	h6.sal.bam	other	22439	22439	0	+	2	3	112	165	2.0
CP008925.1	h6.sal.bam	other	22440	22440	0	+	0	0	112	163	0.0
CP008925.1	h6.sal.bam	other	22441	22441	0	+	0	0	111	163	0.0
CP008925.1	h6.sal.bam	other	22442	22442	0	+	5	2	113	163	5.0
CP008925.1	h6.sal.bam	other	22443	22443	0	+	1	2	114	161	1.0
CP008925.1	h6.sal.bam	other	22444	22444	0	+	1	4	114	161	1.0
CP008925.1	h6.sal.bam	other	22445	22445	0	+	4	1	118	160	4.0
CP008925.1	h6.sal.bam	other	22446	22446	0	+	1	1	116	162	1.0
CP008925.1	h6.sal.bam	other	22447	22447	0	+	2	4	117	163	2.0
CP008925.1	h6.sal.bam	other	22448	22448	0	+	2	1	117	159	2.0
CP008925.1	h6.sal.bam	other	22449	22449	0	+	1	2	118	158	1.0
CP008925.1	h6.sal.bam	other	22450	22450	0	+	1	1	115	156	1.0
CP008925.1	h6.sal.bam	other	22451	22451	0	+	1	0	110	155	1.0
CP008925.1	h6.sal.bam	other	22452	22452	0	+	2	1	110	166	2.0
CP008925.1	h6.sal.bam	other	22453	22453	0	+	2	1	112	166	2.0
CP008925.1	h6.sal.bam	other	22454	22454	0	+	0	1	109	165	0.0
CP008925.1	h6.sal.bam	other	22455	22455	0	+	1	1	110	164	1.0
CP008925.1	h6.sal.bam	other	22456	22456	0	+	1	3	108	166	1.0
CP008925.1	h6.sal.bam	other	22457	22457	0	+	1	2	106	164	1.0
CP008925.1	h6.sal.bam	other	22458	22458	0	+	0	5	106	162	0.0
CP008925.1	h6.sal.bam	other	22459	22459	0	+	3	1	107	160	3.0
CP008925.1	h6.sal.bam	other	22460	22460	0	+	0	3	107	159	0.0
CP008925.1	h6.sal.bam	other	22461	22461	0	+	4	1	111	162	4.0
CP008925.1	h6.sal.bam	other	22462	22462	0	+	2	3	112	166	2.0
CP008925.1	h6.sal.bam	other	22463	22463	0	+	1	1	112	166	1.0
CP008925.1	h6.sal.bam	other	22464	22464	0	+	2	2	114	165	2.0
CP008925.1	h6.sal.bam	other	22465	22465	0	+	0	0	113	163	0.0
CP008925.1	h6.sal.bam	GAAC	22466	22466	22474	+	0	3	109	163	0.0
CP008925.1	h6.sal.bam	other	22467	22467	0	+	2	5	110	163	2.0
CP008925.1	h6.sal.bam	GAAC	22468	22468	22474	+	1	0	111	160	1.0
CP008925.1	h6.sal.bam	other	22469	22469	0	+	1	0	111	163	1.0
CP008925.1	h6.sal.bam	other	22470	22470	0	+	3	0	113	167	3.0
CP008925.1	h6.sal.bam	other	22471	22471	0	+	1	0	107	171	1.0
CP008925.1	h6.sal.bam	other	22472	22472	0	+	0	4	107	172	0.0
CP008925.1	h6.sal.bam	other	22473	22473	0	+	0	2	107	168	0.0
CP008925.1	h6.sal.bam	other	22474	22474	0	+	2	1	108	166	2.0
CP008925.1	h6.sal.bam	other	22475	22475	0	+	2	0	108	167	2.0
CP008925.1	h6.sal.bam	other	22476	22476	0	+	1	1	108	169	1.0
CP008925.1	h6.sal.bam	other	22477	22477	0	+	2	3	110	168	2.0
CP008925.1	h6.sal.bam	other	22478	22478	0	+	2	6	111	165	2.0
CP008925.1	h6.sal.bam	other	22479	22479	0	+	4	1	113	161	4.0
CP008925.1	h6.sal.bam	other	22480	22480	0	+	0	0	111	160	0.0
CP008925.1	h6.sal.bam	other	22481	22481	0	+	0	6	110	161	0.0
CP008925.1	h6.sal.bam	other	22482	22482	0	+	0	1	109	159	0.0
CP008925.1	h6.sal.bam	GAAC	22483	22483	22474	+	2	7	111	162	2.0
CP008925.1	h6.sal.bam	other	22484	22484	0	+	0	0	107	162	0.0
CP008925.1	h6.sal.bam	GAAC	22485	22485	22474	+	1	3	108	165	1.0
CP008925.1	h6.sal.bam	other	22486	22486	0	+	2	2	110	162	2.0
CP008925.1	h6.sal.bam	GTTC	22487	22487	22495	+	3	16	108	160	3.0
CP008925.1	h6.sal.bam	other	22488	22488	0	+	3	3	111	144	3.0
CP008925.1	h6.sal.bam	GTTC	22489	22489	22495	+	14	3	118	143	14.0
CP008925.1	h6.sal.bam	other	22490	22490	0	+	1	0	117	141	1.0
CP008925.1	h6.sal.bam	other	22491	22491	0	+	3	2	120	141	3.0
CP008925.1	h6.sal.bam	other	22492	22492	0	+	3	3	121	141	3.0
CP008925.1	h6.sal.bam	other	22493	22493	0	+	0	1	117	140	0.0
CP008925.1	h6.sal.bam	other	22494	22494	0	+	2	2	115	141	2.0
CP008925.1	h6.sal.bam	other	22495	22495	0	+	6	0	121	139	6.0
CP008925.1	h6.sal.bam	other	22496	22496	0	+	1	3	121	139	1.0
CP008925.1	h6.sal.bam	other	22497	22497	0	+	0	2	119	138	0.0
CP008925.1	h6.sal.bam	other	22498	22498	0	+	3	1	121	141	3.0
CP008925.1	h6.sal.bam	other	22499	22499	0	+	4	0	125	140	4.0
CP008925.1	h6.sal.bam	other	22500	22500	0	+	2	1	125	140	2.0
CP008925.1	h6.sal.bam	other	22501	22501	0	+	1	1	125	140	1.0
CP008925.1	h6.sal.bam	other	22502	22502	0	+	3	1	127	139	3.0
CP008925.1	h6.sal.bam	other	22503	22503	0	+	1	1	127	142	1.0
CP008925.1	h6.sal.bam	GTTC	22504	22504	22495	+	2	14	128	148	2.0
CP008925.1	h6.sal.bam	other	22505	22505	0	+	2	0	130	134	2.0
CP008925.1	h6.sal.bam	GTTC	22506	22506	22495	+	16	9	144	137	16.0
CP008925.1	h6.sal.bam	other	22507	22507	0	+	4	2	145	128	4.0
CP008925.1	h6.sal.bam	other	22508	22508	0	+	2	2	146	126	2.0
CP008925.1	h6.sal.bam	other	22509	22509	0	+	3	1	148	132	3.0
CP008925.1	h6.sal.bam	other	22510	22510	0	+	2	1	149	132	2.0
CP008925.1	h6.sal.bam	other	22511	22511	0	+	5	4	153	134	5.0
CP008925.1	h6.sal.bam	other	22512	22512	0	+	0	0	151	132	0.0
CP008925.1	h6.sal.bam	other	22513	22513	0	+	2	1	153	134	2.0
CP008925.1	h6.sal.bam	other	22514	22514	0	+	0	1	152	133	0.0
CP008925.1	h6.sal.bam	other	22515	22515	0	+	3	0	155	133	3.0
CP008925.1	h6.sal.bam	other	22516	22516	0	+	0	0	150	133	0.0
CP008925.1	h6.sal.bam	other	22517	22517	0	+	2	2	151	133	2.0
CP008925.1	h6.sal.bam	other	22518	22518	0	+	2	0	147	134	2.0
CP008925.1	h6.sal.bam	GTTC	22519	22519	22527	+	0	3	147	136	0.0
CP008925.1	h6.sal.bam	other	22520	22520	0	+	1	3	148	136	1.0
CP008925.1	h6.sal.bam	GTTC	22521	22521	22527	+	3	3	145	135	3.0
CP008925.1	h6.sal.bam	other	22522	22522	0	+	1	1	146	134	1.0
CP008925.1	h6.sal.bam	other	22523	22523	0	+	0	3	146	134	0.0
CP008925.1	h6.sal.bam	other	22524	22524	0	+	1	1	147	131	1.0
CP008925.1	h6.sal.bam	other	22525	22525	0	+	0	3	147	134	0.0
CP008925.1	h6.sal.bam	other	22526	22526	0	+	0	2	142	134	0.0
CP008925.1	h6.sal.bam	other	22527	22527	0	+	1	1	143	141	1.0
CP008925.1	h6.sal.bam	other	22528	22528	0	+	0	0	143	140	0.0
CP008925.1	h6.sal.bam	other	22529	22529	0	+	3	1	146	143	3.0
CP008925.1	h6.sal.bam	other	22530	22530	0	+	1	2	146	142	1.0
CP008925.1	h6.sal.bam	other	22531	22531	0	+	1	1	146	140	1.0
CP008925.1	h6.sal.bam	other	22532	22532	0	+	1	1	146	144	1.0
CP008925.1	h6.sal.bam	other	22533	22533	0	+	0	2	146	143	0.0
CP008925.1	h6.sal.bam	other	22534	22534	0	+	2	6	145	141	2.0
CP008925.1	h6.sal.bam	other	22535	22535	0	+	2	0	147	135	2.0
CP008925.1	h6.sal.bam	GTTC	22536	22536	22527	+	0	6	142	140	0.0
CP008925.1	h6.sal.bam	other	22537	22537	0	+	1	2	141	137	1.0
CP008925.1	h6.sal.bam	GTTC	22538	22538	22527	+	9	0	147	137	9.0
CP008925.1	h6.sal.bam	other	22539	22539	0	+	1	0	148	139	1.0
CP008925.1	h6.sal.bam	other	22540	22540	0	+	0	1	148	140	0.0
CP008925.1	h6.sal.bam	other	22541	22541	0	+	3	3	151	142	3.0
CP008925.1	h6.sal.bam	other	22542	22542	0	+	1	1	149	140	1.0
CP008925.1	h6.sal.bam	other	22543	22543	0	+	3	4	152	139	3.0
CP008925.1	h6.sal.bam	other	22544	22544	0	+	0	5	151	135	0.0
CP008925.1	h6.sal.bam	other	22545	22545	0	+	2	3	150	133	2.0
CP008925.1	h6.sal.bam	other	22546	22546	0	+	0	0	149	132	0.0
CP008925.1	h6.sal.bam	other	22547	22547	0	+	1	0	150	135	1.0
CP008925.1	h6.sal.bam	other	22548	22548	0	+	1	0	151	139	1.0
CP008925.1	h6.sal.bam	other	22549	22549	0	+	0	3	149	144	0.0
CP008925.1	h6.sal.bam	other	22550	22550	0	+	0	2	147	141	0.0
CP008925.1	h6.sal.bam	other	22551	22551	0	+	1	1	147	139	1.0
CP008925.1	h6.sal.bam	other	22552	22552	0	+	1	0	146	140	1.0
CP008925.1	h6.sal.bam	other	22553	22553	0	+	1	1	141	140	1.0
CP008925.1	h6.sal.bam	other	22554	22554	0	+	2	0	142	142	2.0
CP008925.1	h6.sal.bam	other	22555	22555	0	+	0	1	142	143	0.0
CP008925.1	h6.sal.bam	other	22556	22556	0	+	1	4	143	145	1.0
CP008925.1	h6.sal.bam	other	22557	22557	0	+	1	4	144	143	1.0
CP008925.1	h6.sal.bam	other	22558	22558	0	+	2	7	145	139	2.0
CP008925.1	h6.sal.bam	other	22559	22559	0	+	1	2	146	135	1.0
CP008925.1	h6.sal.bam	other	22560	22560	0	+	2	0	147	136	2.0
CP008925.1	h6.sal.bam	other	22561	22561	0	+	4	0	145	140	4.0
CP008925.1	h6.sal.bam	other	22562	22562	0	+	0	2	145	140	0.0
CP008925.1	h6.sal.bam	other	22563	22563	0	+	1	0	142	139	1.0
CP008925.1	h6.sal.bam	other	22564	22564	0	+	1	1	130	139	1.0
CP008925.1	h6.sal.bam	other	22565	22565	0	+	0	0	130	139	0.0
CP008925.1	h6.sal.bam	other	22566	22566	0	+	0	2	128	140	0.0
CP008925.1	h6.sal.bam	other	22567	22567	0	+	1	2	126	142	1.0
CP008925.1	h6.sal.bam	other	22568	22568	0	+	0	2	126	142	0.0
CP008925.1	h6.sal.bam	other	22569	22569	0	+	0	0	124	140	0.0
CP008925.1	h6.sal.bam	other	22570	22570	0	+	0	2	118	140	0.0
CP008925.1	h6.sal.bam	other	22571	22571	0	+	0	2	117	138	0.0
CP008925.1	h6.sal.bam	other	22572	22572	0	+	0	3	117	143	0.0
CP008925.1	h6.sal.bam	other	22573	22573	0	+	0	0	114	141	0.0
CP008925.1	h6.sal.bam	other	22574	22574	0	+	0	0	107	143	0.0
CP008925.1	h6.sal.bam	other	22575	22575	0	+	0	1	107	143	0.0
CP008925.1	h6.sal.bam	other	22576	22576	0	+	0	5	107	144	0.0
CP008925.1	h6.sal.bam	other	22577	22577	0	+	0	2	100	141	0.0
CP008925.1	h6.sal.bam	other	22578	22578	0	+	0	5	100	140	0.0
CP008925.1	h6.sal.bam	other	22579	22579	0	+	2	2	102	135	2.0
CP008925.1	h6.sal.bam	other	22580	22580	0	+	1	1	102	134	1.0
CP008925.1	h6.sal.bam	other	22581	22581	0	+	0	0	86	133	0.0
CP008925.1	h6.sal.bam	other	22582	22582	0	+	2	1	84	134	2.0
CP008925.1	h6.sal.bam	other	22583	22583	0	+	3	8	74	134	3.0
CP008925.1	h6.sal.bam	other	22584	22584	0	+	2	1	75	129	2.0
CP008925.1	h6.sal.bam	other	22585	22585	0	+	0	2	75	128	0.0
CP008925.1	h6.sal.bam	other	22586	22586	0	+	3	2	77	127	3.0
CP008925.1	h6.sal.bam	other	22587	22587	0	+	5	2	79	127	5.0
CP008925.1	h6.sal.bam	other	22588	22588	0	+	5	0	84	125	5.0
CP008925.1	h6.sal.bam	other	22589	22589	0	+	1	0	56	125	1.0
CP008925.1	h6.sal.bam	other	22590	22590	0	+	2	0	57	131	2.0
CP008925.1	h6.sal.bam	other	22591	22591	0	+	2	0	58	132	2.0
CP008925.1	h6.sal.bam	other	22592	22592	0	+	0	3	58	134	0.0
CP008925.1	h6.sal.bam	other	22593	22593	0	+	2	4	58	134	2.0
CP008925.1	h6.sal.bam	other	22594	22594	0	+	2	2	60	130	2.0
CP008925.1	h6.sal.bam	other	22595	22595	0	+	7	1	66	128	7.0
CP008925.1	h6.sal.bam	other	22596	22596	0	+	2	2	51	127	2.0
CP008925.1	h6.sal.bam	other	22597	22597	0	+	5	2	56	131	5.0
CP008925.1	h6.sal.bam	other	22598	22598	0	+	0	3	54	129	0.0
CP008925.1	h6.sal.bam	other	22599	22599	0	+	0	1	54	126	0.0
CP008925.1	h6.sal.bam	GAAC	22600	22600	22608	+	2	7	56	132	2.0
CP008925.1	h6.sal.bam	other	22601	22601	0	+	0	6	56	126	0.0
CP008925.1	h6.sal.bam	GAAC	22602	22602	22608	+	8	3	64	120	8.0
CP008925.1	h6.sal.bam	other	22603	22603	0	+	5	2	69	117	5.0
CP008925.1	h6.sal.bam	other	22604	22604	0	+	2	0	71	125	2.0
CP008925.1	h6.sal.bam	other	22605	22605	0	+	1	3	72	127	1.0
CP008925.1	h6.sal.bam	other	22606	22606	0	+	0	0	71	124	0.0
CP008925.1	h6.sal.bam	other	22607	22607	0	+	0	0	71	127	0.0
CP008925.1	h6.sal.bam	other	22608	22608	0	+	1	3	70	138	1.0
CP008925.1	h6.sal.bam	other	22609	22609	0	+	1	2	70	141	1.0
CP008925.1	h6.sal.bam	other	22610	22610	0	+	1	0	70	140	1.0
CP008925.1	h6.sal.bam	other	22611	22611	0	+	0	3	70	141	0.0
CP008925.1	h6.sal.bam	other	22612	22612	0	+	2	1	72	140	2.0
CP008925.1	h6.sal.bam	other	22613	22613	0	+	1	1	73	139	1.0
CP008925.1	h6.sal.bam	other	22614	22614	0	+	0	1	73	141	0.0
CP008925.1	h6.sal.bam	other	22615	22615	0	+	3	3	76	140	3.0
CP008925.1	h6.sal.bam	other	22616	22616	0	+	3	1	79	138	3.0
CP008925.1	h6.sal.bam	GAAC	22617	22617	22608	+	4	2	82	137	4.0
CP008925.1	h6.sal.bam	other	22618	22618	0	+	6	0	88	138	6.0
CP008925.1	h6.sal.bam	GAAC	22619	22619	22608	+	4	2	91	138	4.0
CP008925.1	h6.sal.bam	other	22620	22620	0	+	1	2	92	136	1.0
CP008925.1	h6.sal.bam	other	22621	22621	0	+	1	3	93	137	1.0
CP008925.1	h6.sal.bam	other	22622	22622	0	+	0	3	92	134	0.0
CP008925.1	h6.sal.bam	other	22623	22623	0	+	2	5	94	131	2.0
CP008925.1	h6.sal.bam	other	22624	22624	0	+	5	0	99	129	5.0
CP008925.1	h6.sal.bam	other	22625	22625	0	+	3	0	102	129	3.0
CP008925.1	h6.sal.bam	other	22626	22626	0	+	3	2	105	132	3.0
CP008925.1	h6.sal.bam	other	22627	22627	0	+	3	0	108	131	3.0
CP008925.1	h6.sal.bam	other	22628	22628	0	+	0	3	108	135	0.0
CP008925.1	h6.sal.bam	other	22629	22629	0	+	1	3	109	132	1.0
CP008925.1	h6.sal.bam	other	22630	22630	0	+	4	1	113	133	4.0
CP008925.1	h6.sal.bam	other	22631	22631	0	+	1	2	114	132	1.0
CP008925.1	h6.sal.bam	other	22632	22632	0	+	0	2	114	138	0.0
CP008925.1	h6.sal.bam	other	22633	22633	0	+	1	1	115	140	1.0
CP008925.1	h6.sal.bam	other	22634	22634	0	+	4	3	119	140	4.0
CP008925.1	h6.sal.bam	other	22635	22635	0	+	3	4	122	137	3.0
CP008925.1	h6.sal.bam	other	22636	22636	0	+	0	0	122	133	0.0
CP008925.1	h6.sal.bam	other	22637	22637	0	+	6	1	128	138	6.0
CP008925.1	h6.sal.bam	other	22638	22638	0	+	2	1	130	137	2.0
CP008925.1	h6.sal.bam	other	22639	22639	0	+	2	1	132	142	2.0
CP008925.1	h6.sal.bam	other	22640	22640	0	+	4	1	136	141	4.0
CP008925.1	h6.sal.bam	other	22641	22641	0	+	4	3	140	143	4.0
CP008925.1	h6.sal.bam	other	22642	22642	0	+	0	2	140	141	0.0
CP008925.1	h6.sal.bam	other	22643	22643	0	+	0	3	140	141	0.0
CP008925.1	h6.sal.bam	other	22644	22644	0	+	0	1	140	138	0.0
CP008925.1	h6.sal.bam	other	22645	22645	0	+	0	2	140	137	0.0
CP008925.1	h6.sal.bam	other	22646	22646	0	+	0	1	140	136	0.0
CP008925.1	h6.sal.bam	other	22647	22647	0	+	6	1	146	139	6.0
CP008925.1	h6.sal.bam	other	22648	22648	0	+	0	3	146	139	0.0
CP008925.1	h6.sal.bam	other	22649	22649	0	+	1	1	147	137	1.0
CP008925.1	h6.sal.bam	other	22650	22650	0	+	1	0	148	137	1.0
CP008925.1	h6.sal.bam	other	22651	22651	0	+	5	2	153	138	5.0
CP008925.1	h6.sal.bam	other	22652	22652	0	+	0	1	153	136	0.0
CP008925.1	h6.sal.bam	other	22653	22653	0	+	3	1	156	138	3.0
CP008925.1	h6.sal.bam	other	22654	22654	0	+	0	0	153	137	0.0
CP008925.1	h6.sal.bam	other	22655	22655	0	+	1	1	153	140	1.0
CP008925.1	h6.sal.bam	other	22656	22656	0	+	1	1	152	140	1.0
CP008925.1	h6.sal.bam	other	22657	22657	0	+	0	1	152	139	0.0
CP008925.1	h6.sal.bam	other	22658	22658	0	+	1	2	147	140	1.0
CP008925.1	h6.sal.bam	other	22659	22659	0	+	0	0	147	138	0.0
CP008925.1	h6.sal.bam	other	22660	22660	0	+	2	1	149	138	2.0
CP008925.1	h6.sal.bam	other	22661	22661	0	+	3	2	149	138	3.0
CP008925.1	h6.sal.bam	other	22662	22662	0	+	0	1	144	136	0.0
CP008925.1	h6.sal.bam	other	22663	22663	0	+	3	2	142	139	3.0
CP008925.1	h6.sal.bam	other	22664	22664	0	+	0	3	141	138	0.0
CP008925.1	h6.sal.bam	other	22665	22665	0	+	1	2	140	135	1.0
CP008925.1	h6.sal.bam	other	22666	22666	0	+	1	2	138	134	1.0
CP008925.1	h6.sal.bam	other	22667	22667	0	+	1	2	138	134	1.0
CP008925.1	h6.sal.bam	other	22668	22668	0	+	4	0	139	134	4.0
CP008925.1	h6.sal.bam	other	22669	22669	0	+	2	4	140	135	2.0
CP008925.1	h6.sal.bam	other	22670	22670	0	+	2	1	134	135	2.0
CP008925.1	h6.sal.bam	other	22671	22671	0	+	1	1	135	136	1.0
CP008925.1	h6.sal.bam	other	22672	22672	0	+	3	1	133	137	3.0
CP008925.1	h6.sal.bam	other	22673	22673	0	+	0	7	133	139	0.0
CP008925.1	h6.sal.bam	other	22674	22674	0	+	2	1	135	133	2.0
CP008925.1	h6.sal.bam	other	22675	22675	0	+	1	1	134	134	1.0
CP008925.1	h6.sal.bam	other	22676	22676	0	+	0	1	134	134	0.0
CP008925.1	h6.sal.bam	other	22677	22677	0	+	1	3	127	134	1.0
CP008925.1	h6.sal.bam	other	22678	22678	0	+	0	6	123	133	0.0
CP008925.1	h6.sal.bam	other	22679	22679	0	+	3	2	124	130	3.0
CP008925.1	h6.sal.bam	other	22680	22680	0	+	2	2	125	131	2.0
CP008925.1	h6.sal.bam	other	22681	22681	0	+	1	8	126	129	1.0
CP008925.1	h6.sal.bam	other	22682	22682	0	+	1	5	126	122	1.0
CP008925.1	h6.sal.bam	other	22683	22683	0	+	0	4	126	118	0.0
CP008925.1	h6.sal.bam	other	22684	22684	0	+	3	3	128	115	3.0
CP008925.1	h6.sal.bam	other	22685	22685	0	+	2	1	129	112	2.0
CP008925.1	h6.sal.bam	other	22686	22686	0	+	2	1	131	112	2.0
CP008925.1	h6.sal.bam	other	22687	22687	0	+	2	1	131	111	2.0
CP008925.1	h6.sal.bam	other	22688	22688	0	+	1	1	131	110	1.0
CP008925.1	h6.sal.bam	other	22689	22689	0	+	0	1	131	111	0.0
CP008925.1	h6.sal.bam	other	22690	22690	0	+	0	1	128	113	0.0
CP008925.1	h6.sal.bam	GAAC	22691	22691	22699	+	0	2	125	113	0.0
CP008925.1	h6.sal.bam	other	22692	22692	0	+	4	1	124	111	4.0
CP008925.1	h6.sal.bam	GAAC	22693	22693	22699	+	0	0	120	110	0.0
CP008925.1	h6.sal.bam	other	22694	22694	0	+	2	1	118	114	2.0
CP008925.1	h6.sal.bam	other	22695	22695	0	+	0	2	117	118	0.0
CP008925.1	h6.sal.bam	other	22696	22696	0	+	0	0	115	119	0.0
CP008925.1	h6.sal.bam	other	22697	22697	0	+	1	1	115	124	1.0
CP008925.1	h6.sal.bam	other	22698	22698	0	+	2	2	117	123	2.0
CP008925.1	h6.sal.bam	other	22699	22699	0	+	1	2	113	124	1.0
CP008925.1	h6.sal.bam	other	22700	22700	0	+	2	1	109	123	2.0
CP008925.1	h6.sal.bam	other	22701	22701	0	+	1	0	107	123	1.0
CP008925.1	h6.sal.bam	other	22702	22702	0	+	2	5	109	124	2.0
CP008925.1	h6.sal.bam	other	22703	22703	0	+	2	1	107	121	2.0
CP008925.1	h6.sal.bam	other	22704	22704	0	+	1	4	108	121	1.0
CP008925.1	h6.sal.bam	other	22705	22705	0	+	1	3	109	117	1.0
CP008925.1	h6.sal.bam	other	22706	22706	0	+	1	3	109	118	1.0
CP008925.1	h6.sal.bam	other	22707	22707	0	+	2	3	111	118	2.0
CP008925.1	h6.sal.bam	GAAC	22708	22708	22699	+	3	1	113	115	3.0
CP008925.1	h6.sal.bam	other	22709	22709	0	+	1	0	107	117	1.0
CP008925.1	h6.sal.bam	GAAC	22710	22710	22699	+	1	0	108	119	1.0
CP008925.1	h6.sal.bam	other	22711	22711	0	+	0	5	108	119	0.0
CP008925.1	h6.sal.bam	other	22712	22712	0	+	1	5	103	114	1.0
CP008925.1	h6.sal.bam	other	22713	22713	0	+	1	2	100	113	1.0
CP008925.1	h6.sal.bam	other	22714	22714	0	+	0	2	98	111	0.0
CP008925.1	h6.sal.bam	other	22715	22715	0	+	3	1	97	109	3.0
CP008925.1	h6.sal.bam	other	22716	22716	0	+	3	1	96	108	3.0
CP008925.1	h6.sal.bam	other	22717	22717	0	+	0	2	96	107	0.0
CP008925.1	h6.sal.bam	other	22718	22718	0	+	2	0	98	105	2.0
CP008925.1	h6.sal.bam	other	22719	22719	0	+	2	1	100	105	2.0
CP008925.1	h6.sal.bam	other	22720	22720	0	+	1	4	101	104	1.0
CP008925.1	h6.sal.bam	other	22721	22721	0	+	1	0	102	105	1.0
CP008925.1	h6.sal.bam	other	22722	22722	0	+	3	1	101	106	3.0
CP008925.1	h6.sal.bam	other	22723	22723	0	+	4	2	105	109	4.0
CP008925.1	h6.sal.bam	other	22724	22724	0	+	2	0	106	107	2.0
CP008925.1	h6.sal.bam	other	22725	22725	0	+	3	1	108	108	3.0
CP008925.1	h6.sal.bam	other	22726	22726	0	+	5	3	108	110	5.0
CP008925.1	h6.sal.bam	other	22727	22727	0	+	2	0	107	108	2.0
CP008925.1	h6.sal.bam	other	22728	22728	0	+	2	3	109	109	2.0
CP008925.1	h6.sal.bam	other	22729	22729	0	+	1	0	110	109	1.0
CP008925.1	h6.sal.bam	other	22730	22730	0	+	2	1	111	109	2.0
CP008925.1	h6.sal.bam	other	22731	22731	0	+	0	1	110	109	0.0
CP008925.1	h6.sal.bam	other	22732	22732	0	+	2	1	111	108	2.0
CP008925.1	h6.sal.bam	other	22733	22733	0	+	1	0	112	107	1.0
CP008925.1	h6.sal.bam	other	22734	22734	0	+	1	0	113	108	1.0
CP008925.1	h6.sal.bam	other	22735	22735	0	+	0	1	111	109	0.0
CP008925.1	h6.sal.bam	other	22736	22736	0	+	4	1	112	111	4.0
CP008925.1	h6.sal.bam	other	22737	22737	0	+	1	3	112	112	1.0
CP008925.1	h6.sal.bam	other	22738	22738	0	+	0	1	110	109	0.0
CP008925.1	h6.sal.bam	other	22739	22739	0	+	2	0	111	109	2.0
CP008925.1	h6.sal.bam	other	22740	22740	0	+	1	1	110	110	1.0
CP008925.1	h6.sal.bam	other	22741	22741	0	+	2	2	112	111	2.0
CP008925.1	h6.sal.bam	other	22742	22742	0	+	1	2	113	109	1.0
CP008925.1	h6.sal.bam	other	22743	22743	0	+	1	1	110	107	1.0
CP008925.1	h6.sal.bam	other	22744	22744	0	+	6	4	114	108	6.0
CP008925.1	h6.sal.bam	other	22745	22745	0	+	0	1	112	105	0.0
CP008925.1	h6.sal.bam	other	22746	22746	0	+	3	3	113	104	3.0
CP008925.1	h6.sal.bam	other	22747	22747	0	+	3	2	114	107	3.0
CP008925.1	h6.sal.bam	other	22748	22748	0	+	1	1	114	105	1.0
CP008925.1	h6.sal.bam	other	22749	22749	0	+	0	3	113	109	0.0
CP008925.1	h6.sal.bam	other	22750	22750	0	+	0	1	112	108	0.0
CP008925.1	h6.sal.bam	other	22751	22751	0	+	0	1	112	110	0.0
CP008925.1	h6.sal.bam	other	22752	22752	0	+	0	2	111	110	0.0
CP008925.1	h6.sal.bam	other	22753	22753	0	+	6	3	117	111	6.0
CP008925.1	h6.sal.bam	other	22754	22754	0	+	3	3	117	110	3.0
CP008925.1	h6.sal.bam	other	22755	22755	0	+	1	0	116	108	1.0
CP008925.1	h6.sal.bam	other	22756	22756	0	+	4	0	118	109	4.0
CP008925.1	h6.sal.bam	other	22757	22757	0	+	0	1	118	110	0.0
CP008925.1	h6.sal.bam	other	22758	22758	0	+	3	1	121	110	3.0
CP008925.1	h6.sal.bam	other	22759	22759	0	+	4	1	121	111	4.0
CP008925.1	h6.sal.bam	other	22760	22760	0	+	0	0	118	111	0.0
CP008925.1	h6.sal.bam	other	22761	22761	0	+	3	0	121	111	3.0
CP008925.1	h6.sal.bam	other	22762	22762	0	+	2	2	121	115	2.0
CP008925.1	h6.sal.bam	other	22763	22763	0	+	1	3	121	114	1.0
CP008925.1	h6.sal.bam	other	22764	22764	0	+	0	2	121	112	0.0
CP008925.1	h6.sal.bam	other	22765	22765	0	+	0	0	121	114	0.0
CP008925.1	h6.sal.bam	other	22766	22766	0	+	1	0	120	114	1.0
CP008925.1	h6.sal.bam	other	22767	22767	0	+	1	3	117	114	1.0
CP008925.1	h6.sal.bam	other	22768	22768	0	+	2	5	119	113	2.0
CP008925.1	h6.sal.bam	other	22769	22769	0	+	1	1	118	109	1.0
CP008925.1	h6.sal.bam	other	22770	22770	0	+	1	3	119	108	1.0
CP008925.1	h6.sal.bam	other	22771	22771	0	+	1	5	120	106	1.0
CP008925.1	h6.sal.bam	other	22772	22772	0	+	1	2	120	105	1.0
CP008925.1	h6.sal.bam	other	22773	22773	0	+	0	0	118	103	0.0
CP008925.1	h6.sal.bam	other	22774	22774	0	+	0	1	117	103	0.0
CP008925.1	h6.sal.bam	other	22775	22775	0	+	3	1	117	105	3.0
CP008925.1	h6.sal.bam	other	22776	22776	0	+	2	1	119	104	2.0
CP008925.1	h6.sal.bam	other	22777	22777	0	+	0	2	117	106	0.0
CP008925.1	h6.sal.bam	other	22778	22778	0	+	1	1	114	106	1.0
CP008925.1	h6.sal.bam	other	22779	22779	0	+	1	3	115	106	1.0
CP008925.1	h6.sal.bam	other	22780	22780	0	+	2	1	116	103	2.0
CP008925.1	h6.sal.bam	other	22781	22781	0	+	1	3	117	102	1.0
CP008925.1	h6.sal.bam	other	22782	22782	0	+	2	0	117	101	2.0
CP008925.1	h6.sal.bam	other	22783	22783	0	+	1	3	117	101	1.0
CP008925.1	h6.sal.bam	other	22784	22784	0	+	3	2	117	99	3.0
CP008925.1	h6.sal.bam	other	22785	22785	0	+	2	0	119	97	2.0
CP008925.1	h6.sal.bam	other	22786	22786	0	+	0	2	119	97	0.0
CP008925.1	h6.sal.bam	other	22787	22787	0	+	2	2	120	96	2.0
CP008925.1	h6.sal.bam	other	22788	22788	0	+	3	0	122	97	3.0
CP008925.1	h6.sal.bam	other	22789	22789	0	+	2	0	121	101	2.0
CP008925.1	h6.sal.bam	other	22790	22790	0	+	1	0	122	101	1.0
CP008925.1	h6.sal.bam	other	22791	22791	0	+	1	1	120	102	1.0
CP008925.1	h6.sal.bam	other	22792	22792	0	+	0	1	120	106	0.0
CP008925.1	h6.sal.bam	other	22793	22793	0	+	1	1	118	105	1.0
CP008925.1	h6.sal.bam	other	22794	22794	0	+	1	2	119	104	1.0
CP008925.1	h6.sal.bam	other	22795	22795	0	+	1	0	119	104	1.0
CP008925.1	h6.sal.bam	other	22796	22796	0	+	2	1	120	109	2.0
CP008925.1	h6.sal.bam	other	22797	22797	0	+	1	4	117	109	1.0
CP008925.1	h6.sal.bam	other	22798	22798	0	+	5	0	116	107	5.0
CP008925.1	h6.sal.bam	other	22799	22799	0	+	2	3	118	107	2.0
CP008925.1	h6.sal.bam	other	22800	22800	0	+	0	2	115	105	0.0
CP008925.1	h6.sal.bam	other	22801	22801	0	+	0	2	108	110	0.0
CP008925.1	h6.sal.bam	other	22802	22802	0	+	3	1	108	108	3.0
CP008925.1	h6.sal.bam	other	22803	22803	0	+	0	1	108	109	0.0
CP008925.1	h6.sal.bam	other	22804	22804	0	+	3	1	111	110	3.0
CP008925.1	h6.sal.bam	other	22805	22805	0	+	5	0	114	112	5.0
CP008925.1	h6.sal.bam	other	22806	22806	0	+	0	0	114	112	0.0
CP008925.1	h6.sal.bam	other	22807	22807	0	+	0	1	111	117	0.0
CP008925.1	h6.sal.bam	other	22808	22808	0	+	0	1	110	116	0.0
CP008925.1	h6.sal.bam	other	22809	22809	0	+	0	3	110	118	0.0
CP008925.1	h6.sal.bam	other	22810	22810	0	+	1	0	111	115	1.0
CP008925.1	h6.sal.bam	other	22811	22811	0	+	1	2	109	118	1.0
CP008925.1	h6.sal.bam	other	22812	22812	0	+	1	1	107	116	1.0
CP008925.1	h6.sal.bam	other	22813	22813	0	+	0	1	107	115	0.0
CP008925.1	h6.sal.bam	other	22814	22814	0	+	1	2	107	114	1.0
CP008925.1	h6.sal.bam	other	22815	22815	0	+	0	1	105	113	0.0
CP008925.1	h6.sal.bam	other	22816	22816	0	+	0	0	105	112	0.0
CP008925.1	h6.sal.bam	other	22817	22817	0	+	3	1	107	114	3.0
CP008925.1	h6.sal.bam	other	22818	22818	0	+	0	1	105	115	0.0
CP008925.1	h6.sal.bam	other	22819	22819	0	+	1	1	101	114	1.0
CP008925.1	h6.sal.bam	other	22820	22820	0	+	4	0	105	113	4.0
CP008925.1	h6.sal.bam	other	22821	22821	0	+	2	6	104	115	2.0
CP008925.1	h6.sal.bam	other	22822	22822	0	+	2	4	103	113	2.0
CP008925.1	h6.sal.bam	other	22823	22823	0	+	0	2	102	110	0.0
CP008925.1	h6.sal.bam	other	22824	22824	0	+	3	1	105	109	3.0
CP008925.1	h6.sal.bam	other	22825	22825	0	+	2	3	107	108	2.0
CP008925.1	h6.sal.bam	other	22826	22826	0	+	3	1	110	106	3.0
CP008925.1	h6.sal.bam	other	22827	22827	0	+	2	4	112	105	2.0
CP008925.1	h6.sal.bam	other	22828	22828	0	+	3	2	109	102	3.0
CP008925.1	h6.sal.bam	other	22829	22829	0	+	2	1	106	101	2.0
CP008925.1	h6.sal.bam	other	22830	22830	0	+	0	1	106	100	0.0
CP008925.1	h6.sal.bam	other	22831	22831	0	+	1	1	103	102	1.0
CP008925.1	h6.sal.bam	other	22832	22832	0	+	0	2	103	101	0.0
CP008925.1	h6.sal.bam	other	22833	22833	0	+	1	1	101	100	1.0
CP008925.1	h6.sal.bam	other	22834	22834	0	+	0	1	98	101	0.0
CP008925.1	h6.sal.bam	other	22835	22835	0	+	2	3	100	102	2.0
CP008925.1	h6.sal.bam	other	22836	22836	0	+	5	1	102	99	5.0
CP008925.1	h6.sal.bam	other	22837	22837	0	+	0	1	99	98	0.0
CP008925.1	h6.sal.bam	other	22838	22838	0	+	0	2	99	102	0.0
CP008925.1	h6.sal.bam	other	22839	22839	0	+	1	1	100	101	1.0
CP008925.1	h6.sal.bam	other	22840	22840	0	+	1	0	100	102	1.0
CP008925.1	h6.sal.bam	other	22841	22841	0	+	1	1	101	102	1.0
CP008925.1	h6.sal.bam	other	22842	22842	0	+	3	1	103	104	3.0
CP008925.1	h6.sal.bam	other	22843	22843	0	+	3	1	104	104	3.0
CP008925.1	h6.sal.bam	other	22844	22844	0	+	1	0	104	103	1.0
CP008925.1	h6.sal.bam	other	22845	22845	0	+	0	1	103	103	0.0
CP008925.1	h6.sal.bam	other	22846	22846	0	+	4	4	106	109	4.0
CP008925.1	h6.sal.bam	other	22847	22847	0	+	4	0	109	105	4.0
CP008925.1	h6.sal.bam	other	22848	22848	0	+	0	0	109	106	0.0
CP008925.1	h6.sal.bam	other	22849	22849	0	+	4	3	112	111	4.0
CP008925.1	h6.sal.bam	other	22850	22850	0	+	1	2	109	109	1.0
CP008925.1	h6.sal.bam	other	22851	22851	0	+	2	1	111	110	2.0
CP008925.1	h6.sal.bam	other	22852	22852	0	+	2	2	113	109	2.0
CP008925.1	h6.sal.bam	other	22853	22853	0	+	2	1	114	107	2.0
CP008925.1	h6.sal.bam	other	22854	22854	0	+	1	0	114	108	1.0
CP008925.1	h6.sal.bam	other	22855	22855	0	+	2	0	114	111	2.0
CP008925.1	h6.sal.bam	other	22856	22856	0	+	1	3	114	111	1.0
CP008925.1	h6.sal.bam	other	22857	22857	0	+	0	1	112	111	0.0
CP008925.1	h6.sal.bam	other	22858	22858	0	+	0	0	111	110	0.0
CP008925.1	h6.sal.bam	other	22859	22859	0	+	2	0	109	110	2.0
CP008925.1	h6.sal.bam	other	22860	22860	0	+	4	1	112	111	4.0
CP008925.1	h6.sal.bam	other	22861	22861	0	+	2	0	113	110	2.0
CP008925.1	h6.sal.bam	other	22862	22862	0	+	2	4	113	111	2.0
CP008925.1	h6.sal.bam	other	22863	22863	0	+	1	4	111	107	1.0
CP008925.1	h6.sal.bam	other	22864	22864	0	+	0	0	108	111	0.0
CP008925.1	h6.sal.bam	other	22865	22865	0	+	1	4	109	114	1.0
CP008925.1	h6.sal.bam	other	22866	22866	0	+	1	1	109	111	1.0
CP008925.1	h6.sal.bam	other	22867	22867	0	+	0	0	109	110	0.0
CP008925.1	h6.sal.bam	other	22868	22868	0	+	1	0	109	110	1.0
CP008925.1	h6.sal.bam	other	22869	22869	0	+	0	2	108	114	0.0
CP008925.1	h6.sal.bam	other	22870	22870	0	+	1	4	108	114	1.0
CP008925.1	h6.sal.bam	other	22871	22871	0	+	1	2	106	110	1.0
CP008925.1	h6.sal.bam	other	22872	22872	0	+	2	1	107	109	2.0
CP008925.1	h6.sal.bam	other	22873	22873	0	+	0	1	103	108	0.0
CP008925.1	h6.sal.bam	other	22874	22874	0	+	3	1	103	111	3.0
CP008925.1	h6.sal.bam	other	22875	22875	0	+	1	7	104	110	1.0
CP008925.1	h6.sal.bam	other	22876	22876	0	+	0	1	103	104	0.0
CP008925.1	h6.sal.bam	other	22877	22877	0	+	5	1	103	104	5.0
CP008925.1	h6.sal.bam	other	22878	22878	0	+	1	2	104	105	1.0
CP008925.1	h6.sal.bam	other	22879	22879	0	+	1	3	105	105	1.0
CP008925.1	h6.sal.bam	other	22880	22880	0	+	1	3	101	102	1.0
CP008925.1	h6.sal.bam	other	22881	22881	0	+	2	1	103	99	2.0
CP008925.1	h6.sal.bam	other	22882	22882	0	+	3	0	106	99	3.0
CP008925.1	h6.sal.bam	other	22883	22883	0	+	2	3	108	99	2.0
CP008925.1	h6.sal.bam	other	22884	22884	0	+	4	3	111	104	4.0
CP008925.1	h6.sal.bam	other	22885	22885	0	+	2	0	112	102	2.0
CP008925.1	h6.sal.bam	other	22886	22886	0	+	1	0	112	102	1.0
CP008925.1	h6.sal.bam	other	22887	22887	0	+	1	0	113	102	1.0
CP008925.1	h6.sal.bam	other	22888	22888	0	+	0	1	112	106	0.0
CP008925.1	h6.sal.bam	other	22889	22889	0	+	1	0	113	107	1.0
CP008925.1	h6.sal.bam	other	22890	22890	0	+	1	1	114	107	1.0
CP008925.1	h6.sal.bam	other	22891	22891	0	+	3	2	117	110	3.0
CP008925.1	h6.sal.bam	other	22892	22892	0	+	0	3	113	109	0.0
CP008925.1	h6.sal.bam	other	22893	22893	0	+	0	0	113	106	0.0
CP008925.1	h6.sal.bam	other	22894	22894	0	+	3	0	115	106	3.0
CP008925.1	h6.sal.bam	other	22895	22895	0	+	0	0	112	108	0.0
CP008925.1	h6.sal.bam	other	22896	22896	0	+	2	4	112	108	2.0
CP008925.1	h6.sal.bam	other	22897	22897	0	+	1	1	111	104	1.0
CP008925.1	h6.sal.bam	other	22898	22898	0	+	0	2	110	108	0.0
CP008925.1	h6.sal.bam	other	22899	22899	0	+	0	1	107	110	0.0
CP008925.1	h6.sal.bam	other	22900	22900	0	+	3	1	109	111	3.0
CP008925.1	h6.sal.bam	other	22901	22901	0	+	1	1	105	115	1.0
CP008925.1	h6.sal.bam	other	22902	22902	0	+	0	0	98	118	0.0
CP008925.1	h6.sal.bam	other	22903	22903	0	+	5	2	103	118	5.0
CP008925.1	h6.sal.bam	other	22904	22904	0	+	1	0	104	119	1.0
CP008925.1	h6.sal.bam	other	22905	22905	0	+	2	2	106	119	2.0
CP008925.1	h6.sal.bam	other	22906	22906	0	+	0	1	106	119	0.0
CP008925.1	h6.sal.bam	other	22907	22907	0	+	0	0	100	123	0.0
CP008925.1	h6.sal.bam	other	22908	22908	0	+	1	3	101	123	1.0
CP008925.1	h6.sal.bam	other	22909	22909	0	+	3	1	104	121	3.0
CP008925.1	h6.sal.bam	other	22910	22910	0	+	0	6	104	120	0.0
CP008925.1	h6.sal.bam	other	22911	22911	0	+	2	1	106	114	2.0
CP008925.1	h6.sal.bam	other	22912	22912	0	+	0	1	106	117	0.0
CP008925.1	h6.sal.bam	other	22913	22913	0	+	1	0	107	119	1.0
CP008925.1	h6.sal.bam	other	22914	22914	0	+	5	2	111	122	5.0
CP008925.1	h6.sal.bam	other	22915	22915	0	+	1	3	112	122	1.0
CP008925.1	h6.sal.bam	other	22916	22916	0	+	1	0	111	119	1.0
CP008925.1	h6.sal.bam	other	22917	22917	0	+	2	1	110	119	2.0
CP008925.1	h6.sal.bam	other	22918	22918	0	+	2	2	109	118	2.0
CP008925.1	h6.sal.bam	other	22919	22919	0	+	2	1	111	128	2.0
CP008925.1	h6.sal.bam	other	22920	22920	0	+	1	2	112	129	1.0
CP008925.1	h6.sal.bam	other	22921	22921	0	+	2	0	110	127	2.0
CP008925.1	h6.sal.bam	other	22922	22922	0	+	0	1	106	132	0.0
CP008925.1	h6.sal.bam	other	22923	22923	0	+	2	6	103	133	2.0
CP008925.1	h6.sal.bam	other	22924	22924	0	+	1	1	104	127	1.0
CP008925.1	h6.sal.bam	other	22925	22925	0	+	3	3	107	126	3.0
CP008925.1	h6.sal.bam	other	22926	22926	0	+	3	0	103	123	3.0
CP008925.1	h6.sal.bam	other	22927	22927	0	+	1	0	104	124	1.0
CP008925.1	h6.sal.bam	other	22928	22928	0	+	0	2	104	125	0.0
CP008925.1	h6.sal.bam	other	22929	22929	0	+	3	3	105	124	3.0
CP008925.1	h6.sal.bam	other	22930	22930	0	+	2	0	107	121	1.3333333333333333
CP008925.1	h6.sal.bam	other	22931	22931	0	+	0	2	106	121	0.0
CP008925.1	h6.sal.bam	other	22932	22932	0	+	1	1	107	120	1.0
CP008925.1	h6.sal.bam	other	22933	22933	0	+	1	0	105	121	1.0
CP008925.1	h6.sal.bam	other	22934	22934	0	+	3	0	105	122	3.0
CP008925.1	h6.sal.bam	other	22935	22935	0	+	1	0	104	123	1.0
CP008925.1	h6.sal.bam	other	22936	22936	0	+	1	5	102	124	1.0
CP008925.1	h6.sal.bam	other	22937	22937	0	+	1	1	103	120	1.0
CP008925.1	h6.sal.bam	other	22938	22938	0	+	0	2	103	121	0.0
CP008925.1	h6.sal.bam	other	22939	22939	0	+	2	3	105	119	2.0
CP008925.1	h6.sal.bam	other	22940	22940	0	+	0	1	104	116	0.0
CP008925.1	h6.sal.bam	other	22941	22941	0	+	2	0	105	120	2.0
CP008925.1	h6.sal.bam	other	22942	22942	0	+	0	3	105	120	0.0
CP008925.1	h6.sal.bam	other	22943	22943	0	+	4	2	108	119	2.6666666666666665
CP008925.1	h6.sal.bam	other	22944	22944	0	+	2	1	110	118	2.0
CP008925.1	h6.sal.bam	other	22945	22945	0	+	2	0	110	117	1.3333333333333333
CP008925.1	h6.sal.bam	other	22946	22946	0	+	0	1	110	117	0.0
CP008925.1	h6.sal.bam	other	22947	22947	0	+	1	4	109	117	0.6666666666666666
CP008925.1	h6.sal.bam	other	22948	22948	0	+	1	0	110	113	0.5
CP008925.1	h6.sal.bam	other	22949	22949	0	+	2	0	109	117	1.0
CP008925.1	h6.sal.bam	other	22950	22950	0	+	4	2	106	118	2.0
CP008925.1	h6.sal.bam	other	22951	22951	0	+	4	2	110	119	2.0
CP008925.1	h6.sal.bam	other	22952	22952	0	+	1	0	111	120	0.5
CP008925.1	h6.sal.bam	other	22953	22953	0	+	2	2	112	120	1.3333333333333333
CP008925.1	h6.sal.bam	other	22954	22954	0	+	3	0	115	118	1.5
CP008925.1	h6.sal.bam	other	22955	22955	0	+	1	0	115	124	0.5
CP008925.1	h6.sal.bam	other	22956	22956	0	+	2	3	115	125	1.0
CP008925.1	h6.sal.bam	other	22957	22957	0	+	0	4	112	122	0.0
CP008925.1	h6.sal.bam	other	22958	22958	0	+	4	2	114	118	2.0
CP008925.1	h6.sal.bam	other	22959	22959	0	+	3	1	113	120	1.5
CP008925.1	h6.sal.bam	other	22960	22960	0	+	3	0	113	121	1.5
CP008925.1	h6.sal.bam	other	22961	22961	0	+	2	3	115	121	1.0
CP008925.1	h6.sal.bam	other	22962	22962	0	+	0	2	114	119	0.0
CP008925.1	h6.sal.bam	other	22963	22963	0	+	1	2	115	120	0.5
CP008925.1	h6.sal.bam	other	22964	22964	0	+	2	1	116	124	1.0
CP008925.1	h6.sal.bam	other	22965	22965	0	+	0	2	115	123	0.0
CP008925.1	h6.sal.bam	other	22966	22966	0	+	2	1	114	130	1.0
CP008925.1	h6.sal.bam	other	22967	22967	0	+	5	0	119	130	2.5
CP008925.1	h6.sal.bam	other	22968	22968	0	+	4	2	121	131	2.6666666666666665
CP008925.1	h6.sal.bam	other	22969	22969	0	+	2	1	120	129	2.0
CP008925.1	h6.sal.bam	other	22970	22970	0	+	3	0	123	128	3.0
CP008925.1	h6.sal.bam	other	22971	22971	0	+	3	4	124	129	3.0
CP008925.1	h6.sal.bam	other	22972	22972	0	+	1	1	124	126	0.6666666666666666
CP008925.1	h6.sal.bam	other	22973	22973	0	+	3	3	127	128	2.0
CP008925.1	h6.sal.bam	other	22974	22974	0	+	1	2	128	125	0.6666666666666666
CP008925.1	h6.sal.bam	other	22975	22975	0	+	3	5	128	127	3.0
CP008925.1	h6.sal.bam	other	22976	22976	0	+	1	3	128	122	1.0
CP008925.1	h6.sal.bam	other	22977	22977	0	+	1	0	128	122	1.0
CP008925.1	h6.sal.bam	other	22978	22978	0	+	2	3	127	123	2.0
CP008925.1	h6.sal.bam	other	22979	22979	0	+	1	1	125	122	1.0
CP008925.1	h6.sal.bam	other	22980	22980	0	+	2	1	127	122	2.0
CP008925.1	h6.sal.bam	other	22981	22981	0	+	2	5	129	121	2.0
CP008925.1	h6.sal.bam	other	22982	22982	0	+	1	0	130	116	1.0
CP008925.1	h6.sal.bam	other	22983	22983	0	+	0	1	129	119	0.0
CP008925.1	h6.sal.bam	other	22984	22984	0	+	0	0	126	118	0.0
CP008925.1	h6.sal.bam	other	22985	22985	0	+	2	0	128	122	2.0
CP008925.1	h6.sal.bam	other	22986	22986	0	+	1	4	127	122	1.0
CP008925.1	h6.sal.bam	other	22987	22987	0	+	2	3	128	119	2.0
CP008925.1	h6.sal.bam	other	22988	22988	0	+	1	3	129	116	1.0
CP008925.1	h6.sal.bam	other	22989	22989	0	+	0	2	122	116	0.0
CP008925.1	h6.sal.bam	other	22990	22990	0	+	8	6	130	115	8.0
CP008925.1	h6.sal.bam	other	22991	22991	0	+	1	6	131	109	1.0
CP008925.1	h6.sal.bam	other	22992	22992	0	+	4	0	132	105	4.0
CP008925.1	h6.sal.bam	other	22993	22993	0	+	4	2	136	107	4.0
CP008925.1	h6.sal.bam	other	22994	22994	0	+	1	2	135	106	1.0
CP008925.1	h6.sal.bam	other	22995	22995	0	+	2	3	136	108	2.0
CP008925.1	h6.sal.bam	other	22996	22996	0	+	2	1	136	106	2.0
CP008925.1	h6.sal.bam	other	22997	22997	0	+	1	2	136	105	1.0
CP008925.1	h6.sal.bam	other	22998	22998	0	+	2	0	136	105	2.0
CP008925.1	h6.sal.bam	other	22999	22999	0	+	3	0	139	107	3.0
CP008925.1	h6.sal.bam	other	23000	23000	0	+	1	0	134	110	1.0
CP008925.1	h6.sal.bam	other	23001	23001	0	+	0	1	133	110	0.0
CP008925.1	h6.sal.bam	other	23002	23002	0	+	0	1	133	109	0.0
CP008925.1	h6.sal.bam	other	23003	23003	0	+	1	0	134	116	1.0
CP008925.1	h6.sal.bam	other	23004	23004	0	+	2	0	133	116	2.0
CP008925.1	h6.sal.bam	other	23005	23005	0	+	2	0	133	116	2.0
CP008925.1	h6.sal.bam	other	23006	23006	0	+	3	1	136	116	3.0
CP008925.1	h6.sal.bam	other	23007	23007	0	+	0	2	135	117	0.0
CP008925.1	h6.sal.bam	other	23008	23008	0	+	2	1	136	119	2.0
CP008925.1	h6.sal.bam	other	23009	23009	0	+	1	1	134	120	1.0
CP008925.1	h6.sal.bam	other	23010	23010	0	+	0	1	133	120	0.0
CP008925.1	h6.sal.bam	other	23011	23011	0	+	5	1	136	122	5.0
CP008925.1	h6.sal.bam	other	23012	23012	0	+	1	2	137	123	1.0
CP008925.1	h6.sal.bam	other	23013	23013	0	+	0	2	135	121	0.0
CP008925.1	h6.sal.bam	other	23014	23014	0	+	1	1	136	121	1.0
CP008925.1	h6.sal.bam	other	23015	23015	0	+	0	2	136	120	0.0
CP008925.1	h6.sal.bam	other	23016	23016	0	+	5	0	138	119	5.0
CP008925.1	h6.sal.bam	other	23017	23017	0	+	1	2	139	122	1.0
CP008925.1	h6.sal.bam	other	23018	23018	0	+	0	2	135	120	0.0
CP008925.1	h6.sal.bam	other	23019	23019	0	+	1	0	134	118	1.0
CP008925.1	h6.sal.bam	other	23020	23020	0	+	1	0	133	120	1.0
CP008925.1	h6.sal.bam	other	23021	23021	0	+	3	0	136	122	3.0
CP008925.1	h6.sal.bam	other	23022	23022	0	+	5	0	139	123	5.0
CP008925.1	h6.sal.bam	other	23023	23023	0	+	2	4	141	123	2.0
CP008925.1	h6.sal.bam	other	23024	23024	0	+	0	1	136	124	0.0
CP008925.1	h6.sal.bam	other	23025	23025	0	+	1	3	137	123	1.0
CP008925.1	h6.sal.bam	other	23026	23026	0	+	2	3	135	121	2.0
CP008925.1	h6.sal.bam	other	23027	23027	0	+	1	2	133	120	1.0
CP008925.1	h6.sal.bam	other	23028	23028	0	+	0	4	133	118	0.0
CP008925.1	h6.sal.bam	other	23029	23029	0	+	1	1	130	118	1.0
CP008925.1	h6.sal.bam	other	23030	23030	0	+	0	0	129	117	0.0
CP008925.1	h6.sal.bam	other	23031	23031	0	+	0	0	127	119	0.0
CP008925.1	h6.sal.bam	other	23032	23032	0	+	1	4	128	119	1.0
CP008925.1	h6.sal.bam	other	23033	23033	0	+	0	2	124	115	0.0
CP008925.1	h6.sal.bam	other	23034	23034	0	+	1	1	122	114	1.0
CP008925.1	h6.sal.bam	other	23035	23035	0	+	2	0	121	113	2.0
CP008925.1	h6.sal.bam	other	23036	23036	0	+	3	1	123	115	3.0
CP008925.1	h6.sal.bam	other	23037	23037	0	+	4	3	124	114	4.0
CP008925.1	h6.sal.bam	other	23038	23038	0	+	1	7	125	111	1.0
CP008925.1	h6.sal.bam	other	23039	23039	0	+	1	3	125	105	1.0
CP008925.1	h6.sal.bam	other	23040	23040	0	+	0	6	125	103	0.0
CP008925.1	h6.sal.bam	other	23041	23041	0	+	0	1	123	98	0.0
CP008925.1	h6.sal.bam	other	23042	23042	0	+	2	1	120	98	2.0
CP008925.1	h6.sal.bam	other	23043	23043	0	+	1	0	116	99	1.0
CP008925.1	h6.sal.bam	other	23044	23044	0	+	0	0	116	99	0.0
CP008925.1	h6.sal.bam	other	23045	23045	0	+	4	1	117	100	4.0
CP008925.1	h6.sal.bam	other	23046	23046	0	+	2	2	115	99	2.0
CP008925.1	h6.sal.bam	other	23047	23047	0	+	1	3	116	100	1.0
CP008925.1	h6.sal.bam	other	23048	23048	0	+	2	1	115	97	2.0
CP008925.1	h6.sal.bam	other	23049	23049	0	+	0	2	114	96	0.0
CP008925.1	h6.sal.bam	other	23050	23050	0	+	1	0	112	97	1.0
CP008925.1	h6.sal.bam	other	23051	23051	0	+	2	3	113	97	2.0
CP008925.1	h6.sal.bam	other	23052	23052	0	+	0	1	110	97	0.0
CP008925.1	h6.sal.bam	other	23053	23053	0	+	0	1	110	96	0.0
CP008925.1	h6.sal.bam	other	23054	23054	0	+	0	0	109	97	0.0
CP008925.1	h6.sal.bam	other	23055	23055	0	+	2	1	109	98	2.0
CP008925.1	h6.sal.bam	other	23056	23056	0	+	0	2	107	97	0.0
CP008925.1	h6.sal.bam	other	23057	23057	0	+	1	0	107	96	1.0
CP008925.1	h6.sal.bam	other	23058	23058	0	+	1	4	108	96	1.0
CP008925.1	h6.sal.bam	other	23059	23059	0	+	1	0	109	96	1.0
CP008925.1	h6.sal.bam	other	23060	23060	0	+	0	0	103	97	0.0
CP008925.1	h6.sal.bam	other	23061	23061	0	+	3	1	106	99	3.0
CP008925.1	h6.sal.bam	other	23062	23062	0	+	0	1	106	100	0.0
CP008925.1	h6.sal.bam	other	23063	23063	0	+	1	2	99	99	1.0
CP008925.1	h6.sal.bam	other	23064	23064	0	+	0	1	99	97	0.0
CP008925.1	h6.sal.bam	other	23065	23065	0	+	0	1	99	97	0.0
CP008925.1	h6.sal.bam	other	23066	23066	0	+	4	2	101	98	4.0
CP008925.1	h6.sal.bam	other	23067	23067	0	+	3	1	97	98	3.0
CP008925.1	h6.sal.bam	other	23068	23068	0	+	2	2	99	99	2.0
CP008925.1	h6.sal.bam	other	23069	23069	0	+	2	3	100	99	2.0
CP008925.1	h6.sal.bam	other	23070	23070	0	+	3	1	101	99	3.0
CP008925.1	h6.sal.bam	other	23071	23071	0	+	2	2	101	99	2.0
CP008925.1	h6.sal.bam	other	23072	23072	0	+	6	0	103	98	6.0
CP008925.1	h6.sal.bam	other	23073	23073	0	+	2	3	105	98	2.0
CP008925.1	h6.sal.bam	other	23074	23074	0	+	0	3	102	98	0.0
CP008925.1	h6.sal.bam	other	23075	23075	0	+	1	2	103	96	1.0
CP008925.1	h6.sal.bam	other	23076	23076	0	+	1	2	104	97	1.0
CP008925.1	h6.sal.bam	other	23077	23077	0	+	2	3	106	95	2.0
CP008925.1	h6.sal.bam	other	23078	23078	0	+	0	0	105	93	0.0
CP008925.1	h6.sal.bam	other	23079	23079	0	+	0	1	103	96	0.0
CP008925.1	h6.sal.bam	other	23080	23080	0	+	4	1	105	97	4.0
CP008925.1	h6.sal.bam	other	23081	23081	0	+	1	0	103	96	1.0
CP008925.1	h6.sal.bam	other	23082	23082	0	+	2	5	103	96	2.0
CP008925.1	h6.sal.bam	other	23083	23083	0	+	0	2	101	92	0.0
CP008925.1	h6.sal.bam	other	23084	23084	0	+	3	1	104	90	3.0
CP008925.1	h6.sal.bam	other	23085	23085	0	+	0	2	101	89	0.0
CP008925.1	h6.sal.bam	other	23086	23086	0	+	0	3	99	90	0.0
CP008925.1	h6.sal.bam	other	23087	23087	0	+	2	0	101	87	2.0
CP008925.1	h6.sal.bam	other	23088	23088	0	+	0	1	101	94	0.0
CP008925.1	h6.sal.bam	other	23089	23089	0	+	4	1	104	99	4.0
CP008925.1	h6.sal.bam	other	23090	23090	0	+	1	0	100	99	1.0
CP008925.1	h6.sal.bam	other	23091	23091	0	+	1	4	101	100	1.0
CP008925.1	h6.sal.bam	other	23092	23092	0	+	8	1	108	100	8.0
CP008925.1	h6.sal.bam	other	23093	23093	0	+	3	0	111	101	3.0
CP008925.1	h6.sal.bam	other	23094	23094	0	+	3	2	104	103	3.0
CP008925.1	h6.sal.bam	other	23095	23095	0	+	1	3	105	105	1.0
CP008925.1	h6.sal.bam	other	23096	23096	0	+	1	1	106	105	1.0
CP008925.1	h6.sal.bam	other	23097	23097	0	+	1	4	107	104	1.0
CP008925.1	h6.sal.bam	other	23098	23098	0	+	1	0	106	103	1.0
CP008925.1	h6.sal.bam	other	23099	23099	0	+	0	0	106	104	0.0
CP008925.1	h6.sal.bam	other	23100	23100	0	+	0	2	102	107	0.0
CP008925.1	h6.sal.bam	other	23101	23101	0	+	1	0	102	105	1.0
CP008925.1	h6.sal.bam	other	23102	23102	0	+	4	4	106	108	4.0
CP008925.1	h6.sal.bam	other	23103	23103	0	+	1	1	106	105	1.0
CP008925.1	h6.sal.bam	other	23104	23104	0	+	3	0	109	104	3.0
CP008925.1	h6.sal.bam	other	23105	23105	0	+	2	3	111	104	2.0
CP008925.1	h6.sal.bam	other	23106	23106	0	+	2	0	113	101	2.0
CP008925.1	h6.sal.bam	other	23107	23107	0	+	2	0	114	108	2.0
CP008925.1	h6.sal.bam	other	23108	23108	0	+	0	1	111	108	0.0
CP008925.1	h6.sal.bam	other	23109	23109	0	+	1	1	112	107	1.0
CP008925.1	h6.sal.bam	other	23110	23110	0	+	3	1	114	106	3.0
CP008925.1	h6.sal.bam	other	23111	23111	0	+	1	0	113	105	1.0
CP008925.1	h6.sal.bam	other	23112	23112	0	+	1	1	110	114	1.0
CP008925.1	h6.sal.bam	other	23113	23113	0	+	3	0	112	114	3.0
CP008925.1	h6.sal.bam	other	23114	23114	0	+	2	1	113	116	2.0
CP008925.1	h6.sal.bam	other	23115	23115	0	+	0	1	113	118	0.0
CP008925.1	h6.sal.bam	other	23116	23116	0	+	2	1	115	117	2.0
CP008925.1	h6.sal.bam	other	23117	23117	0	+	4	2	118	118	4.0
CP008925.1	h6.sal.bam	other	23118	23118	0	+	5	1	116	116	5.0
CP008925.1	h6.sal.bam	other	23119	23119	0	+	0	1	116	120	0.0
CP008925.1	h6.sal.bam	other	23120	23120	0	+	2	0	118	120	2.0
CP008925.1	h6.sal.bam	other	23121	23121	0	+	0	2	118	121	0.0
CP008925.1	h6.sal.bam	other	23122	23122	0	+	1	1	118	120	1.0
CP008925.1	h6.sal.bam	other	23123	23123	0	+	3	1	119	122	3.0
CP008925.1	h6.sal.bam	GAAC	23124	23124	23132	+	3	0	122	121	3.0
CP008925.1	h6.sal.bam	other	23125	23125	0	+	5	3	126	121	5.0
CP008925.1	h6.sal.bam	GAAC	23126	23126	23132	+	1	0	125	122	1.0
CP008925.1	h6.sal.bam	other	23127	23127	0	+	1	0	126	123	1.0
CP008925.1	h6.sal.bam	other	23128	23128	0	+	2	2	128	123	2.0
CP008925.1	h6.sal.bam	other	23129	23129	0	+	1	1	129	121	1.0
CP008925.1	h6.sal.bam	other	23130	23130	0	+	1	0	128	120	1.0
CP008925.1	h6.sal.bam	other	23131	23131	0	+	3	1	128	122	3.0
CP008925.1	h6.sal.bam	other	23132	23132	0	+	3	0	131	123	3.0
CP008925.1	h6.sal.bam	other	23133	23133	0	+	2	4	133	123	2.0
CP008925.1	h6.sal.bam	other	23134	23134	0	+	0	2	133	119	0.0
CP008925.1	h6.sal.bam	other	23135	23135	0	+	1	1	134	121	1.0
CP008925.1	h6.sal.bam	other	23136	23136	0	+	2	0	133	120	2.0
CP008925.1	h6.sal.bam	other	23137	23137	0	+	1	0	134	120	1.0
CP008925.1	h6.sal.bam	other	23138	23138	0	+	2	0	135	127	2.0
CP008925.1	h6.sal.bam	other	23139	23139	0	+	4	1	139	127	4.0
CP008925.1	h6.sal.bam	other	23140	23140	0	+	0	2	139	126	0.0
CP008925.1	h6.sal.bam	GAAC	23141	23141	23132	+	1	2	133	128	1.0
CP008925.1	h6.sal.bam	other	23142	23142	0	+	0	2	133	126	0.0
CP008925.1	h6.sal.bam	GAAC	23143	23143	23132	+	1	2	131	124	1.0
CP008925.1	h6.sal.bam	other	23144	23144	0	+	1	3	129	122	1.0
CP008925.1	h6.sal.bam	other	23145	23145	0	+	0	1	128	119	0.0
CP008925.1	h6.sal.bam	other	23146	23146	0	+	2	1	128	125	2.0
CP008925.1	h6.sal.bam	other	23147	23147	0	+	3	2	124	124	3.0
CP008925.1	h6.sal.bam	other	23148	23148	0	+	1	2	124	122	1.0
CP008925.1	h6.sal.bam	other	23149	23149	0	+	1	1	125	123	1.0
CP008925.1	h6.sal.bam	other	23150	23150	0	+	6	3	130	124	6.0
CP008925.1	h6.sal.bam	other	23151	23151	0	+	3	0	130	123	3.0
CP008925.1	h6.sal.bam	other	23152	23152	0	+	0	1	130	123	0.0
CP008925.1	h6.sal.bam	other	23153	23153	0	+	1	2	131	129	1.0
CP008925.1	h6.sal.bam	other	23154	23154	0	+	1	2	128	128	1.0
CP008925.1	h6.sal.bam	other	23155	23155	0	+	2	0	130	126	2.0
CP008925.1	h6.sal.bam	other	23156	23156	0	+	0	0	127	128	0.0
CP008925.1	h6.sal.bam	other	23157	23157	0	+	2	1	129	129	2.0
CP008925.1	h6.sal.bam	other	23158	23158	0	+	0	3	126	128	0.0
CP008925.1	h6.sal.bam	other	23159	23159	0	+	0	4	126	125	0.0
CP008925.1	h6.sal.bam	other	23160	23160	0	+	2	2	128	121	2.0
CP008925.1	h6.sal.bam	other	23161	23161	0	+	4	1	131	119	4.0
CP008925.1	h6.sal.bam	other	23162	23162	0	+	3	3	132	119	3.0
CP008925.1	h6.sal.bam	GTTC	23163	23163	23171	+	1	4	129	132	1.0
CP008925.1	h6.sal.bam	other	23164	23164	0	+	2	1	129	130	2.0
CP008925.1	h6.sal.bam	GTTC	23165	23165	23171	+	4	2	132	130	4.0
CP008925.1	h6.sal.bam	other	23166	23166	0	+	1	3	133	128	1.0
CP008925.1	h6.sal.bam	other	23167	23167	0	+	0	2	125	128	0.0
CP008925.1	h6.sal.bam	other	23168	23168	0	+	4	2	122	127	4.0
CP008925.1	h6.sal.bam	other	23169	23169	0	+	0	4	122	133	0.0
CP008925.1	h6.sal.bam	other	23170	23170	0	+	1	3	121	130	1.0
CP008925.1	h6.sal.bam	other	23171	23171	0	+	2	0	122	129	2.0
CP008925.1	h6.sal.bam	other	23172	23172	0	+	0	3	121	129	0.0
CP008925.1	h6.sal.bam	other	23173	23173	0	+	0	1	121	128	0.0
CP008925.1	h6.sal.bam	other	23174	23174	0	+	1	3	122	132	1.0
CP008925.1	h6.sal.bam	other	23175	23175	0	+	4	0	126	130	4.0
CP008925.1	h6.sal.bam	other	23176	23176	0	+	1	3	126	130	1.0
CP008925.1	h6.sal.bam	other	23177	23177	0	+	1	1	124	127	1.0
CP008925.1	h6.sal.bam	other	23178	23178	0	+	0	0	123	131	0.0
CP008925.1	h6.sal.bam	other	23179	23179	0	+	2	3	123	131	2.0
CP008925.1	h6.sal.bam	GTTC	23180	23180	23171	+	1	3	122	128	1.0
CP008925.1	h6.sal.bam	other	23181	23181	0	+	0	1	121	135	0.0
CP008925.1	h6.sal.bam	GTTC	23182	23182	23171	+	4	2	123	135	4.0
CP008925.1	h6.sal.bam	other	23183	23183	0	+	0	0	123	134	0.0
CP008925.1	h6.sal.bam	other	23184	23184	0	+	5	2	127	134	5.0
CP008925.1	h6.sal.bam	other	23185	23185	0	+	2	4	126	135	2.0
CP008925.1	h6.sal.bam	other	23186	23186	0	+	0	1	124	131	0.0
CP008925.1	h6.sal.bam	other	23187	23187	0	+	1	1	124	130	1.0
CP008925.1	h6.sal.bam	other	23188	23188	0	+	2	1	122	140	2.0
CP008925.1	h6.sal.bam	other	23189	23189	0	+	1	3	121	139	1.0
CP008925.1	h6.sal.bam	other	23190	23190	0	+	1	2	119	137	1.0
CP008925.1	h6.sal.bam	other	23191	23191	0	+	1	0	111	136	1.0
CP008925.1	h6.sal.bam	other	23192	23192	0	+	1	0	112	136	1.0
CP008925.1	h6.sal.bam	GAAC	23193	23193	23201	+	4	5	116	136	4.0
CP008925.1	h6.sal.bam	other	23194	23194	0	+	2	1	118	131	2.0
CP008925.1	h6.sal.bam	GAAC	23195	23195	23201	+	15	1	131	134	15.0
CP008925.1	h6.sal.bam	other	23196	23196	0	+	2	1	132	133	2.0
CP008925.1	h6.sal.bam	other	23197	23197	0	+	1	3	130	138	1.0
CP008925.1	h6.sal.bam	other	23198	23198	0	+	3	0	130	141	3.0
CP008925.1	h6.sal.bam	other	23199	23199	0	+	8	2	133	141	8.0
CP008925.1	h6.sal.bam	other	23200	23200	0	+	1	3	134	140	1.0
CP008925.1	h6.sal.bam	other	23201	23201	0	+	6	1	139	139	6.0
CP008925.1	h6.sal.bam	other	23202	23202	0	+	1	0	137	138	1.0
CP008925.1	h6.sal.bam	other	23203	23203	0	+	2	0	137	139	2.0
CP008925.1	h6.sal.bam	other	23204	23204	0	+	3	0	140	141	3.0
CP008925.1	h6.sal.bam	other	23205	23205	0	+	1	2	134	143	1.0
CP008925.1	h6.sal.bam	other	23206	23206	0	+	0	2	134	141	0.0
CP008925.1	h6.sal.bam	other	23207	23207	0	+	0	0	134	139	0.0
CP008925.1	h6.sal.bam	other	23208	23208	0	+	0	0	132	142	0.0
CP008925.1	h6.sal.bam	other	23209	23209	0	+	1	4	132	142	0.5
CP008925.1	h6.sal.bam	GAAC	23210	23210	23201	+	0	0	130	140	0.0
CP008925.1	h6.sal.bam	other	23211	23211	0	+	0	6	130	142	0.0
CP008925.1	h6.sal.bam	GAAC	23212	23212	23201	+	3	1	132	138	2.0
CP008925.1	h6.sal.bam	other	23213	23213	0	+	1	0	131	138	0.6666666666666666
CP008925.1	h6.sal.bam	other	23214	23214	0	+	3	0	130	140	2.0
CP008925.1	h6.sal.bam	other	23215	23215	0	+	3	4	133	140	3.0
CP008925.1	h6.sal.bam	other	23216	23216	0	+	2	0	135	142	2.0
CP008925.1	h6.sal.bam	other	23217	23217	0	+	4	5	139	145	4.0
CP008925.1	h6.sal.bam	other	23218	23218	0	+	0	0	138	140	0.0
CP008925.1	h6.sal.bam	other	23219	23219	0	+	1	1	138	140	1.0
CP008925.1	h6.sal.bam	other	23220	23220	0	+	4	1	142	139	4.0
CP008925.1	h6.sal.bam	other	23221	23221	0	+	3	2	143	144	3.0
CP008925.1	h6.sal.bam	other	23222	23222	0	+	6	0	145	144	6.0
CP008925.1	h6.sal.bam	other	23223	23223	0	+	1	1	145	146	0.6666666666666666
CP008925.1	h6.sal.bam	other	23224	23224	0	+	4	2	149	145	2.6666666666666665
CP008925.1	h6.sal.bam	other	23225	23225	0	+	2	1	143	146	1.3333333333333333
CP008925.1	h6.sal.bam	other	23226	23226	0	+	1	6	144	146	0.6666666666666666
CP008925.1	h6.sal.bam	other	23227	23227	0	+	4	1	148	141	2.6666666666666665
CP008925.1	h6.sal.bam	other	23228	23228	0	+	1	1	148	140	0.6666666666666666
CP008925.1	h6.sal.bam	other	23229	23229	0	+	2	0	149	139	1.3333333333333333
CP008925.1	h6.sal.bam	other	23230	23230	0	+	1	2	148	143	0.5
CP008925.1	h6.sal.bam	other	23231	23231	0	+	2	1	150	142	1.0
CP008925.1	h6.sal.bam	other	23232	23232	0	+	1	0	150	142	0.6666666666666666
CP008925.1	h6.sal.bam	other	23233	23233	0	+	1	0	151	142	0.5
CP008925.1	h6.sal.bam	other	23234	23234	0	+	2	0	153	143	1.3333333333333333
CP008925.1	h6.sal.bam	other	23235	23235	0	+	3	1	150	143	3.0
CP008925.1	h6.sal.bam	other	23236	23236	0	+	0	1	150	142	0.0
CP008925.1	h6.sal.bam	GTTC	23237	23237	23245	+	1	17	149	144	0.6666666666666666
CP008925.1	h6.sal.bam	other	23238	23238	0	+	0	2	147	127	0.0
CP008925.1	h6.sal.bam	GTTC	23239	23239	23245	+	17	0	162	128	8.5
CP008925.1	h6.sal.bam	other	23240	23240	0	+	2	3	160	130	1.0
CP008925.1	h6.sal.bam	other	23241	23241	0	+	4	0	163	128	2.0
CP008925.1	h6.sal.bam	other	23242	23242	0	+	2	1	165	128	1.0
CP008925.1	h6.sal.bam	GTTC	23243	23243	23251	+	0	9	162	133	0.0
CP008925.1	h6.sal.bam	other	23244	23244	0	+	0	0	158	127	0.0
CP008925.1	h6.sal.bam	GTTC	23245	23245	23251	+	3	3	160	130	2.0
CP008925.1	h6.sal.bam	other	23246	23246	0	+	3	2	163	127	2.0
CP008925.1	h6.sal.bam	other	23247	23247	0	+	3	1	166	126	1.5
CP008925.1	h6.sal.bam	other	23248	23248	0	+	1	4	167	128	0.6666666666666666
CP008925.1	h6.sal.bam	other	23249	23249	0	+	1	1	167	124	0.6666666666666666
CP008925.1	h6.sal.bam	other	23250	23250	0	+	1	0	165	125	0.5
CP008925.1	h6.sal.bam	other	23251	23251	0	+	3	0	167	128	2.0
CP008925.1	h6.sal.bam	other	23252	23252	0	+	3	5	169	128	2.0
CP008925.1	h6.sal.bam	other	23253	23253	0	+	0	3	169	123	0.0
CP008925.1	h6.sal.bam	GTTC	23254	23254	23245	+	3	7	170	121	3.0
CP008925.1	h6.sal.bam	other	23255	23255	0	+	4	0	173	115	4.0
CP008925.1	h6.sal.bam	GTTC	23256	23256	23245	+	6	1	178	116	4.0
CP008925.1	h6.sal.bam	other	23257	23257	0	+	2	0	170	115	1.0
CP008925.1	h6.sal.bam	other	23258	23258	0	+	5	1	175	116	2.5
CP008925.1	h6.sal.bam	other	23259	23259	0	+	2	2	177	118	1.0
CP008925.1	h6.sal.bam	GTTC	23260	23260	23251	+	1	9	178	116	0.5
CP008925.1	h6.sal.bam	other	23261	23261	0	+	3	1	178	109	1.5
CP008925.1	h6.sal.bam	GTTC	23262	23262	23251	+	0	1	178	111	0.0
CP008925.1	h6.sal.bam	other	23263	23263	0	+	0	1	178	111	0.0
CP008925.1	h6.sal.bam	other	23264	23264	0	+	2	1	179	110	1.0
CP008925.1	h6.sal.bam	other	23265	23265	0	+	0	1	177	109	0.0
CP008925.1	h6.sal.bam	other	23266	23266	0	+	1	0	176	110	0.5
CP008925.1	h6.sal.bam	other	23267	23267	0	+	1	0	177	110	0.5
CP008925.1	h6.sal.bam	other	23268	23268	0	+	3	0	159	110	1.5
CP008925.1	h6.sal.bam	other	23269	23269	0	+	1	3	160	115	0.5
CP008925.1	h6.sal.bam	other	23270	23270	0	+	1	6	161	113	0.5
CP008925.1	h6.sal.bam	other	23271	23271	0	+	1	2	160	109	0.5
CP008925.1	h6.sal.bam	other	23272	23272	0	+	2	4	161	107	1.0
CP008925.1	h6.sal.bam	other	23273	23273	0	+	2	0	161	105	1.0
CP008925.1	h6.sal.bam	other	23274	23274	0	+	1	1	154	105	0.6666666666666666
CP008925.1	h6.sal.bam	other	23275	23275	0	+	4	1	157	105	2.6666666666666665
CP008925.1	h6.sal.bam	other	23276	23276	0	+	1	0	151	107	0.6666666666666666
CP008925.1	h6.sal.bam	other	23277	23277	0	+	0	1	151	107	0.0
CP008925.1	h6.sal.bam	other	23278	23278	0	+	1	2	150	106	0.6666666666666666
CP008925.1	h6.sal.bam	other	23279	23279	0	+	3	2	149	106	3.0
CP008925.1	h6.sal.bam	other	23280	23280	0	+	2	0	151	104	1.3333333333333333
CP008925.1	h6.sal.bam	other	23281	23281	0	+	1	3	152	104	1.0
CP008925.1	h6.sal.bam	other	23282	23282	0	+	1	0	153	105	0.6666666666666666
CP008925.1	h6.sal.bam	other	23283	23283	0	+	6	0	158	105	4.0
CP008925.1	h6.sal.bam	other	23284	23284	0	+	1	2	159	110	1.0
CP008925.1	h6.sal.bam	other	23285	23285	0	+	1	2	160	108	1.0
CP008925.1	h6.sal.bam	other	23286	23286	0	+	2	2	159	107	2.0
CP008925.1	h6.sal.bam	other	23287	23287	0	+	1	2	160	105	1.0
CP008925.1	h6.sal.bam	other	23288	23288	0	+	2	3	155	105	1.3333333333333333
CP008925.1	h6.sal.bam	other	23289	23289	0	+	3	3	158	104	3.0
CP008925.1	h6.sal.bam	other	23290	23290	0	+	0	3	158	101	0.0
CP008925.1	h6.sal.bam	other	23291	23291	0	+	2	3	158	103	2.0
CP008925.1	h6.sal.bam	other	23292	23292	0	+	1	0	156	102	1.0
CP008925.1	h6.sal.bam	other	23293	23293	0	+	1	4	157	105	1.0
CP008925.1	h6.sal.bam	other	23294	23294	0	+	0	0	156	103	0.0
CP008925.1	h6.sal.bam	other	23295	23295	0	+	2	2	151	104	2.0
CP008925.1	h6.sal.bam	other	23296	23296	0	+	2	2	153	105	2.0
CP008925.1	h6.sal.bam	other	23297	23297	0	+	2	3	149	105	2.0
CP008925.1	h6.sal.bam	other	23298	23298	0	+	0	0	143	104	0.0
CP008925.1	h6.sal.bam	other	23299	23299	0	+	2	2	145	104	2.0
CP008925.1	h6.sal.bam	other	23300	23300	0	+	4	1	148	109	4.0
CP008925.1	h6.sal.bam	other	23301	23301	0	+	1	1	148	109	1.0
CP008925.1	h6.sal.bam	other	23302	23302	0	+	0	1	143	109	0.0
CP008925.1	h6.sal.bam	other	23303	23303	0	+	2	2	145	109	2.0
CP008925.1	h6.sal.bam	other	23304	23304	0	+	0	1	143	108	0.0
CP008925.1	h6.sal.bam	other	23305	23305	0	+	1	1	143	107	1.0
CP008925.1	h6.sal.bam	other	23306	23306	0	+	2	1	143	107	2.0
CP008925.1	h6.sal.bam	other	23307	23307	0	+	3	0	145	109	3.0
CP008925.1	h6.sal.bam	other	23308	23308	0	+	3	1	147	110	3.0
CP008925.1	h6.sal.bam	other	23309	23309	0	+	2	0	147	111	2.0
CP008925.1	h6.sal.bam	other	23310	23310	0	+	1	1	145	111	1.0
CP008925.1	h6.sal.bam	other	23311	23311	0	+	1	2	146	112	1.0
CP008925.1	h6.sal.bam	other	23312	23312	0	+	4	2	149	113	4.0
CP008925.1	h6.sal.bam	other	23313	23313	0	+	1	0	150	117	1.0
CP008925.1	h6.sal.bam	other	23314	23314	0	+	2	3	135	117	2.0
CP008925.1	h6.sal.bam	other	23315	23315	0	+	2	0	135	115	2.0
CP008925.1	h6.sal.bam	other	23316	23316	0	+	2	3	132	116	2.0
CP008925.1	h6.sal.bam	other	23317	23317	0	+	1	5	131	113	1.0
CP008925.1	h6.sal.bam	other	23318	23318	0	+	0	4	131	108	0.0
CP008925.1	h6.sal.bam	other	23319	23319	0	+	1	1	132	109	1.0
CP008925.1	h6.sal.bam	other	23320	23320	0	+	0	1	129	110	0.0
CP008925.1	h6.sal.bam	other	23321	23321	0	+	4	1	130	113	4.0
CP008925.1	h6.sal.bam	other	23322	23322	0	+	5	2	133	112	5.0
CP008925.1	h6.sal.bam	other	23323	23323	0	+	0	3	132	111	0.0
CP008925.1	h6.sal.bam	other	23324	23324	0	+	1	1	132	111	1.0
CP008925.1	h6.sal.bam	other	23325	23325	0	+	3	2	133	111	3.0
CP008925.1	h6.sal.bam	other	23326	23326	0	+	1	0	128	112	1.0
CP008925.1	h6.sal.bam	other	23327	23327	0	+	5	0	133	116	3.3333333333333335
CP008925.1	h6.sal.bam	other	23328	23328	0	+	1	1	134	116	0.6666666666666666
CP008925.1	h6.sal.bam	other	23329	23329	0	+	0	0	122	117	0.0
CP008925.1	h6.sal.bam	other	23330	23330	0	+	2	0	124	119	1.3333333333333333
CP008925.1	h6.sal.bam	other	23331	23331	0	+	0	0	124	119	0.0
CP008925.1	h6.sal.bam	other	23332	23332	0	+	2	1	124	121	1.0
CP008925.1	h6.sal.bam	other	23333	23333	0	+	0	4	116	126	0.0
CP008925.1	h6.sal.bam	other	23334	23334	0	+	0	2	116	124	0.0
CP008925.1	h6.sal.bam	other	23335	23335	0	+	0	1	116	124	0.0
CP008925.1	h6.sal.bam	other	23336	23336	0	+	3	3	116	125	1.5
CP008925.1	h6.sal.bam	other	23337	23337	0	+	0	0	116	123	0.0
CP008925.1	h6.sal.bam	other	23338	23338	0	+	2	0	118	124	1.3333333333333333
CP008925.1	h6.sal.bam	other	23339	23339	0	+	0	0	116	128	0.0
CP008925.1	h6.sal.bam	other	23340	23340	0	+	1	1	116	132	0.6666666666666666
CP008925.1	h6.sal.bam	other	23341	23341	0	+	0	0	116	131	0.0
CP008925.1	h6.sal.bam	other	23342	23342	0	+	1	2	116	135	1.0
CP008925.1	h6.sal.bam	other	23343	23343	0	+	1	2	114	133	1.0
CP008925.1	h6.sal.bam	other	23344	23344	0	+	1	1	114	132	0.6666666666666666
CP008925.1	h6.sal.bam	other	23345	23345	0	+	2	2	115	131	2.0
CP008925.1	h6.sal.bam	other	23346	23346	0	+	2	0	115	132	2.0
CP008925.1	h6.sal.bam	other	23347	23347	0	+	6	2	117	133	6.0
CP008925.1	h6.sal.bam	other	23348	23348	0	+	0	1	117	131	0.0
CP008925.1	h6.sal.bam	other	23349	23349	0	+	0	2	115	131	0.0
CP008925.1	h6.sal.bam	other	23350	23350	0	+	0	3	111	131	0.0
CP008925.1	h6.sal.bam	other	23351	23351	0	+	1	0	111	133	1.0
CP008925.1	h6.sal.bam	other	23352	23352	0	+	3	2	113	133	3.0
CP008925.1	h6.sal.bam	other	23353	23353	0	+	1	0	114	131	1.0
CP008925.1	h6.sal.bam	other	23354	23354	0	+	4	4	115	131	4.0
CP008925.1	h6.sal.bam	other	23355	23355	0	+	2	3	115	127	2.0
CP008925.1	h6.sal.bam	other	23356	23356	0	+	3	2	116	132	3.0
CP008925.1	h6.sal.bam	other	23357	23357	0	+	0	1	115	132	0.0
CP008925.1	h6.sal.bam	other	23358	23358	0	+	4	2	113	131	4.0
CP008925.1	h6.sal.bam	other	23359	23359	0	+	2	0	114	129	2.0
CP008925.1	h6.sal.bam	other	23360	23360	0	+	2	0	114	135	2.0
CP008925.1	h6.sal.bam	other	23361	23361	0	+	0	1	113	136	0.0
CP008925.1	h6.sal.bam	other	23362	23362	0	+	1	1	112	136	1.0
CP008925.1	h6.sal.bam	other	23363	23363	0	+	0	2	110	136	0.0
CP008925.1	h6.sal.bam	other	23364	23364	0	+	0	2	110	135	0.0
CP008925.1	h6.sal.bam	other	23365	23365	0	+	1	2	111	134	1.0
CP008925.1	h6.sal.bam	other	23366	23366	0	+	2	1	110	134	2.0
CP008925.1	h6.sal.bam	other	23367	23367	0	+	2	3	111	136	2.0
CP008925.1	h6.sal.bam	other	23368	23368	0	+	2	1	112	137	2.0
CP008925.1	h6.sal.bam	other	23369	23369	0	+	2	1	112	136	2.0
CP008925.1	h6.sal.bam	other	23370	23370	0	+	3	3	115	135	3.0
CP008925.1	h6.sal.bam	other	23371	23371	0	+	2	1	115	140	2.0
CP008925.1	h6.sal.bam	other	23372	23372	0	+	2	2	115	142	2.0
CP008925.1	h6.sal.bam	other	23373	23373	0	+	1	2	114	142	1.0
CP008925.1	h6.sal.bam	other	23374	23374	0	+	2	5	116	142	2.0
CP008925.1	h6.sal.bam	other	23375	23375	0	+	3	1	115	140	3.0
CP008925.1	h6.sal.bam	other	23376	23376	0	+	5	1	120	144	5.0
CP008925.1	h6.sal.bam	other	23377	23377	0	+	2	1	122	143	2.0
CP008925.1	h6.sal.bam	other	23378	23378	0	+	1	1	121	146	1.0
CP008925.1	h6.sal.bam	other	23379	23379	0	+	3	0	124	148	2.0
CP008925.1	h6.sal.bam	other	23380	23380	0	+	3	1	126	152	2.0
CP008925.1	h6.sal.bam	other	23381	23381	0	+	1	4	125	151	0.5
CP008925.1	h6.sal.bam	other	23382	23382	0	+	4	1	125	147	2.0
CP008925.1	h6.sal.bam	other	23383	23383	0	+	2	3	125	148	1.0
CP008925.1	h6.sal.bam	other	23384	23384	0	+	3	0	125	150	1.5
CP008925.1	h6.sal.bam	other	23385	23385	0	+	0	2	125	150	0.0
CP008925.1	h6.sal.bam	other	23386	23386	0	+	0	4	124	149	0.0
CP008925.1	h6.sal.bam	other	23387	23387	0	+	0	5	120	149	0.0
CP008925.1	h6.sal.bam	other	23388	23388	0	+	0	0	119	144	0.0
CP008925.1	h6.sal.bam	other	23389	23389	0	+	1	1	118	146	0.5
CP008925.1	h6.sal.bam	other	23390	23390	0	+	7	0	122	146	3.5
CP008925.1	h6.sal.bam	other	23391	23391	0	+	0	0	121	149	0.0
CP008925.1	h6.sal.bam	other	23392	23392	0	+	0	4	120	149	0.0
CP008925.1	h6.sal.bam	other	23393	23393	0	+	1	0	120	145	0.5
CP008925.1	h6.sal.bam	other	23394	23394	0	+	5	2	125	145	2.5
CP008925.1	h6.sal.bam	other	23395	23395	0	+	1	5	126	144	0.5
CP008925.1	h6.sal.bam	other	23396	23396	0	+	2	2	123	141	1.0
CP008925.1	h6.sal.bam	other	23397	23397	0	+	0	1	117	140	0.0
CP008925.1	h6.sal.bam	other	23398	23398	0	+	3	1	120	141	1.5
CP008925.1	h6.sal.bam	other	23399	23399	0	+	0	1	120	142	0.0
CP008925.1	h6.sal.bam	other	23400	23400	0	+	0	3	117	144	0.0
CP008925.1	h6.sal.bam	other	23401	23401	0	+	0	3	116	141	0.0
CP008925.1	h6.sal.bam	other	23402	23402	0	+	5	0	117	140	2.5
CP008925.1	h6.sal.bam	other	23403	23403	0	+	3	3	119	142	1.5
CP008925.1	h6.sal.bam	other	23404	23404	0	+	3	1	120	140	1.5
CP008925.1	h6.sal.bam	other	23405	23405	0	+	1	2	121	141	0.5
CP008925.1	h6.sal.bam	other	23406	23406	0	+	1	2	121	142	0.5
CP008925.1	h6.sal.bam	other	23407	23407	0	+	2	6	121	140	1.0
CP008925.1	h6.sal.bam	other	23408	23408	0	+	1	0	122	134	0.5
CP008925.1	h6.sal.bam	other	23409	23409	0	+	0	2	122	134	0.0
CP008925.1	h6.sal.bam	other	23410	23410	0	+	2	3	124	134	1.0
CP008925.1	h6.sal.bam	other	23411	23411	0	+	1	0	123	132	0.5
CP008925.1	h6.sal.bam	other	23412	23412	0	+	1	1	122	138	0.5
CP008925.1	h6.sal.bam	other	23413	23413	0	+	1	4	123	137	0.5
CP008925.1	h6.sal.bam	other	23414	23414	0	+	2	4	124	134	1.0
CP008925.1	h6.sal.bam	other	23415	23415	0	+	2	2	126	131	1.0
CP008925.1	h6.sal.bam	other	23416	23416	0	+	2	2	128	130	1.0
CP008925.1	h6.sal.bam	other	23417	23417	0	+	2	0	129	128	1.0
CP008925.1	h6.sal.bam	other	23418	23418	0	+	2	1	130	128	1.0
CP008925.1	h6.sal.bam	other	23419	23419	0	+	3	0	132	131	1.5
CP008925.1	h6.sal.bam	other	23420	23420	0	+	1	3	129	137	0.5
CP008925.1	h6.sal.bam	other	23421	23421	0	+	0	1	129	134	0.0
CP008925.1	h6.sal.bam	other	23422	23422	0	+	2	1	125	133	2.0
CP008925.1	h6.sal.bam	other	23423	23423	0	+	2	2	127	134	1.3333333333333333
CP008925.1	h6.sal.bam	other	23424	23424	0	+	1	4	128	132	1.0
CP008925.1	h6.sal.bam	other	23425	23425	0	+	2	1	130	129	2.0
CP008925.1	h6.sal.bam	other	23426	23426	0	+	1	1	131	128	1.0
CP008925.1	h6.sal.bam	other	23427	23427	0	+	1	0	128	128	1.0
CP008925.1	h6.sal.bam	other	23428	23428	0	+	2	2	123	128	2.0
CP008925.1	h6.sal.bam	other	23429	23429	0	+	2	4	125	126	2.0
CP008925.1	h6.sal.bam	other	23430	23430	0	+	3	1	128	123	3.0
CP008925.1	h6.sal.bam	other	23431	23431	0	+	3	2	129	123	3.0
CP008925.1	h6.sal.bam	other	23432	23432	0	+	3	2	131	122	3.0
CP008925.1	h6.sal.bam	other	23433	23433	0	+	1	2	127	123	1.0
CP008925.1	h6.sal.bam	other	23434	23434	0	+	5	2	130	121	5.0
CP008925.1	h6.sal.bam	other	23435	23435	0	+	1	1	131	122	1.0
CP008925.1	h6.sal.bam	other	23436	23436	0	+	0	1	131	121	0.0
CP008925.1	h6.sal.bam	other	23437	23437	0	+	2	1	132	122	2.0
CP008925.1	h6.sal.bam	other	23438	23438	0	+	3	2	135	122	3.0
CP008925.1	h6.sal.bam	other	23439	23439	0	+	3	0	138	121	3.0
CP008925.1	h6.sal.bam	other	23440	23440	0	+	0	2	137	123	0.0
CP008925.1	h6.sal.bam	other	23441	23441	0	+	0	3	135	128	0.0
CP008925.1	h6.sal.bam	other	23442	23442	0	+	1	4	134	128	1.0
CP008925.1	h6.sal.bam	other	23443	23443	0	+	1	0	128	124	1.0
CP008925.1	h6.sal.bam	other	23444	23444	0	+	3	3	131	127	3.0
CP008925.1	h6.sal.bam	other	23445	23445	0	+	1	5	132	125	1.0
CP008925.1	h6.sal.bam	other	23446	23446	0	+	4	3	130	120	4.0
CP008925.1	h6.sal.bam	other	23447	23447	0	+	5	2	135	120	5.0
CP008925.1	h6.sal.bam	other	23448	23448	0	+	2	2	137	118	2.0
CP008925.1	h6.sal.bam	other	23449	23449	0	+	0	4	128	116	0.0
CP008925.1	h6.sal.bam	other	23450	23450	0	+	0	5	128	112	0.0
CP008925.1	h6.sal.bam	other	23451	23451	0	+	2	3	130	107	2.0
CP008925.1	h6.sal.bam	other	23452	23452	0	+	1	3	129	104	1.0
CP008925.1	h6.sal.bam	other	23453	23453	0	+	0	0	128	104	0.0
CP008925.1	h6.sal.bam	other	23454	23454	0	+	1	4	126	108	1.0
CP008925.1	h6.sal.bam	other	23455	23455	0	+	1	0	124	107	1.0
CP008925.1	h6.sal.bam	other	23456	23456	0	+	3	0	126	109	3.0
CP008925.1	h6.sal.bam	other	23457	23457	0	+	1	2	121	110	1.0
CP008925.1	h6.sal.bam	other	23458	23458	0	+	0	6	121	109	0.0
CP008925.1	h6.sal.bam	other	23459	23459	0	+	3	1	121	104	3.0
CP008925.1	h6.sal.bam	other	23460	23460	0	+	3	0	124	107	3.0
CP008925.1	h6.sal.bam	other	23461	23461	0	+	2	5	126	107	2.0
CP008925.1	h6.sal.bam	other	23462	23462	0	+	2	0	128	105	2.0
CP008925.1	h6.sal.bam	other	23463	23463	0	+	3	2	123	107	3.0
CP008925.1	h6.sal.bam	other	23464	23464	0	+	0	0	123	108	0.0
CP008925.1	h6.sal.bam	other	23465	23465	0	+	0	3	123	108	0.0
CP008925.1	h6.sal.bam	other	23466	23466	0	+	3	0	126	105	3.0
CP008925.1	h6.sal.bam	other	23467	23467	0	+	0	0	126	106	0.0
CP008925.1	h6.sal.bam	other	23468	23468	0	+	1	0	126	106	1.0
CP008925.1	h6.sal.bam	other	23469	23469	0	+	1	1	122	107	1.0
CP008925.1	h6.sal.bam	other	23470	23470	0	+	2	1	123	106	2.0
CP008925.1	h6.sal.bam	other	23471	23471	0	+	1	1	122	107	1.0
CP008925.1	h6.sal.bam	other	23472	23472	0	+	0	2	122	106	0.0
CP008925.1	h6.sal.bam	other	23473	23473	0	+	4	2	123	104	4.0
CP008925.1	h6.sal.bam	other	23474	23474	0	+	0	3	123	102	0.0
CP008925.1	h6.sal.bam	other	23475	23475	0	+	1	2	119	101	1.0
CP008925.1	h6.sal.bam	other	23476	23476	0	+	1	0	120	100	1.0
CP008925.1	h6.sal.bam	other	23477	23477	0	+	2	3	122	102	2.0
CP008925.1	h6.sal.bam	other	23478	23478	0	+	2	1	121	99	2.0
CP008925.1	h6.sal.bam	other	23479	23479	0	+	1	1	119	98	1.0
CP008925.1	h6.sal.bam	other	23480	23480	0	+	0	3	118	98	0.0
CP008925.1	h6.sal.bam	other	23481	23481	0	+	2	0	119	96	2.0
CP008925.1	h6.sal.bam	other	23482	23482	0	+	0	0	117	96	0.0
CP008925.1	h6.sal.bam	other	23483	23483	0	+	1	0	117	102	1.0
CP008925.1	h6.sal.bam	other	23484	23484	0	+	0	2	115	102	0.0
CP008925.1	h6.sal.bam	other	23485	23485	0	+	1	1	114	103	1.0
CP008925.1	h6.sal.bam	other	23486	23486	0	+	1	6	115	103	1.0
CP008925.1	h6.sal.bam	other	23487	23487	0	+	1	0	116	100	1.0
CP008925.1	h6.sal.bam	other	23488	23488	0	+	0	1	115	101	0.0
CP008925.1	h6.sal.bam	other	23489	23489	0	+	1	2	114	103	1.0
CP008925.1	h6.sal.bam	other	23490	23490	0	+	0	0	112	101	0.0
CP008925.1	h6.sal.bam	other	23491	23491	0	+	1	4	111	103	1.0
CP008925.1	h6.sal.bam	other	23492	23492	0	+	2	0	111	99	2.0
CP008925.1	h6.sal.bam	other	23493	23493	0	+	0	0	105	100	0.0
CP008925.1	h6.sal.bam	other	23494	23494	0	+	0	6	105	100	0.0
CP008925.1	h6.sal.bam	other	23495	23495	0	+	0	0	105	96	0.0
CP008925.1	h6.sal.bam	other	23496	23496	0	+	1	1	106	98	1.0
CP008925.1	h6.sal.bam	other	23497	23497	0	+	2	1	106	97	2.0
CP008925.1	h6.sal.bam	other	23498	23498	0	+	2	1	106	96	2.0
CP008925.1	h6.sal.bam	other	23499	23499	0	+	0	0	105	97	0.0
CP008925.1	h6.sal.bam	other	23500	23500	0	+	1	0	104	98	1.0
CP008925.1	h6.sal.bam	other	23501	23501	0	+	0	1	103	98	0.0
CP008925.1	h6.sal.bam	other	23502	23502	0	+	0	0	102	97	0.0
CP008925.1	h6.sal.bam	other	23503	23503	0	+	0	0	100	98	0.0
CP008925.1	h6.sal.bam	other	23504	23504	0	+	2	1	96	98	2.0
CP008925.1	h6.sal.bam	other	23505	23505	0	+	1	1	97	97	1.0
CP008925.1	h6.sal.bam	other	23506	23506	0	+	0	1	95	96	0.0
CP008925.1	h6.sal.bam	other	23507	23507	0	+	1	3	93	95	1.0
CP008925.1	h6.sal.bam	other	23508	23508	0	+	0	1	92	276	0.0
CP008925.1	h6.sal.bam	other	23509	23509	0	+	1	2	88	275	1.0
CP008925.1	h6.sal.bam	other	23510	23510	0	+	1	2	88	273	1.0
CP008925.1	h6.sal.bam	other	23511	23511	0	+	0	1	88	279	0.0
CP008925.1	h6.sal.bam	other	23512	23512	0	+	1	1	87	279	1.0
CP008925.1	h6.sal.bam	other	23513	23513	0	+	0	3	84	281	0.0
CP008925.1	h6.sal.bam	other	23514	23514	0	+	1	1	81	278	1.0
CP008925.1	h6.sal.bam	other	23515	23515	0	+	0	6	81	281	0.0
CP008925.1	h6.sal.bam	other	23516	23516	0	+	1	3	82	281	1.0
CP008925.1	h6.sal.bam	other	23517	23517	0	+	0	1	82	280	0.0
CP008925.1	h6.sal.bam	other	23518	23518	0	+	0	2	81	282	0.0
CP008925.1	h6.sal.bam	other	23519	23519	0	+	1	0	79	282	1.0
CP008925.1	h6.sal.bam	other	23520	23520	0	+	0	0	78	283	0.0
CP008925.1	h6.sal.bam	other	23521	23521	0	+	3	3	76	283	3.0
CP008925.1	h6.sal.bam	other	23522	23522	0	+	2	0	74	311	2.0
CP008925.1	h6.sal.bam	other	23523	23523	0	+	1	0	73	321	1.0
CP008925.1	h6.sal.bam	other	23524	23524	0	+	1	0	74	321	1.0
CP008925.1	h6.sal.bam	other	23525	23525	0	+	1	1	72	322	1.0
CP008925.1	h6.sal.bam	other	23526	23526	0	+	0	1	72	321	0.0
CP008925.1	h6.sal.bam	other	23527	23527	0	+	0	1	71	321	0.0
CP008925.1	h6.sal.bam	other	23528	23528	0	+	1	4	72	322	1.0
CP008925.1	h6.sal.bam	other	23529	23529	0	+	0	3	72	320	0.0
CP008925.1	h6.sal.bam	other	23530	23530	0	+	0	2	71	319	0.0
CP008925.1	h6.sal.bam	other	23531	23531	0	+	2	1	70	317	2.0
CP008925.1	h6.sal.bam	other	23532	23532	0	+	0	1	69	316	0.0
CP008925.1	h6.sal.bam	other	23533	23533	0	+	0	1	69	318	0.0
CP008925.1	h6.sal.bam	other	23534	23534	0	+	2	4	68	318	2.0
CP008925.1	h6.sal.bam	other	23535	23535	0	+	0	2	65	314	0.0
CP008925.1	h6.sal.bam	other	23536	23536	0	+	0	1	58	319	0.0
CP008925.1	h6.sal.bam	other	23537	23537	0	+	2	4	60	320	2.0
CP008925.1	h6.sal.bam	other	23538	23538	0	+	0	1	60	316	0.0
CP008925.1	h6.sal.bam	other	23539	23539	0	+	0	1	60	315	0.0
CP008925.1	h6.sal.bam	other	23540	23540	0	+	2	0	62	314	2.0
CP008925.1	h6.sal.bam	other	23541	23541	0	+	1	1	60	314	1.0
CP008925.1	h6.sal.bam	other	23542	23542	0	+	1	0	60	313	1.0
CP008925.1	h6.sal.bam	other	23543	23543	0	+	2	0	61	313	2.0
CP008925.1	h6.sal.bam	other	23544	23544	0	+	0	1	61	313	0.0
CP008925.1	h6.sal.bam	other	23545	23545	0	+	1	1	60	312	1.0
CP008925.1	h6.sal.bam	other	23546	23546	0	+	3	0	62	312	3.0
CP008925.1	h6.sal.bam	other	23547	23547	0	+	1	0	59	313	1.0
CP008925.1	h6.sal.bam	other	23548	23548	0	+	0	0	59	315	0.0
CP008925.1	h6.sal.bam	other	23549	23549	0	+	1	2	60	315	1.0
CP008925.1	h6.sal.bam	other	23550	23550	0	+	1	1	56	315	1.0
CP008925.1	h6.sal.bam	other	23551	23551	0	+	0	3	56	316	0.0
CP008925.1	h6.sal.bam	other	23552	23552	0	+	1	0	57	313	1.0
CP008925.1	h6.sal.bam	other	23553	23553	0	+	1	0	56	313	1.0
CP008925.1	h6.sal.bam	other	23554	23554	0	+	0	1	55	313	0.0
CP008925.1	h6.sal.bam	other	23555	23555	0	+	1	1	56	313	1.0
CP008925.1	h6.sal.bam	other	23556	23556	0	+	0	0	53	313	0.0
CP008925.1	h6.sal.bam	other	23557	23557	0	+	2	6	55	315	2.0
CP008925.1	h6.sal.bam	other	23558	23558	0	+	1	0	55	311	1.0
CP008925.1	h6.sal.bam	other	23559	23559	0	+	0	3	56	312	0.0
CP008925.1	h6.sal.bam	other	23560	23560	0	+	0	1	54	311	0.0
CP008925.1	h6.sal.bam	other	23561	23561	0	+	0	4	54	311	0.0
CP008925.1	h6.sal.bam	other	23562	23562	0	+	2	0	55	307	2.0
CP008925.1	h6.sal.bam	other	23563	23563	0	+	1	3	56	307	1.0
CP008925.1	h6.sal.bam	other	23564	23564	0	+	2	0	57	304	2.0
CP008925.1	h6.sal.bam	other	23565	23565	0	+	0	2	57	304	0.0
CP008925.1	h6.sal.bam	other	23566	23566	0	+	0	1	56	303	0.0
CP008925.1	h6.sal.bam	other	23567	23567	0	+	1	0	55	303	1.0
CP008925.1	h6.sal.bam	other	23568	23568	0	+	0	1	55	304	0.0
CP008925.1	h6.sal.bam	other	23569	23569	0	+	1	1	56	306	1.0
CP008925.1	h6.sal.bam	other	23570	23570	0	+	3	1	58	306	3.0
CP008925.1	h6.sal.bam	other	23571	23571	0	+	0	3	56	305	0.0
CP008925.1	h6.sal.bam	other	23572	23572	0	+	1	2	57	301	1.0
CP008925.1	h6.sal.bam	other	23573	23573	0	+	2	0	58	300	2.0
CP008925.1	h6.sal.bam	other	23574	23574	0	+	2	1	59	302	2.0
CP008925.1	h6.sal.bam	other	23575	23575	0	+	1	0	59	301	1.0
CP008925.1	h6.sal.bam	other	23576	23576	0	+	1	0	60	302	1.0
CP008925.1	h6.sal.bam	other	23577	23577	0	+	1	1	59	302	1.0
CP008925.1	h6.sal.bam	other	23578	23578	0	+	0	3	59	301	0.0
CP008925.1	h6.sal.bam	GAAC	23579	23579	23587	+	2	178	61	298	2.0
CP008925.1	h6.sal.bam	other	23580	23580	0	+	5	2	65	120	5.0
CP008925.1	h6.sal.bam	GAAC	23581	23581	23587	+	178	1	242	123	178.0
CP008925.1	h6.sal.bam	other	23582	23582	0	+	0	2	241	122	0.0
CP008925.1	h6.sal.bam	other	23583	23583	0	+	0	4	241	120	0.0
CP008925.1	h6.sal.bam	other	23584	23584	0	+	2	1	243	119	2.0
CP008925.1	h6.sal.bam	other	23585	23585	0	+	0	1	242	118	0.0
CP008925.1	h6.sal.bam	other	23586	23586	0	+	0	0	240	118	0.0
CP008925.1	h6.sal.bam	other	23587	23587	0	+	2	3	242	119	2.0
CP008925.1	h6.sal.bam	other	23588	23588	0	+	6	0	248	116	6.0
CP008925.1	h6.sal.bam	other	23589	23589	0	+	2	4	250	117	2.0
CP008925.1	h6.sal.bam	other	23590	23590	0	+	0	5	250	116	0.0
CP008925.1	h6.sal.bam	GTTC	23591	23591	23599	+	1	2	250	111	1.0
CP008925.1	h6.sal.bam	other	23592	23592	0	+	0	3	250	109	0.0
CP008925.1	h6.sal.bam	GTTC	23593	23593	23599	+	3	1	253	109	3.0
CP008925.1	h6.sal.bam	other	23594	23594	0	+	0	1	252	108	0.0
CP008925.1	h6.sal.bam	other	23595	23595	0	+	1	0	253	109	1.0
CP008925.1	h6.sal.bam	GAAC	23596	23596	23587	+	0	32	249	111	0.0
CP008925.1	h6.sal.bam	other	23597	23597	0	+	0	10	249	79	0.0
CP008925.1	h6.sal.bam	GAAC	23598	23598	23587	+	11	0	259	69	11.0
CP008925.1	h6.sal.bam	other	23599	23599	0	+	6	1	264	72	6.0
CP008925.1	h6.sal.bam	other	23600	23600	0	+	1	0	264	71	1.0
CP008925.1	h6.sal.bam	other	23601	23601	0	+	0	1	264	72	0.0
CP008925.1	h6.sal.bam	other	23602	23602	0	+	0	1	264	72	0.0
CP008925.1	h6.sal.bam	other	23603	23603	0	+	0	2	263	71	0.0
CP008925.1	h6.sal.bam	other	23604	23604	0	+	1	2	262	69	1.0
CP008925.1	h6.sal.bam	other	23605	23605	0	+	1	1	263	67	1.0
CP008925.1	h6.sal.bam	other	23606	23606	0	+	2	0	265	68	2.0
CP008925.1	h6.sal.bam	other	23607	23607	0	+	2	2	267	70	2.0
CP008925.1	h6.sal.bam	GTTC	23608	23608	23599	+	0	1	267	68	0.0
CP008925.1	h6.sal.bam	other	23609	23609	0	+	3	1	268	73	3.0
CP008925.1	h6.sal.bam	GTTC	23610	23610	23599	+	5	7	273	73	5.0
CP008925.1	h6.sal.bam	other	23611	23611	0	+	1	1	274	67	1.0
CP008925.1	h6.sal.bam	other	23612	23612	0	+	2	0	274	67	2.0
CP008925.1	h6.sal.bam	other	23613	23613	0	+	0	0	273	67	0.0
CP008925.1	h6.sal.bam	other	23614	23614	0	+	0	0	273	70	0.0
CP008925.1	h6.sal.bam	other	23615	23615	0	+	2	0	272	72	2.0
CP008925.1	h6.sal.bam	other	23616	23616	0	+	1	0	272	74	1.0
CP008925.1	h6.sal.bam	other	23617	23617	0	+	0	0	272	74	0.0
CP008925.1	h6.sal.bam	other	23618	23618	0	+	0	0	270	75	0.0
CP008925.1	h6.sal.bam	other	23619	23619	0	+	0	0	270	76	0.0
CP008925.1	h6.sal.bam	other	23620	23620	0	+	0	1	269	76	0.0
CP008925.1	h6.sal.bam	other	23621	23621	0	+	4	1	270	76	4.0
CP008925.1	h6.sal.bam	other	23622	23622	0	+	3	2	272	75	3.0
CP008925.1	h6.sal.bam	other	23623	23623	0	+	0	1	272	73	0.0
CP008925.1	h6.sal.bam	other	23624	23624	0	+	0	1	271	72	0.0
CP008925.1	h6.sal.bam	other	23625	23625	0	+	1	2	271	78	1.0
CP008925.1	h6.sal.bam	other	23626	23626	0	+	1	1	272	76	1.0
CP008925.1	h6.sal.bam	other	23627	23627	0	+	7	0	278	75	7.0
CP008925.1	h6.sal.bam	other	23628	23628	0	+	0	0	276	75	0.0
CP008925.1	h6.sal.bam	other	23629	23629	0	+	2	1	278	75	2.0
CP008925.1	h6.sal.bam	other	23630	23630	0	+	1	1	279	76	1.0
CP008925.1	h6.sal.bam	other	23631	23631	0	+	1	2	280	75	1.0
CP008925.1	h6.sal.bam	other	23632	23632	0	+	1	2	278	77	1.0
CP008925.1	h6.sal.bam	other	23633	23633	0	+	1	1	278	76	1.0
CP008925.1	h6.sal.bam	other	23634	23634	0	+	1	2	279	77	1.0
CP008925.1	h6.sal.bam	other	23635	23635	0	+	1	1	278	77	1.0
CP008925.1	h6.sal.bam	other	23636	23636	0	+	2	0	280	77	2.0
CP008925.1	h6.sal.bam	GAAC	23637	23637	23645	+	1	0	280	80	1.0
CP008925.1	h6.sal.bam	other	23638	23638	0	+	1	0	278	80	1.0
CP008925.1	h6.sal.bam	GAAC	23639	23639	23645	+	0	1	278	81	0.0
CP008925.1	h6.sal.bam	other	23640	23640	0	+	2	2	280	81	2.0
CP008925.1	h6.sal.bam	other	23641	23641	0	+	0	0	280	80	0.0
CP008925.1	h6.sal.bam	GAAC	23642	23642	23650	+	0	2	279	81	0.0
CP008925.1	h6.sal.bam	other	23643	23643	0	+	1	1	278	79	1.0
CP008925.1	h6.sal.bam	GAAC	23644	23644	23650	+	4	1	282	80	4.0
CP008925.1	h6.sal.bam	other	23645	23645	0	+	3	0	283	81	3.0
CP008925.1	h6.sal.bam	other	23646	23646	0	+	1	0	283	84	1.0
CP008925.1	h6.sal.bam	other	23647	23647	0	+	2	0	283	84	2.0
CP008925.1	h6.sal.bam	other	23648	23648	0	+	0	2	283	86	0.0
CP008925.1	h6.sal.bam	other	23649	23649	0	+	3	0	280	85	3.0
CP008925.1	h6.sal.bam	other	23650	23650	0	+	1	2	281	85	1.0
CP008925.1	h6.sal.bam	other	23651	23651	0	+	0	0	281	88	0.0
CP008925.1	h6.sal.bam	other	23652	23652	0	+	1	0	281	89	1.0
CP008925.1	h6.sal.bam	other	23653	23653	0	+	1	0	282	95	1.0
CP008925.1	h6.sal.bam	GAAC	23654	23654	23645	+	3	2	281	96	3.0
CP008925.1	h6.sal.bam	other	23655	23655	0	+	2	1	107	99	2.0
CP008925.1	h6.sal.bam	GAAC	23656	23656	23645	+	0	0	107	100	0.0
CP008925.1	h6.sal.bam	other	23657	23657	0	+	2	0	107	105	2.0
CP008925.1	h6.sal.bam	other	23658	23658	0	+	1	3	108	105	1.0
CP008925.1	h6.sal.bam	GAAC	23659	23659	23650	+	0	0	108	104	0.0
CP008925.1	h6.sal.bam	other	23660	23660	0	+	3	1	111	107	3.0
CP008925.1	h6.sal.bam	GAAC	23661	23661	23650	+	2	1	113	111	2.0
CP008925.1	h6.sal.bam	other	23662	23662	0	+	3	0	114	113	3.0
CP008925.1	h6.sal.bam	other	23663	23663	0	+	2	1	110	115	2.0
CP008925.1	h6.sal.bam	other	23664	23664	0	+	0	3	108	116	0.0
CP008925.1	h6.sal.bam	other	23665	23665	0	+	0	1	108	113	0.0
CP008925.1	h6.sal.bam	other	23666	23666	0	+	2	2	109	112	2.0
CP008925.1	h6.sal.bam	other	23667	23667	0	+	1	0	106	110	1.0
CP008925.1	h6.sal.bam	other	23668	23668	0	+	0	0	106	115	0.0
CP008925.1	h6.sal.bam	other	23669	23669	0	+	2	2	108	115	2.0
CP008925.1	h6.sal.bam	other	23670	23670	0	+	0	2	107	116	0.0
CP008925.1	h6.sal.bam	other	23671	23671	0	+	2	0	109	114	2.0
CP008925.1	h6.sal.bam	other	23672	23672	0	+	1	1	107	114	1.0
CP008925.1	h6.sal.bam	other	23673	23673	0	+	1	2	100	114	1.0
CP008925.1	h6.sal.bam	other	23674	23674	0	+	1	1	96	116	1.0
CP008925.1	h6.sal.bam	other	23675	23675	0	+	2	1	97	116	2.0
CP008925.1	h6.sal.bam	other	23676	23676	0	+	0	0	97	115	0.0
CP008925.1	h6.sal.bam	other	23677	23677	0	+	0	0	97	115	0.0
CP008925.1	h6.sal.bam	other	23678	23678	0	+	2	0	99	122	2.0
CP008925.1	h6.sal.bam	other	23679	23679	0	+	2	1	97	124	2.0
CP008925.1	h6.sal.bam	other	23680	23680	0	+	1	2	98	125	1.0
CP008925.1	h6.sal.bam	other	23681	23681	0	+	1	2	99	124	1.0
CP008925.1	h6.sal.bam	other	23682	23682	0	+	0	2	97	122	0.0
CP008925.1	h6.sal.bam	other	23683	23683	0	+	1	5	97	120	1.0
CP008925.1	h6.sal.bam	other	23684	23684	0	+	4	0	99	120	4.0
CP008925.1	h6.sal.bam	other	23685	23685	0	+	0	1	94	120	0.0
CP008925.1	h6.sal.bam	other	23686	23686	0	+	2	0	95	119	2.0
CP008925.1	h6.sal.bam	other	23687	23687	0	+	2	2	94	119	2.0
CP008925.1	h6.sal.bam	other	23688	23688	0	+	1	1	95	120	1.0
CP008925.1	h6.sal.bam	other	23689	23689	0	+	3	2	98	120	3.0
CP008925.1	h6.sal.bam	other	23690	23690	0	+	1	2	98	118	1.0
CP008925.1	h6.sal.bam	other	23691	23691	0	+	2	1	99	117	2.0
CP008925.1	h6.sal.bam	other	23692	23692	0	+	2	1	101	120	2.0
CP008925.1	h6.sal.bam	other	23693	23693	0	+	1	1	102	119	1.0
CP008925.1	h6.sal.bam	other	23694	23694	0	+	4	0	105	120	4.0
CP008925.1	h6.sal.bam	other	23695	23695	0	+	0	0	104	120	0.0
CP008925.1	h6.sal.bam	other	23696	23696	0	+	0	0	102	120	0.0
CP008925.1	h6.sal.bam	other	23697	23697	0	+	0	0	99	123	0.0
CP008925.1	h6.sal.bam	other	23698	23698	0	+	0	3	99	126	0.0
CP008925.1	h6.sal.bam	other	23699	23699	0	+	0	4	98	124	0.0
CP008925.1	h6.sal.bam	other	23700	23700	0	+	1	0	98	120	1.0
CP008925.1	h6.sal.bam	other	23701	23701	0	+	0	0	90	121	0.0
CP008925.1	h6.sal.bam	other	23702	23702	0	+	1	0	90	123	1.0
CP008925.1	h6.sal.bam	other	23703	23703	0	+	2	2	92	123	2.0
CP008925.1	h6.sal.bam	other	23704	23704	0	+	1	0	91	128	1.0
CP008925.1	h6.sal.bam	other	23705	23705	0	+	2	2	93	129	2.0
CP008925.1	h6.sal.bam	other	23706	23706	0	+	0	2	90	130	0.0
CP008925.1	h6.sal.bam	other	23707	23707	0	+	1	1	91	129	1.0
CP008925.1	h6.sal.bam	other	23708	23708	0	+	1	2	92	130	1.0
CP008925.1	h6.sal.bam	other	23709	23709	0	+	2	2	93	131	2.0
CP008925.1	h6.sal.bam	other	23710	23710	0	+	1	1	93	129	1.0
CP008925.1	h6.sal.bam	other	23711	23711	0	+	1	3	92	128	1.0
CP008925.1	h6.sal.bam	other	23712	23712	0	+	0	0	91	125	0.0
CP008925.1	h6.sal.bam	other	23713	23713	0	+	2	1	92	128	2.0
CP008925.1	h6.sal.bam	other	23714	23714	0	+	0	1	90	129	0.0
CP008925.1	h6.sal.bam	other	23715	23715	0	+	1	1	91	128	1.0
CP008925.1	h6.sal.bam	other	23716	23716	0	+	2	1	93	129	2.0
CP008925.1	h6.sal.bam	other	23717	23717	0	+	0	1	93	129	0.0
CP008925.1	h6.sal.bam	other	23718	23718	0	+	0	1	92	129	0.0
CP008925.1	h6.sal.bam	other	23719	23719	0	+	1	2	87	130	1.0
CP008925.1	h6.sal.bam	other	23720	23720	0	+	1	3	86	131	1.0
CP008925.1	h6.sal.bam	other	23721	23721	0	+	0	0	85	128	0.0
CP008925.1	h6.sal.bam	other	23722	23722	0	+	4	2	87	129	4.0
CP008925.1	h6.sal.bam	other	23723	23723	0	+	1	1	85	133	1.0
CP008925.1	h6.sal.bam	other	23724	23724	0	+	0	0	85	132	0.0
CP008925.1	h6.sal.bam	other	23725	23725	0	+	0	5	85	135	0.0
CP008925.1	h6.sal.bam	other	23726	23726	0	+	1	1	86	132	1.0
CP008925.1	h6.sal.bam	other	23727	23727	0	+	0	6	84	131	0.0
CP008925.1	h6.sal.bam	other	23728	23728	0	+	2	1	82	128	2.0
CP008925.1	h6.sal.bam	other	23729	23729	0	+	5	5	87	131	5.0
CP008925.1	h6.sal.bam	other	23730	23730	0	+	0	2	87	126	0.0
CP008925.1	h6.sal.bam	other	23731	23731	0	+	2	5	87	129	2.0
CP008925.1	h6.sal.bam	other	23732	23732	0	+	1	2	87	126	1.0
CP008925.1	h6.sal.bam	other	23733	23733	0	+	0	0	87	126	0.0
CP008925.1	h6.sal.bam	other	23734	23734	0	+	1	3	88	126	1.0
CP008925.1	h6.sal.bam	GAAC	23735	23735	23743	+	5	5	90	125	5.0
CP008925.1	h6.sal.bam	other	23736	23736	0	+	2	3	90	120	2.0
CP008925.1	h6.sal.bam	GAAC	23737	23737	23743	+	4	2	89	127	4.0
CP008925.1	h6.sal.bam	other	23738	23738	0	+	2	2	91	125	2.0
CP008925.1	h6.sal.bam	other	23739	23739	0	+	1	0	92	123	1.0
CP008925.1	h6.sal.bam	other	23740	23740	0	+	1	1	93	127	1.0
CP008925.1	h6.sal.bam	other	23741	23741	0	+	1	4	92	128	1.0
CP008925.1	h6.sal.bam	other	23742	23742	0	+	2	1	93	129	2.0
CP008925.1	h6.sal.bam	other	23743	23743	0	+	2	1	95	130	2.0
CP008925.1	h6.sal.bam	other	23744	23744	0	+	0	2	92	132	0.0
CP008925.1	h6.sal.bam	other	23745	23745	0	+	1	1	91	135	1.0
CP008925.1	h6.sal.bam	other	23746	23746	0	+	0	0	91	134	0.0
CP008925.1	h6.sal.bam	other	23747	23747	0	+	1	2	91	134	1.0
CP008925.1	h6.sal.bam	other	23748	23748	0	+	0	2	91	135	0.0
CP008925.1	h6.sal.bam	other	23749	23749	0	+	2	1	92	136	2.0
CP008925.1	h6.sal.bam	other	23750	23750	0	+	1	3	91	137	1.0
CP008925.1	h6.sal.bam	other	23751	23751	0	+	2	1	91	136	2.0
CP008925.1	h6.sal.bam	GAAC	23752	23752	23743	+	3	3	94	135	3.0
CP008925.1	h6.sal.bam	other	23753	23753	0	+	1	2	95	134	1.0
CP008925.1	h6.sal.bam	GAAC	23754	23754	23743	+	2	2	95	134	2.0
CP008925.1	h6.sal.bam	other	23755	23755	0	+	2	0	96	133	2.0
CP008925.1	h6.sal.bam	other	23756	23756	0	+	2	2	97	134	2.0
CP008925.1	h6.sal.bam	other	23757	23757	0	+	2	1	99	133	2.0
CP008925.1	h6.sal.bam	other	23758	23758	0	+	5	3	103	134	5.0
CP008925.1	h6.sal.bam	other	23759	23759	0	+	1	0	98	132	1.0
CP008925.1	h6.sal.bam	other	23760	23760	0	+	3	0	101	134	3.0
CP008925.1	h6.sal.bam	other	23761	23761	0	+	2	2	103	135	2.0
CP008925.1	h6.sal.bam	other	23762	23762	0	+	2	0	103	136	2.0
CP008925.1	h6.sal.bam	other	23763	23763	0	+	1	1	101	136	1.0
CP008925.1	h6.sal.bam	other	23764	23764	0	+	2	1	102	135	2.0
CP008925.1	h6.sal.bam	other	23765	23765	0	+	2	1	101	135	2.0
CP008925.1	h6.sal.bam	other	23766	23766	0	+	1	4	100	135	1.0
CP008925.1	h6.sal.bam	other	23767	23767	0	+	0	0	99	135	0.0
CP008925.1	h6.sal.bam	other	23768	23768	0	+	2	2	101	140	2.0
CP008925.1	h6.sal.bam	other	23769	23769	0	+	2	1	99	142	2.0
CP008925.1	h6.sal.bam	other	23770	23770	0	+	1	1	100	142	1.0
CP008925.1	h6.sal.bam	other	23771	23771	0	+	2	1	101	144	2.0
CP008925.1	h6.sal.bam	GTTC	23772	23772	23780	+	5	2	106	143	5.0
CP008925.1	h6.sal.bam	other	23773	23773	0	+	2	1	108	141	2.0
CP008925.1	h6.sal.bam	GTTC	23774	23774	23780	+	2	0	110	146	2.0
CP008925.1	h6.sal.bam	other	23775	23775	0	+	0	1	110	147	0.0
CP008925.1	h6.sal.bam	other	23776	23776	0	+	0	2	110	146	0.0
CP008925.1	h6.sal.bam	other	23777	23777	0	+	2	1	109	145	1.3333333333333333
CP008925.1	h6.sal.bam	other	23778	23778	0	+	1	7	110	144	1.0
CP008925.1	h6.sal.bam	other	23779	23779	0	+	1	1	109	141	1.0
CP008925.1	h6.sal.bam	other	23780	23780	0	+	1	3	109	140	1.0
CP008925.1	h6.sal.bam	other	23781	23781	0	+	1	1	110	137	1.0
CP008925.1	h6.sal.bam	other	23782	23782	0	+	0	3	109	138	0.0
CP008925.1	h6.sal.bam	other	23783	23783	0	+	0	1	108	138	0.0
CP008925.1	h6.sal.bam	other	23784	23784	0	+	2	0	108	140	2.0
CP008925.1	h6.sal.bam	other	23785	23785	0	+	0	0	107	142	0.0
CP008925.1	h6.sal.bam	other	23786	23786	0	+	1	1	107	143	1.0
CP008925.1	h6.sal.bam	other	23787	23787	0	+	2	2	109	146	2.0
CP008925.1	h6.sal.bam	other	23788	23788	0	+	5	2	111	145	5.0
CP008925.1	h6.sal.bam	GTTC	23789	23789	23780	+	0	2	111	146	0.0
CP008925.1	h6.sal.bam	other	23790	23790	0	+	0	1	111	144	0.0
CP008925.1	h6.sal.bam	GTTC	23791	23791	23780	+	4	1	113	143	4.0
CP008925.1	h6.sal.bam	other	23792	23792	0	+	1	1	114	153	1.0
CP008925.1	h6.sal.bam	other	23793	23793	0	+	1	1	115	152	1.0
CP008925.1	h6.sal.bam	other	23794	23794	0	+	1	3	115	153	1.0
CP008925.1	h6.sal.bam	other	23795	23795	0	+	6	0	120	153	6.0
CP008925.1	h6.sal.bam	other	23796	23796	0	+	0	1	120	153	0.0
CP008925.1	h6.sal.bam	other	23797	23797	0	+	0	6	116	154	0.0
CP008925.1	h6.sal.bam	other	23798	23798	0	+	1	2	116	152	1.0
CP008925.1	h6.sal.bam	other	23799	23799	0	+	1	1	117	150	1.0
CP008925.1	h6.sal.bam	other	23800	23800	0	+	3	3	119	149	3.0
CP008925.1	h6.sal.bam	other	23801	23801	0	+	1	1	120	148	1.0
CP008925.1	h6.sal.bam	other	23802	23802	0	+	3	2	121	148	3.0
CP008925.1	h6.sal.bam	other	23803	23803	0	+	1	4	122	148	1.0
CP008925.1	h6.sal.bam	other	23804	23804	0	+	2	2	119	144	2.0
CP008925.1	h6.sal.bam	other	23805	23805	0	+	1	3	120	143	1.0
CP008925.1	h6.sal.bam	other	23806	23806	0	+	1	1	118	143	1.0
CP008925.1	h6.sal.bam	other	23807	23807	0	+	2	2	120	145	2.0
CP008925.1	h6.sal.bam	other	23808	23808	0	+	0	0	119	143	0.0
CP008925.1	h6.sal.bam	other	23809	23809	0	+	3	2	122	145	3.0
CP008925.1	h6.sal.bam	other	23810	23810	0	+	2	2	119	143	2.0
CP008925.1	h6.sal.bam	other	23811	23811	0	+	0	8	117	142	0.0
CP008925.1	h6.sal.bam	other	23812	23812	0	+	6	1	119	136	6.0
CP008925.1	h6.sal.bam	other	23813	23813	0	+	1	1	118	135	1.0
CP008925.1	h6.sal.bam	other	23814	23814	0	+	3	3	120	136	3.0
CP008925.1	h6.sal.bam	other	23815	23815	0	+	3	2	121	137	3.0
CP008925.1	h6.sal.bam	other	23816	23816	0	+	0	5	120	136	0.0
CP008925.1	h6.sal.bam	other	23817	23817	0	+	0	2	116	131	0.0
CP008925.1	h6.sal.bam	other	23818	23818	0	+	4	3	120	129	4.0
CP008925.1	h6.sal.bam	other	23819	23819	0	+	2	6	122	129	2.0
CP008925.1	h6.sal.bam	other	23820	23820	0	+	1	0	122	126	1.0
CP008925.1	h6.sal.bam	other	23821	23821	0	+	3	2	124	127	3.0
CP008925.1	h6.sal.bam	other	23822	23822	0	+	2	1	124	125	2.0
CP008925.1	h6.sal.bam	other	23823	23823	0	+	4	2	128	129	4.0
CP008925.1	h6.sal.bam	other	23824	23824	0	+	0	2	128	127	0.0
CP008925.1	h6.sal.bam	other	23825	23825	0	+	1	2	126	129	1.0
CP008925.1	h6.sal.bam	other	23826	23826	0	+	2	0	128	127	2.0
CP008925.1	h6.sal.bam	other	23827	23827	0	+	2	1	127	129	2.0
CP008925.1	h6.sal.bam	other	23828	23828	0	+	0	2	126	129	0.0
CP008925.1	h6.sal.bam	other	23829	23829	0	+	5	1	128	128	5.0
CP008925.1	h6.sal.bam	other	23830	23830	0	+	1	1	128	127	1.0
CP008925.1	h6.sal.bam	other	23831	23831	0	+	0	1	125	127	0.0
CP008925.1	h6.sal.bam	other	23832	23832	0	+	2	2	125	126	2.0
CP008925.1	h6.sal.bam	other	23833	23833	0	+	1	1	122	126	1.0
CP008925.1	h6.sal.bam	other	23834	23834	0	+	0	2	121	125	0.0
CP008925.1	h6.sal.bam	other	23835	23835	0	+	1	1	118	123	1.0
CP008925.1	h6.sal.bam	other	23836	23836	0	+	0	3	116	125	0.0
CP008925.1	h6.sal.bam	other	23837	23837	0	+	2	0	117	122	2.0
CP008925.1	h6.sal.bam	other	23838	23838	0	+	0	0	115	127	0.0
CP008925.1	h6.sal.bam	other	23839	23839	0	+	1	1	114	129	1.0
CP008925.1	h6.sal.bam	other	23840	23840	0	+	1	1	112	131	1.0
CP008925.1	h6.sal.bam	other	23841	23841	0	+	1	3	113	131	1.0
CP008925.1	h6.sal.bam	other	23842	23842	0	+	0	6	113	130	0.0
CP008925.1	h6.sal.bam	other	23843	23843	0	+	2	4	112	127	2.0
CP008925.1	h6.sal.bam	other	23844	23844	0	+	1	1	112	124	1.0
CP008925.1	h6.sal.bam	other	23845	23845	0	+	1	3	112	127	1.0
CP008925.1	h6.sal.bam	other	23846	23846	0	+	3	3	112	128	3.0
CP008925.1	h6.sal.bam	other	23847	23847	0	+	2	3	110	125	2.0
CP008925.1	h6.sal.bam	other	23848	23848	0	+	1	1	109	123	1.0
CP008925.1	h6.sal.bam	other	23849	23849	0	+	3	0	110	123	3.0
CP008925.1	h6.sal.bam	other	23850	23850	0	+	3	1	113	124	3.0
CP008925.1	h6.sal.bam	other	23851	23851	0	+	4	0	117	123	4.0
CP008925.1	h6.sal.bam	other	23852	23852	0	+	2	3	119	126	2.0
CP008925.1	h6.sal.bam	other	23853	23853	0	+	1	1	118	126	1.0
CP008925.1	h6.sal.bam	other	23854	23854	0	+	3	0	120	129	3.0
CP008925.1	h6.sal.bam	other	23855	23855	0	+	0	2	119	129	0.0
CP008925.1	h6.sal.bam	other	23856	23856	0	+	2	1	120	129	2.0
CP008925.1	h6.sal.bam	other	23857	23857	0	+	0	3	120	129	0.0
CP008925.1	h6.sal.bam	other	23858	23858	0	+	1	2	120	129	1.0
CP008925.1	h6.sal.bam	other	23859	23859	0	+	2	2	120	128	2.0
CP008925.1	h6.sal.bam	other	23860	23860	0	+	1	1	121	126	1.0
CP008925.1	h6.sal.bam	other	23861	23861	0	+	2	4	122	128	2.0
CP008925.1	h6.sal.bam	other	23862	23862	0	+	0	1	121	124	0.0
CP008925.1	h6.sal.bam	other	23863	23863	0	+	4	3	119	125	4.0
CP008925.1	h6.sal.bam	other	23864	23864	0	+	3	1	122	123	3.0
CP008925.1	h6.sal.bam	other	23865	23865	0	+	5	2	127	122	5.0
CP008925.1	h6.sal.bam	other	23866	23866	0	+	1	8	124	120	1.0
CP008925.1	h6.sal.bam	other	23867	23867	0	+	3	0	125	117	3.0
CP008925.1	h6.sal.bam	other	23868	23868	0	+	5	2	130	118	5.0
CP008925.1	h6.sal.bam	other	23869	23869	0	+	1	4	130	120	1.0
CP008925.1	h6.sal.bam	other	23870	23870	0	+	0	2	124	127	0.0
CP008925.1	h6.sal.bam	other	23871	23871	0	+	3	1	127	127	3.0
CP008925.1	h6.sal.bam	other	23872	23872	0	+	1	5	128	128	1.0
CP008925.1	h6.sal.bam	other	23873	23873	0	+	1	0	129	124	1.0
CP008925.1	h6.sal.bam	other	23874	23874	0	+	0	1	128	126	0.0
CP008925.1	h6.sal.bam	other	23875	23875	0	+	3	0	128	127	3.0
CP008925.1	h6.sal.bam	other	23876	23876	0	+	1	2	128	127	1.0
CP008925.1	h6.sal.bam	other	23877	23877	0	+	4	1	129	126	4.0
CP008925.1	h6.sal.bam	other	23878	23878	0	+	1	0	129	125	1.0
CP008925.1	h6.sal.bam	other	23879	23879	0	+	0	1	127	126	0.0
CP008925.1	h6.sal.bam	other	23880	23880	0	+	1	5	127	125	1.0
CP008925.1	h6.sal.bam	other	23881	23881	0	+	0	4	126	121	0.0
CP008925.1	h6.sal.bam	other	23882	23882	0	+	1	1	125	119	1.0
CP008925.1	h6.sal.bam	other	23883	23883	0	+	2	0	127	119	2.0
CP008925.1	h6.sal.bam	other	23884	23884	0	+	0	0	124	124	0.0
CP008925.1	h6.sal.bam	other	23885	23885	0	+	4	2	125	126	4.0
CP008925.1	h6.sal.bam	other	23886	23886	0	+	3	1	127	129	3.0
CP008925.1	h6.sal.bam	other	23887	23887	0	+	1	1	124	128	1.0
CP008925.1	h6.sal.bam	other	23888	23888	0	+	1	3	124	128	1.0
CP008925.1	h6.sal.bam	other	23889	23889	0	+	0	1	121	125	0.0
CP008925.1	h6.sal.bam	other	23890	23890	0	+	5	0	123	125	5.0
CP008925.1	h6.sal.bam	other	23891	23891	0	+	0	0	123	125	0.0
CP008925.1	h6.sal.bam	other	23892	23892	0	+	2	1	124	132	2.0
CP008925.1	h6.sal.bam	other	23893	23893	0	+	5	4	124	131	5.0
CP008925.1	h6.sal.bam	other	23894	23894	0	+	1	2	123	128	1.0
CP008925.1	h6.sal.bam	other	23895	23895	0	+	2	2	125	128	2.0
CP008925.1	h6.sal.bam	other	23896	23896	0	+	1	2	123	129	1.0
CP008925.1	h6.sal.bam	other	23897	23897	0	+	1	2	122	127	1.0
CP008925.1	h6.sal.bam	other	23898	23898	0	+	4	1	123	125	4.0
CP008925.1	h6.sal.bam	other	23899	23899	0	+	1	2	124	125	1.0
CP008925.1	h6.sal.bam	other	23900	23900	0	+	1	1	122	135	1.0
CP008925.1	h6.sal.bam	other	23901	23901	0	+	2	1	124	134	2.0
CP008925.1	h6.sal.bam	other	23902	23902	0	+	0	1	121	139	0.0
CP008925.1	h6.sal.bam	other	23903	23903	0	+	2	0	123	139	2.0
CP008925.1	h6.sal.bam	other	23904	23904	0	+	1	1	121	140	1.0
CP008925.1	h6.sal.bam	other	23905	23905	0	+	1	0	121	142	1.0
CP008925.1	h6.sal.bam	other	23906	23906	0	+	1	0	120	146	1.0
CP008925.1	h6.sal.bam	other	23907	23907	0	+	0	2	117	147	0.0
CP008925.1	h6.sal.bam	other	23908	23908	0	+	1	0	118	145	1.0
CP008925.1	h6.sal.bam	other	23909	23909	0	+	0	1	117	149	0.0
CP008925.1	h6.sal.bam	other	23910	23910	0	+	0	2	116	150	0.0
CP008925.1	h6.sal.bam	other	23911	23911	0	+	2	0	118	148	2.0
CP008925.1	h6.sal.bam	other	23912	23912	0	+	1	5	119	149	1.0
CP008925.1	h6.sal.bam	other	23913	23913	0	+	1	2	120	145	1.0
CP008925.1	h6.sal.bam	other	23914	23914	0	+	1	4	120	144	1.0
CP008925.1	h6.sal.bam	other	23915	23915	0	+	0	1	119	141	0.0
CP008925.1	h6.sal.bam	other	23916	23916	0	+	2	2	120	140	2.0
CP008925.1	h6.sal.bam	other	23917	23917	0	+	2	2	121	138	2.0
CP008925.1	h6.sal.bam	other	23918	23918	0	+	1	2	121	142	1.0
CP008925.1	h6.sal.bam	GAAC	23919	23919	23927	+	0	3	119	143	0.0
CP008925.1	h6.sal.bam	other	23920	23920	0	+	2	4	121	140	2.0
CP008925.1	h6.sal.bam	GAAC	23921	23921	23927	+	5	0	124	136	5.0
CP008925.1	h6.sal.bam	other	23922	23922	0	+	2	1	124	138	2.0
CP008925.1	h6.sal.bam	other	23923	23923	0	+	2	2	125	137	2.0
CP008925.1	h6.sal.bam	other	23924	23924	0	+	1	2	123	138	1.0
CP008925.1	h6.sal.bam	other	23925	23925	0	+	0	0	120	139	0.0
CP008925.1	h6.sal.bam	other	23926	23926	0	+	0	3	116	143	0.0
CP008925.1	h6.sal.bam	GTTC	23927	23927	23935	+	2	7	116	140	2.0
CP008925.1	h6.sal.bam	other	23928	23928	0	+	4	0	116	133	4.0
CP008925.1	h6.sal.bam	GTTC	23929	23929	23935	+	11	1	127	133	11.0
CP008925.1	h6.sal.bam	other	23930	23930	0	+	0	0	127	135	0.0
CP008925.1	h6.sal.bam	other	23931	23931	0	+	0	0	124	136	0.0
CP008925.1	h6.sal.bam	other	23932	23932	0	+	0	3	124	140	0.0
CP008925.1	h6.sal.bam	other	23933	23933	0	+	1	2	125	139	1.0
CP008925.1	h6.sal.bam	other	23934	23934	0	+	2	0	122	138	2.0
CP008925.1	h6.sal.bam	other	23935	23935	0	+	4	2	126	140	4.0
CP008925.1	h6.sal.bam	GAAC	23936	23936	23927	+	1	0	127	138	1.0
CP008925.1	h6.sal.bam	other	23937	23937	0	+	2	2	129	139	2.0
CP008925.1	h6.sal.bam	GAAC	23938	23938	23927	+	1	1	125	142	1.0
CP008925.1	h6.sal.bam	other	23939	23939	0	+	1	0	124	141	1.0
CP008925.1	h6.sal.bam	other	23940	23940	0	+	1	3	119	141	1.0
CP008925.1	h6.sal.bam	other	23941	23941	0	+	3	1	122	145	3.0
CP008925.1	h6.sal.bam	other	23942	23942	0	+	1	1	114	145	1.0
CP008925.1	h6.sal.bam	other	23943	23943	0	+	1	5	115	145	1.0
CP008925.1	h6.sal.bam	GTTC	23944	23944	23935	+	1	11	116	140	1.0
CP008925.1	h6.sal.bam	other	23945	23945	0	+	6	1	122	129	6.0
CP008925.1	h6.sal.bam	GTTC	23946	23946	23935	+	5	2	124	129	5.0
CP008925.1	h6.sal.bam	other	23947	23947	0	+	5	1	127	127	5.0
CP008925.1	h6.sal.bam	other	23948	23948	0	+	1	2	128	126	1.0
CP008925.1	h6.sal.bam	other	23949	23949	0	+	1	2	129	124	1.0
CP008925.1	h6.sal.bam	other	23950	23950	0	+	4	1	130	123	4.0
CP008925.1	h6.sal.bam	other	23951	23951	0	+	1	0	125	125	1.0
CP008925.1	h6.sal.bam	other	23952	23952	0	+	0	1	125	126	0.0
CP008925.1	h6.sal.bam	other	23953	23953	0	+	0	0	125	125	0.0
CP008925.1	h6.sal.bam	other	23954	23954	0	+	2	1	126	127	2.0
CP008925.1	h6.sal.bam	other	23955	23955	0	+	1	1	127	127	1.0
CP008925.1	h6.sal.bam	other	23956	23956	0	+	0	2	126	128	0.0
CP008925.1	h6.sal.bam	other	23957	23957	0	+	3	2	129	126	3.0
CP008925.1	h6.sal.bam	other	23958	23958	0	+	0	5	127	124	0.0
CP008925.1	h6.sal.bam	other	23959	23959	0	+	1	2	128	120	1.0
CP008925.1	h6.sal.bam	other	23960	23960	0	+	0	4	124	120	0.0
CP008925.1	h6.sal.bam	other	23961	23961	0	+	2	1	123	117	2.0
CP008925.1	h6.sal.bam	other	23962	23962	0	+	2	0	124	119	2.0
CP008925.1	h6.sal.bam	other	23963	23963	0	+	0	0	123	122	0.0
CP008925.1	h6.sal.bam	other	23964	23964	0	+	3	1	121	123	3.0
CP008925.1	h6.sal.bam	other	23965	23965	0	+	0	4	121	122	0.0
CP008925.1	h6.sal.bam	other	23966	23966	0	+	1	4	122	121	1.0
CP008925.1	h6.sal.bam	other	23967	23967	0	+	0	0	119	119	0.0
CP008925.1	h6.sal.bam	other	23968	23968	0	+	0	1	114	119	0.0
CP008925.1	h6.sal.bam	other	23969	23969	0	+	2	2	115	120	2.0
CP008925.1	h6.sal.bam	other	23970	23970	0	+	1	3	115	118	1.0
CP008925.1	h6.sal.bam	other	23971	23971	0	+	3	0	117	118	3.0
CP008925.1	h6.sal.bam	other	23972	23972	0	+	2	0	114	121	2.0
CP008925.1	h6.sal.bam	other	23973	23973	0	+	0	3	113	122	0.0
CP008925.1	h6.sal.bam	other	23974	23974	0	+	1	9	114	119	1.0
CP008925.1	h6.sal.bam	other	23975	23975	0	+	2	4	115	112	2.0
CP008925.1	h6.sal.bam	other	23976	23976	0	+	0	3	113	108	0.0
CP008925.1	h6.sal.bam	other	23977	23977	0	+	1	1	114	105	1.0
CP008925.1	h6.sal.bam	other	23978	23978	0	+	1	3	112	108	1.0
CP008925.1	h6.sal.bam	other	23979	23979	0	+	0	1	108	106	0.0
CP008925.1	h6.sal.bam	other	23980	23980	0	+	2	2	110	110	2.0
CP008925.1	h6.sal.bam	other	23981	23981	0	+	1	1	110	109	1.0
CP008925.1	h6.sal.bam	other	23982	23982	0	+	1	3	111	108	1.0
CP008925.1	h6.sal.bam	other	23983	23983	0	+	0	1	110	107	0.0
CP008925.1	h6.sal.bam	other	23984	23984	0	+	1	2	111	108	1.0
CP008925.1	h6.sal.bam	other	23985	23985	0	+	1	1	112	106	1.0
CP008925.1	h6.sal.bam	other	23986	23986	0	+	0	1	111	107	0.0
CP008925.1	h6.sal.bam	other	23987	23987	0	+	0	1	110	106	0.0
CP008925.1	h6.sal.bam	other	23988	23988	0	+	2	1	111	105	2.0
CP008925.1	h6.sal.bam	other	23989	23989	0	+	1	1	111	104	1.0
CP008925.1	h6.sal.bam	other	23990	23990	0	+	1	4	112	105	1.0
CP008925.1	h6.sal.bam	other	23991	23991	0	+	2	2	112	101	2.0
CP008925.1	h6.sal.bam	other	23992	23992	0	+	0	0	110	99	0.0
CP008925.1	h6.sal.bam	other	23993	23993	0	+	1	3	110	103	1.0
CP008925.1	h6.sal.bam	other	23994	23994	0	+	2	0	111	100	2.0
CP008925.1	h6.sal.bam	other	23995	23995	0	+	1	2	111	100	1.0
CP008925.1	h6.sal.bam	other	23996	23996	0	+	2	0	108	98	2.0
CP008925.1	h6.sal.bam	other	23997	23997	0	+	0	2	106	101	0.0
CP008925.1	h6.sal.bam	other	23998	23998	0	+	0	1	105	107	0.0
CP008925.1	h6.sal.bam	other	23999	23999	0	+	5	3	109	118	5.0
CP008925.1	h6.sal.bam	other	24000	24000	0	+	1	4	110	115	1.0
CP008925.1	h6.sal.bam	other	24001	24001	0	+	2	0	112	112	2.0
CP008925.1	h6.sal.bam	other	24002	24002	0	+	0	0	110	113	0.0
CP008925.1	h6.sal.bam	other	24003	24003	0	+	1	0	107	114	1.0
CP008925.1	h6.sal.bam	other	24004	24004	0	+	1	4	97	117	1.0
CP008925.1	h6.sal.bam	other	24005	24005	0	+	3	1	100	114	3.0
CP008925.1	h6.sal.bam	other	24006	24006	0	+	2	3	101	114	2.0
CP008925.1	h6.sal.bam	other	24007	24007	0	+	1	2	102	113	1.0
CP008925.1	h6.sal.bam	other	24008	24008	0	+	0	1	102	111	0.0
CP008925.1	h6.sal.bam	other	24009	24009	0	+	1	2	97	112	1.0
CP008925.1	h6.sal.bam	other	24010	24010	0	+	2	1	98	110	2.0
CP008925.1	h6.sal.bam	other	24011	24011	0	+	1	1	97	111	1.0
CP008925.1	h6.sal.bam	other	24012	24012	0	+	2	4	99	110	2.0
CP008925.1	h6.sal.bam	other	24013	24013	0	+	1	1	98	110	1.0
CP008925.1	h6.sal.bam	other	24014	24014	0	+	2	4	100	109	2.0
CP008925.1	h6.sal.bam	other	24015	24015	0	+	0	2	98	105	0.0
CP008925.1	h6.sal.bam	other	24016	24016	0	+	2	1	97	107	2.0
CP008925.1	h6.sal.bam	other	24017	24017	0	+	1	1	97	106	1.0
CP008925.1	h6.sal.bam	other	24018	24018	0	+	1	0	98	105	1.0
CP008925.1	h6.sal.bam	other	24019	24019	0	+	0	0	97	110	0.0
CP008925.1	h6.sal.bam	other	24020	24020	0	+	3	0	94	111	3.0
CP008925.1	h6.sal.bam	other	24021	24021	0	+	0	0	88	116	0.0
CP008925.1	h6.sal.bam	other	24022	24022	0	+	2	0	85	116	2.0
CP008925.1	h6.sal.bam	other	24023	24023	0	+	2	0	86	115	2.0
CP008925.1	h6.sal.bam	other	24024	24024	0	+	3	1	87	121	3.0
CP008925.1	h6.sal.bam	other	24025	24025	0	+	0	3	84	121	0.0
CP008925.1	h6.sal.bam	other	24026	24026	0	+	1	1	85	119	1.0
CP008925.1	h6.sal.bam	other	24027	24027	0	+	0	0	85	123	0.0
CP008925.1	h6.sal.bam	other	24028	24028	0	+	0	2	85	123	0.0
CP008925.1	h6.sal.bam	other	24029	24029	0	+	2	1	85	125	2.0
CP008925.1	h6.sal.bam	other	24030	24030	0	+	1	2	85	127	1.0
CP008925.1	h6.sal.bam	other	24031	24031	0	+	1	0	86	125	1.0
CP008925.1	h6.sal.bam	other	24032	24032	0	+	1	1	84	127	1.0
CP008925.1	h6.sal.bam	other	24033	24033	0	+	1	0	85	126	1.0
CP008925.1	h6.sal.bam	other	24034	24034	0	+	0	2	84	126	0.0
CP008925.1	h6.sal.bam	other	24035	24035	0	+	2	1	86	133	2.0
CP008925.1	h6.sal.bam	other	24036	24036	0	+	0	3	85	136	0.0
CP008925.1	h6.sal.bam	other	24037	24037	0	+	0	3	83	133	0.0
CP008925.1	h6.sal.bam	other	24038	24038	0	+	1	1	84	135	1.0
CP008925.1	h6.sal.bam	other	24039	24039	0	+	0	2	80	134	0.0
CP008925.1	h6.sal.bam	other	24040	24040	0	+	0	1	80	134	0.0
CP008925.1	h6.sal.bam	other	24041	24041	0	+	2	2	82	136	2.0
CP008925.1	h6.sal.bam	other	24042	24042	0	+	1	0	83	134	1.0
CP008925.1	h6.sal.bam	other	24043	24043	0	+	2	2	85	134	2.0
CP008925.1	h6.sal.bam	other	24044	24044	0	+	1	1	83	134	1.0
CP008925.1	h6.sal.bam	other	24045	24045	0	+	1	2	83	134	1.0
CP008925.1	h6.sal.bam	other	24046	24046	0	+	3	3	83	133	3.0
CP008925.1	h6.sal.bam	other	24047	24047	0	+	0	2	81	130	0.0
CP008925.1	h6.sal.bam	other	24048	24048	0	+	6	1	87	130	6.0
CP008925.1	h6.sal.bam	other	24049	24049	0	+	2	1	88	129	2.0
CP008925.1	h6.sal.bam	other	24050	24050	0	+	2	0	88	129	2.0
CP008925.1	h6.sal.bam	other	24051	24051	0	+	0	0	88	130	0.0
CP008925.1	h6.sal.bam	other	24052	24052	0	+	1	4	88	132	1.0
CP008925.1	h6.sal.bam	other	24053	24053	0	+	0	1	87	130	0.0
CP008925.1	h6.sal.bam	other	24054	24054	0	+	2	5	89	131	2.0
CP008925.1	h6.sal.bam	other	24055	24055	0	+	2	1	89	129	2.0
CP008925.1	h6.sal.bam	other	24056	24056	0	+	5	2	92	134	5.0
CP008925.1	h6.sal.bam	other	24057	24057	0	+	1	0	92	134	1.0
CP008925.1	h6.sal.bam	other	24058	24058	0	+	1	1	93	134	1.0
CP008925.1	h6.sal.bam	other	24059	24059	0	+	1	2	94	134	1.0
CP008925.1	h6.sal.bam	other	24060	24060	0	+	1	0	94	133	1.0
CP008925.1	h6.sal.bam	other	24061	24061	0	+	0	0	94	135	0.0
CP008925.1	h6.sal.bam	other	24062	24062	0	+	0	0	93	135	0.0
CP008925.1	h6.sal.bam	other	24063	24063	0	+	2	0	95	135	2.0
CP008925.1	h6.sal.bam	other	24064	24064	0	+	2	2	96	135	2.0
CP008925.1	h6.sal.bam	other	24065	24065	0	+	3	0	98	133	3.0
CP008925.1	h6.sal.bam	other	24066	24066	0	+	2	1	98	136	2.0
CP008925.1	h6.sal.bam	other	24067	24067	0	+	2	3	100	135	2.0
CP008925.1	h6.sal.bam	other	24068	24068	0	+	7	0	103	135	7.0
CP008925.1	h6.sal.bam	other	24069	24069	0	+	2	0	105	135	2.0
CP008925.1	h6.sal.bam	other	24070	24070	0	+	4	2	107	136	4.0
CP008925.1	h6.sal.bam	other	24071	24071	0	+	0	8	107	134	0.0
CP008925.1	h6.sal.bam	other	24072	24072	0	+	0	1	107	131	0.0
CP008925.1	h6.sal.bam	other	24073	24073	0	+	0	12	107	131	0.0
CP008925.1	h6.sal.bam	other	24074	24074	0	+	1	1	103	121	1.0
CP008925.1	h6.sal.bam	other	24075	24075	0	+	2	1	103	121	2.0
CP008925.1	h6.sal.bam	other	24076	24076	0	+	3	1	104	122	3.0
CP008925.1	h6.sal.bam	other	24077	24077	0	+	0	2	103	123	0.0
CP008925.1	h6.sal.bam	other	24078	24078	0	+	1	1	102	124	1.0
CP008925.1	h6.sal.bam	other	24079	24079	0	+	1	2	102	123	1.0
CP008925.1	h6.sal.bam	other	24080	24080	0	+	2	1	101	125	2.0
CP008925.1	h6.sal.bam	other	24081	24081	0	+	0	1	100	124	0.0
CP008925.1	h6.sal.bam	other	24082	24082	0	+	2	2	101	124	2.0
CP008925.1	h6.sal.bam	other	24083	24083	0	+	1	0	101	125	1.0
CP008925.1	h6.sal.bam	other	24084	24084	0	+	1	0	98	126	1.0
CP008925.1	h6.sal.bam	other	24085	24085	0	+	2	2	100	128	2.0
CP008925.1	h6.sal.bam	other	24086	24086	0	+	3	3	103	126	3.0
CP008925.1	h6.sal.bam	other	24087	24087	0	+	1	3	103	123	1.0
CP008925.1	h6.sal.bam	other	24088	24088	0	+	0	1	103	123	0.0
CP008925.1	h6.sal.bam	other	24089	24089	0	+	2	1	104	122	2.0
CP008925.1	h6.sal.bam	other	24090	24090	0	+	3	0	105	121	3.0
CP008925.1	h6.sal.bam	other	24091	24091	0	+	2	1	107	121	2.0
CP008925.1	h6.sal.bam	other	24092	24092	0	+	2	2	108	121	2.0
CP008925.1	h6.sal.bam	other	24093	24093	0	+	1	2	108	120	1.0
CP008925.1	h6.sal.bam	other	24094	24094	0	+	1	1	109	118	1.0
CP008925.1	h6.sal.bam	other	24095	24095	0	+	3	6	109	117	3.0
CP008925.1	h6.sal.bam	other	24096	24096	0	+	0	2	109	112	0.0
CP008925.1	h6.sal.bam	other	24097	24097	0	+	3	2	110	111	3.0
CP008925.1	h6.sal.bam	other	24098	24098	0	+	4	1	112	109	4.0
CP008925.1	h6.sal.bam	other	24099	24099	0	+	2	1	111	112	2.0
CP008925.1	h6.sal.bam	other	24100	24100	0	+	1	5	112	111	1.0
CP008925.1	h6.sal.bam	other	24101	24101	0	+	1	0	112	108	1.0
CP008925.1	h6.sal.bam	other	24102	24102	0	+	0	3	112	111	0.0
CP008925.1	h6.sal.bam	other	24103	24103	0	+	2	1	114	108	2.0
CP008925.1	h6.sal.bam	other	24104	24104	0	+	4	3	116	109	4.0
CP008925.1	h6.sal.bam	other	24105	24105	0	+	2	0	117	106	2.0
CP008925.1	h6.sal.bam	other	24106	24106	0	+	0	2	116	108	0.0
CP008925.1	h6.sal.bam	other	24107	24107	0	+	4	3	118	106	4.0
CP008925.1	h6.sal.bam	other	24108	24108	0	+	0	2	118	103	0.0
CP008925.1	h6.sal.bam	other	24109	24109	0	+	0	5	118	102	0.0
CP008925.1	h6.sal.bam	other	24110	24110	0	+	3	4	118	97	3.0
CP008925.1	h6.sal.bam	other	24111	24111	0	+	1	0	119	93	1.0
CP008925.1	h6.sal.bam	other	24112	24112	0	+	0	4	118	93	0.0
CP008925.1	h6.sal.bam	other	24113	24113	0	+	2	0	120	89	2.0
CP008925.1	h6.sal.bam	other	24114	24114	0	+	2	2	122	90	2.0
CP008925.1	h6.sal.bam	other	24115	24115	0	+	1	3	123	88	1.0
CP008925.1	h6.sal.bam	other	24116	24116	0	+	0	0	120	85	0.0
CP008925.1	h6.sal.bam	other	24117	24117	0	+	0	0	118	95	0.0
CP008925.1	h6.sal.bam	other	24118	24118	0	+	0	3	117	96	0.0
CP008925.1	h6.sal.bam	other	24119	24119	0	+	0	1	117	93	0.0
CP008925.1	h6.sal.bam	other	24120	24120	0	+	1	1	102	93	1.0
CP008925.1	h6.sal.bam	other	24121	24121	0	+	1	2	103	94	1.0
CP008925.1	h6.sal.bam	other	24122	24122	0	+	2	0	105	92	2.0
CP008925.1	h6.sal.bam	other	24123	24123	0	+	0	1	105	92	0.0
CP008925.1	h6.sal.bam	other	24124	24124	0	+	1	1	106	96	1.0
CP008925.1	h6.sal.bam	other	24125	24125	0	+	0	3	106	97	0.0
CP008925.1	h6.sal.bam	other	24126	24126	0	+	0	1	106	94	0.0
CP008925.1	h6.sal.bam	other	24127	24127	0	+	0	0	106	94	0.0
CP008925.1	h6.sal.bam	other	24128	24128	0	+	1	2	105	94	1.0
CP008925.1	h6.sal.bam	other	24129	24129	0	+	0	3	99	92	0.0
CP008925.1	h6.sal.bam	other	24130	24130	0	+	1	6	100	89	1.0
CP008925.1	h6.sal.bam	other	24131	24131	0	+	2	2	102	83	2.0
CP008925.1	h6.sal.bam	other	24132	24132	0	+	1	1	102	82	1.0
CP008925.1	h6.sal.bam	other	24133	24133	0	+	2	1	103	84	2.0
CP008925.1	h6.sal.bam	other	24134	24134	0	+	1	1	103	84	1.0
CP008925.1	h6.sal.bam	other	24135	24135	0	+	5	1	107	86	5.0
CP008925.1	h6.sal.bam	other	24136	24136	0	+	4	0	111	87	4.0
CP008925.1	h6.sal.bam	other	24137	24137	0	+	2	0	111	89	2.0
CP008925.1	h6.sal.bam	other	24138	24138	0	+	3	2	111	89	3.0
CP008925.1	h6.sal.bam	other	24139	24139	0	+	0	1	111	87	0.0
CP008925.1	h6.sal.bam	other	24140	24140	0	+	0	0	109	88	0.0
CP008925.1	h6.sal.bam	other	24141	24141	0	+	2	1	109	89	2.0
CP008925.1	h6.sal.bam	other	24142	24142	0	+	0	2	107	89	0.0
CP008925.1	h6.sal.bam	other	24143	24143	0	+	4	1	104	87	4.0
CP008925.1	h6.sal.bam	other	24144	24144	0	+	0	0	101	86	0.0
CP008925.1	h6.sal.bam	other	24145	24145	0	+	0	2	98	90	0.0
CP008925.1	h6.sal.bam	other	24146	24146	0	+	0	4	98	88	0.0
CP008925.1	h6.sal.bam	other	24147	24147	0	+	1	1	99	87	1.0
CP008925.1	h6.sal.bam	other	24148	24148	0	+	1	1	100	86	1.0
CP008925.1	h6.sal.bam	other	24149	24149	0	+	2	1	97	86	2.0
CP008925.1	h6.sal.bam	other	24150	24150	0	+	2	2	99	87	2.0
CP008925.1	h6.sal.bam	other	24151	24151	0	+	0	2	99	86	0.0
CP008925.1	h6.sal.bam	other	24152	24152	0	+	2	3	99	84	2.0
CP008925.1	h6.sal.bam	other	24153	24153	0	+	1	2	100	82	1.0
CP008925.1	h6.sal.bam	other	24154	24154	0	+	0	3	100	83	0.0
CP008925.1	h6.sal.bam	other	24155	24155	0	+	1	0	99	81	1.0
CP008925.1	h6.sal.bam	GTTC	24156	24156	24164	+	1	0	100	81	1.0
CP008925.1	h6.sal.bam	other	24157	24157	0	+	0	3	98	82	0.0
CP008925.1	h6.sal.bam	GTTC	24158	24158	24164	+	2	3	99	79	2.0
CP008925.1	h6.sal.bam	other	24159	24159	0	+	1	0	97	76	1.0
CP008925.1	h6.sal.bam	other	24160	24160	0	+	3	0	97	76	3.0
CP008925.1	h6.sal.bam	other	24161	24161	0	+	1	2	96	79	1.0
CP008925.1	h6.sal.bam	other	24162	24162	0	+	1	0	94	78	1.0
CP008925.1	h6.sal.bam	other	24163	24163	0	+	2	0	96	78	2.0
CP008925.1	h6.sal.bam	other	24164	24164	0	+	4	1	99	80	4.0
CP008925.1	h6.sal.bam	other	24165	24165	0	+	0	1	96	79	0.0
CP008925.1	h6.sal.bam	other	24166	24166	0	+	2	1	97	78	2.0
CP008925.1	h6.sal.bam	other	24167	24167	0	+	2	0	98	77	2.0
CP008925.1	h6.sal.bam	other	24168	24168	0	+	1	0	99	79	1.0
CP008925.1	h6.sal.bam	other	24169	24169	0	+	4	0	101	87	4.0
CP008925.1	h6.sal.bam	other	24170	24170	0	+	1	1	100	88	1.0
CP008925.1	h6.sal.bam	other	24171	24171	0	+	1	0	98	88	1.0
CP008925.1	h6.sal.bam	other	24172	24172	0	+	1	0	94	91	1.0
CP008925.1	h6.sal.bam	GTTC	24173	24173	24164	+	3	4	97	93	3.0
CP008925.1	h6.sal.bam	GTTC	24174	24174	24182	+	3	0	96	89	3.0
CP008925.1	h6.sal.bam	GTTC	24175	24175	24164	+	2	2	98	89	2.0
CP008925.1	h6.sal.bam	GTTC	24176	24176	24182	+	4	3	101	90	4.0
CP008925.1	h6.sal.bam	other	24177	24177	0	+	2	0	101	87	2.0
CP008925.1	h6.sal.bam	other	24178	24178	0	+	1	2	102	90	1.0
CP008925.1	h6.sal.bam	other	24179	24179	0	+	2	2	100	90	2.0
CP008925.1	h6.sal.bam	other	24180	24180	0	+	0	1	96	88	0.0
CP008925.1	h6.sal.bam	other	24181	24181	0	+	1	0	97	87	1.0
CP008925.1	h6.sal.bam	other	24182	24182	0	+	2	0	99	88	2.0
CP008925.1	h6.sal.bam	other	24183	24183	0	+	2	1	101	88	2.0
CP008925.1	h6.sal.bam	other	24184	24184	0	+	2	0	103	87	2.0
CP008925.1	h6.sal.bam	other	24185	24185	0	+	4	0	104	89	4.0
CP008925.1	h6.sal.bam	other	24186	24186	0	+	0	0	103	89	0.0
CP008925.1	h6.sal.bam	other	24187	24187	0	+	1	0	102	90	1.0
CP008925.1	h6.sal.bam	other	24188	24188	0	+	3	1	105	90	3.0
CP008925.1	h6.sal.bam	other	24189	24189	0	+	1	0	104	90	1.0
CP008925.1	h6.sal.bam	other	24190	24190	0	+	1	0	104	91	1.0
CP008925.1	h6.sal.bam	GTTC	24191	24191	24182	+	1	11	105	91	1.0
CP008925.1	h6.sal.bam	other	24192	24192	0	+	4	1	109	82	4.0
CP008925.1	h6.sal.bam	GTTC	24193	24193	24182	+	7	0	116	82	7.0
CP008925.1	h6.sal.bam	other	24194	24194	0	+	1	1	117	82	1.0
CP008925.1	h6.sal.bam	other	24195	24195	0	+	0	2	116	83	0.0
CP008925.1	h6.sal.bam	other	24196	24196	0	+	3	0	116	83	3.0
CP008925.1	h6.sal.bam	other	24197	24197	0	+	2	2	118	84	2.0
CP008925.1	h6.sal.bam	other	24198	24198	0	+	1	3	118	82	1.0
CP008925.1	h6.sal.bam	other	24199	24199	0	+	2	1	120	79	2.0
CP008925.1	h6.sal.bam	other	24200	24200	0	+	0	0	120	78	0.0
CP008925.1	h6.sal.bam	other	24201	24201	0	+	2	2	121	79	2.0
CP008925.1	h6.sal.bam	other	24202	24202	0	+	0	0	121	77	0.0
CP008925.1	h6.sal.bam	other	24203	24203	0	+	1	0	122	77	1.0
CP008925.1	h6.sal.bam	other	24204	24204	0	+	2	0	124	77	2.0
CP008925.1	h6.sal.bam	other	24205	24205	0	+	1	0	122	77	1.0
CP008925.1	h6.sal.bam	other	24206	24206	0	+	3	1	124	82	3.0
CP008925.1	h6.sal.bam	other	24207	24207	0	+	2	2	123	81	2.0
CP008925.1	h6.sal.bam	other	24208	24208	0	+	0	1	123	79	0.0
CP008925.1	h6.sal.bam	other	24209	24209	0	+	0	3	121	79	0.0
CP008925.1	h6.sal.bam	other	24210	24210	0	+	2	2	119	76	2.0
CP008925.1	h6.sal.bam	other	24211	24211	0	+	5	2	121	75	5.0
CP008925.1	h6.sal.bam	other	24212	24212	0	+	3	0	122	73	3.0
CP008925.1	h6.sal.bam	other	24213	24213	0	+	0	1	118	73	0.0
CP008925.1	h6.sal.bam	other	24214	24214	0	+	2	1	120	73	2.0
CP008925.1	h6.sal.bam	other	24215	24215	0	+	1	1	121	72	1.0
CP008925.1	h6.sal.bam	other	24216	24216	0	+	0	1	119	71	0.0
CP008925.1	h6.sal.bam	other	24217	24217	0	+	3	0	118	70	3.0
CP008925.1	h6.sal.bam	other	24218	24218	0	+	4	3	121	72	4.0
CP008925.1	h6.sal.bam	other	24219	24219	0	+	1	0	122	70	1.0
CP008925.1	h6.sal.bam	other	24220	24220	0	+	4	0	126	70	4.0
CP008925.1	h6.sal.bam	other	24221	24221	0	+	0	3	126	71	0.0
CP008925.1	h6.sal.bam	other	24222	24222	0	+	0	0	124	69	0.0
CP008925.1	h6.sal.bam	other	24223	24223	0	+	0	3	122	69	0.0
CP008925.1	h6.sal.bam	other	24224	24224	0	+	1	2	123	66	1.0
CP008925.1	h6.sal.bam	other	24225	24225	0	+	0	1	121	65	0.0
CP008925.1	h6.sal.bam	other	24226	24226	0	+	0	0	121	69	0.0
CP008925.1	h6.sal.bam	other	24227	24227	0	+	3	1	122	69	3.0
CP008925.1	h6.sal.bam	other	24228	24228	0	+	3	3	122	68	3.0
CP008925.1	h6.sal.bam	other	24229	24229	0	+	0	1	122	66	0.0
CP008925.1	h6.sal.bam	other	24230	24230	0	+	0	0	122	65	0.0
CP008925.1	h6.sal.bam	other	24231	24231	0	+	3	1	125	65	3.0
CP008925.1	h6.sal.bam	other	24232	24232	0	+	1	0	126	64	1.0
CP008925.1	h6.sal.bam	other	24233	24233	0	+	1	0	125	64	1.0
CP008925.1	h6.sal.bam	other	24234	24234	0	+	0	3	122	65	0.0
CP008925.1	h6.sal.bam	other	24235	24235	0	+	0	0	122	62	0.0
CP008925.1	h6.sal.bam	other	24236	24236	0	+	3	1	122	64	3.0
CP008925.1	h6.sal.bam	other	24237	24237	0	+	0	0	120	67	0.0
CP008925.1	h6.sal.bam	other	24238	24238	0	+	3	2	119	67	3.0
CP008925.1	h6.sal.bam	other	24239	24239	0	+	0	0	119	67	0.0
CP008925.1	h6.sal.bam	other	24240	24240	0	+	1	2	120	67	1.0
CP008925.1	h6.sal.bam	other	24241	24241	0	+	0	1	118	68	0.0
CP008925.1	h6.sal.bam	other	24242	24242	0	+	1	3	117	67	1.0
CP008925.1	h6.sal.bam	other	24243	24243	0	+	1	2	117	64	1.0
CP008925.1	h6.sal.bam	other	24244	24244	0	+	1	1	113	64	1.0
CP008925.1	h6.sal.bam	other	24245	24245	0	+	2	1	114	63	2.0
CP008925.1	h6.sal.bam	other	24246	24246	0	+	1	3	115	62	1.0
CP008925.1	h6.sal.bam	other	24247	24247	0	+	1	2	115	61	1.0
CP008925.1	h6.sal.bam	other	24248	24248	0	+	3	0	115	59	3.0
CP008925.1	h6.sal.bam	other	24249	24249	0	+	0	1	112	59	0.0
CP008925.1	h6.sal.bam	other	24250	24250	0	+	3	3	113	60	3.0
CP008925.1	h6.sal.bam	other	24251	24251	0	+	0	0	107	61	0.0
CP008925.1	h6.sal.bam	other	24252	24252	0	+	0	2	107	63	0.0
CP008925.1	h6.sal.bam	other	24253	24253	0	+	2	2	109	62	2.0
CP008925.1	h6.sal.bam	other	24254	24254	0	+	2	0	110	60	2.0
CP008925.1	h6.sal.bam	other	24255	24255	0	+	0	0	110	60	0.0
CP008925.1	h6.sal.bam	other	24256	24256	0	+	0	1	109	60	0.0
CP008925.1	h6.sal.bam	other	24257	24257	0	+	1	0	106	61	1.0
CP008925.1	h6.sal.bam	other	24258	24258	0	+	1	2	105	61	1.0
CP008925.1	h6.sal.bam	other	24259	24259	0	+	1	0	102	59	1.0
CP008925.1	h6.sal.bam	other	24260	24260	0	+	1	0	103	60	1.0
CP008925.1	h6.sal.bam	other	24261	24261	0	+	1	1	100	61	1.0
CP008925.1	h6.sal.bam	other	24262	24262	0	+	0	1	100	60	0.0
CP008925.1	h6.sal.bam	other	24263	24263	0	+	0	0	99	60	0.0
CP008925.1	h6.sal.bam	other	24264	24264	0	+	0	1	98	60	0.0
CP008925.1	h6.sal.bam	other	24265	24265	0	+	2	1	98	60	2.0
CP008925.1	h6.sal.bam	other	24266	24266	0	+	1	1	97	59	1.0
CP008925.1	h6.sal.bam	other	24267	24267	0	+	1	1	94	59	1.0
CP008925.1	h6.sal.bam	other	24268	24268	0	+	1	2	90	58	1.0
CP008925.1	h6.sal.bam	other	24269	24269	0	+	2	2	91	56	2.0
CP008925.1	h6.sal.bam	other	24270	24270	0	+	0	0	91	59	0.0
CP008925.1	h6.sal.bam	other	24271	24271	0	+	3	1	91	59	3.0
CP008925.1	h6.sal.bam	other	24272	24272	0	+	0	0	89	58	0.0
CP008925.1	h6.sal.bam	other	24273	24273	0	+	0	0	87	59	0.0
CP008925.1	h6.sal.bam	other	24274	24274	0	+	2	0	87	60	2.0
CP008925.1	h6.sal.bam	other	24275	24275	0	+	2	1	89	63	2.0
CP008925.1	h6.sal.bam	other	24276	24276	0	+	0	0	87	64	0.0
CP008925.1	h6.sal.bam	other	24277	24277	0	+	1	0	87	66	1.0
CP008925.1	h6.sal.bam	other	24278	24278	0	+	0	0	84	68	0.0
CP008925.1	h6.sal.bam	other	24279	24279	0	+	0	0	79	69	0.0
CP008925.1	h6.sal.bam	other	24280	24280	0	+	0	5	79	71	0.0
CP008925.1	h6.sal.bam	other	24281	24281	0	+	0	0	79	156	0.0
CP008925.1	h6.sal.bam	other	24282	24282	0	+	1	0	79	168	1.0
CP008925.1	h6.sal.bam	other	24283	24283	0	+	2	1	81	170	2.0
CP008925.1	h6.sal.bam	other	24284	24284	0	+	0	2	81	171	0.0
CP008925.1	h6.sal.bam	other	24285	24285	0	+	1	0	77	171	1.0
CP008925.1	h6.sal.bam	other	24286	24286	0	+	1	0	78	171	1.0
CP008925.1	h6.sal.bam	other	24287	24287	0	+	1	0	76	172	1.0
CP008925.1	h6.sal.bam	other	24288	24288	0	+	1	1	77	172	1.0
CP008925.1	h6.sal.bam	other	24289	24289	0	+	1	0	76	174	1.0
CP008925.1	h6.sal.bam	other	24290	24290	0	+	0	0	75	175	0.0
CP008925.1	h6.sal.bam	other	24291	24291	0	+	1	1	76	177	1.0
CP008925.1	h6.sal.bam	other	24292	24292	0	+	0	1	74	176	0.0
CP008925.1	h6.sal.bam	other	24293	24293	0	+	0	1	70	175	0.0
CP008925.1	h6.sal.bam	other	24294	24294	0	+	1	1	68	176	1.0
CP008925.1	h6.sal.bam	other	24295	24295	0	+	1	1	67	175	1.0
CP008925.1	h6.sal.bam	other	24296	24296	0	+	2	0	69	175	2.0
CP008925.1	h6.sal.bam	other	24297	24297	0	+	0	0	68	177	0.0
CP008925.1	h6.sal.bam	other	24298	24298	0	+	0	0	68	188	0.0
CP008925.1	h6.sal.bam	other	24299	24299	0	+	0	1	64	212	0.0
CP008925.1	h6.sal.bam	other	24300	24300	0	+	1	6	65	213	1.0
CP008925.1	h6.sal.bam	other	24301	24301	0	+	0	0	60	209	0.0
CP008925.1	h6.sal.bam	other	24302	24302	0	+	0	0	60	210	0.0
CP008925.1	h6.sal.bam	other	24303	24303	0	+	0	0	60	212	0.0
CP008925.1	h6.sal.bam	other	24304	24304	0	+	0	0	60	212	0.0
CP008925.1	h6.sal.bam	other	24305	24305	0	+	0	0	59	218	0.0
CP008925.1	h6.sal.bam	other	24306	24306	0	+	1	0	59	220	1.0
CP008925.1	h6.sal.bam	other	24307	24307	0	+	0	1	59	220	0.0
CP008925.1	h6.sal.bam	other	24308	24308	0	+	2	0	61	219	2.0
CP008925.1	h6.sal.bam	other	24309	24309	0	+	0	1	58	221	0.0
CP008925.1	h6.sal.bam	other	24310	24310	0	+	1	2	59	220	1.0
CP008925.1	h6.sal.bam	other	24311	24311	0	+	1	3	60	220	1.0
CP008925.1	h6.sal.bam	other	24312	24312	0	+	1	0	61	218	1.0
CP008925.1	h6.sal.bam	other	24313	24313	0	+	0	2	57	218	0.0
CP008925.1	h6.sal.bam	other	24314	24314	0	+	1	2	58	216	1.0
CP008925.1	h6.sal.bam	other	24315	24315	0	+	2	1	60	214	2.0
CP008925.1	h6.sal.bam	other	24316	24316	0	+	0	0	59	213	0.0
CP008925.1	h6.sal.bam	other	24317	24317	0	+	0	0	59	214	0.0
CP008925.1	h6.sal.bam	other	24318	24318	0	+	3	2	61	214	3.0
CP008925.1	h6.sal.bam	other	24319	24319	0	+	3	0	62	213	3.0
CP008925.1	h6.sal.bam	other	24320	24320	0	+	0	0	60	215	0.0
CP008925.1	h6.sal.bam	other	24321	24321	0	+	1	2	57	216	1.0
CP008925.1	h6.sal.bam	other	24322	24322	0	+	0	0	57	215	0.0
CP008925.1	h6.sal.bam	other	24323	24323	0	+	0	3	57	215	0.0
CP008925.1	h6.sal.bam	other	24324	24324	0	+	1	2	58	213	1.0
CP008925.1	h6.sal.bam	other	24325	24325	0	+	3	1	58	211	3.0
CP008925.1	h6.sal.bam	other	24326	24326	0	+	2	2	60	210	2.0
CP008925.1	h6.sal.bam	other	24327	24327	0	+	2	1	62	208	2.0
CP008925.1	h6.sal.bam	other	24328	24328	0	+	0	0	60	207	0.0
CP008925.1	h6.sal.bam	other	24329	24329	0	+	1	1	59	207	1.0
CP008925.1	h6.sal.bam	other	24330	24330	0	+	1	0	60	206	1.0
CP008925.1	h6.sal.bam	other	24331	24331	0	+	0	0	60	206	0.0
CP008925.1	h6.sal.bam	other	24332	24332	0	+	1	0	60	206	1.0
CP008925.1	h6.sal.bam	other	24333	24333	0	+	1	0	59	208	1.0
CP008925.1	h6.sal.bam	other	24334	24334	0	+	1	1	58	208	1.0
CP008925.1	h6.sal.bam	other	24335	24335	0	+	0	1	58	207	0.0
CP008925.1	h6.sal.bam	other	24336	24336	0	+	2	1	60	207	2.0
CP008925.1	h6.sal.bam	other	24337	24337	0	+	0	0	60	207	0.0
CP008925.1	h6.sal.bam	other	24338	24338	0	+	2	0	62	207	2.0
CP008925.1	h6.sal.bam	other	24339	24339	0	+	0	1	62	207	0.0
CP008925.1	h6.sal.bam	other	24340	24340	0	+	0	0	59	208	0.0
CP008925.1	h6.sal.bam	other	24341	24341	0	+	0	1	58	208	0.0
CP008925.1	h6.sal.bam	other	24342	24342	0	+	0	3	57	208	0.0
CP008925.1	h6.sal.bam	other	24343	24343	0	+	2	0	57	207	2.0
CP008925.1	h6.sal.bam	other	24344	24344	0	+	0	2	57	208	0.0
CP008925.1	h6.sal.bam	other	24345	24345	0	+	0	0	54	207	0.0
CP008925.1	h6.sal.bam	other	24346	24346	0	+	1	1	55	207	1.0
CP008925.1	h6.sal.bam	other	24347	24347	0	+	0	2	53	207	0.0
CP008925.1	h6.sal.bam	other	24348	24348	0	+	1	3	54	205	1.0
CP008925.1	h6.sal.bam	other	24349	24349	0	+	1	2	55	202	1.0
CP008925.1	h6.sal.bam	other	24350	24350	0	+	1	1	54	200	1.0
CP008925.1	h6.sal.bam	other	24351	24351	0	+	0	1	54	199	0.0
CP008925.1	h6.sal.bam	other	24352	24352	0	+	0	2	53	198	0.0
CP008925.1	h6.sal.bam	other	24353	24353	0	+	0	1	53	196	0.0
CP008925.1	h6.sal.bam	other	24354	24354	0	+	1	2	54	195	1.0
CP008925.1	h6.sal.bam	GAAC	24355	24355	24363	+	1	111	55	193	1.0
CP008925.1	h6.sal.bam	other	24356	24356	0	+	1	0	55	82	1.0
CP008925.1	h6.sal.bam	GAAC	24357	24357	24363	+	131	1	185	88	131.0
CP008925.1	h6.sal.bam	other	24358	24358	0	+	1	0	184	89	1.0
CP008925.1	h6.sal.bam	other	24359	24359	0	+	0	0	183	90	0.0
CP008925.1	h6.sal.bam	other	24360	24360	0	+	0	0	183	90	0.0
CP008925.1	h6.sal.bam	other	24361	24361	0	+	1	0	182	91	1.0
CP008925.1	h6.sal.bam	other	24362	24362	0	+	0	2	181	91	0.0
CP008925.1	h6.sal.bam	other	24363	24363	0	+	1	0	182	91	1.0
CP008925.1	h6.sal.bam	other	24364	24364	0	+	5	2	187	91	5.0
CP008925.1	h6.sal.bam	other	24365	24365	0	+	2	2	188	90	2.0
CP008925.1	h6.sal.bam	other	24366	24366	0	+	1	1	189	88	1.0
CP008925.1	h6.sal.bam	other	24367	24367	0	+	0	0	189	87	0.0
CP008925.1	h6.sal.bam	other	24368	24368	0	+	0	0	189	92	0.0
CP008925.1	h6.sal.bam	other	24369	24369	0	+	0	0	188	94	0.0
CP008925.1	h6.sal.bam	other	24370	24370	0	+	1	0	188	94	1.0
CP008925.1	h6.sal.bam	other	24371	24371	0	+	0	2	186	94	0.0
CP008925.1	h6.sal.bam	GAAC	24372	24372	24363	+	0	44	186	93	0.0
CP008925.1	h6.sal.bam	other	24373	24373	0	+	1	2	186	50	1.0
CP008925.1	h6.sal.bam	GAAC	24374	24374	24363	+	62	0	248	49	62.0
CP008925.1	h6.sal.bam	other	24375	24375	0	+	4	0	251	52	4.0
CP008925.1	h6.sal.bam	other	24376	24376	0	+	3	1	254	53	3.0
CP008925.1	h6.sal.bam	other	24377	24377	0	+	1	0	255	52	1.0
CP008925.1	h6.sal.bam	other	24378	24378	0	+	2	0	257	52	2.0
CP008925.1	h6.sal.bam	other	24379	24379	0	+	0	1	257	54	0.0
CP008925.1	h6.sal.bam	other	24380	24380	0	+	0	2	257	53	0.0
CP008925.1	h6.sal.bam	other	24381	24381	0	+	0	0	256	52	0.0
CP008925.1	h6.sal.bam	other	24382	24382	0	+	0	0	254	53	0.0
CP008925.1	h6.sal.bam	other	24383	24383	0	+	0	2	254	54	0.0
CP008925.1	h6.sal.bam	other	24384	24384	0	+	0	0	252	55	0.0
CP008925.1	h6.sal.bam	other	24385	24385	0	+	1	3	253	57	1.0
CP008925.1	h6.sal.bam	other	24386	24386	0	+	0	1	253	56	0.0
CP008925.1	h6.sal.bam	other	24387	24387	0	+	5	0	257	55	5.0
CP008925.1	h6.sal.bam	other	24388	24388	0	+	3	0	259	56	3.0
CP008925.1	h6.sal.bam	other	24389	24389	0	+	1	0	258	58	1.0
CP008925.1	h6.sal.bam	other	24390	24390	0	+	3	0	261	58	3.0
CP008925.1	h6.sal.bam	other	24391	24391	0	+	0	0	261	58	0.0
CP008925.1	h6.sal.bam	other	24392	24392	0	+	2	0	263	62	2.0
CP008925.1	h6.sal.bam	other	24393	24393	0	+	0	1	258	64	0.0
CP008925.1	h6.sal.bam	other	24394	24394	0	+	0	0	258	63	0.0
CP008925.1	h6.sal.bam	other	24395	24395	0	+	0	1	258	66	0.0
CP008925.1	h6.sal.bam	other	24396	24396	0	+	1	1	258	67	1.0
CP008925.1	h6.sal.bam	other	24397	24397	0	+	1	0	259	66	1.0
CP008925.1	h6.sal.bam	other	24398	24398	0	+	1	1	260	69	1.0
CP008925.1	h6.sal.bam	other	24399	24399	0	+	0	0	259	68	0.0
CP008925.1	h6.sal.bam	other	24400	24400	0	+	1	0	257	68	1.0
CP008925.1	h6.sal.bam	other	24401	24401	0	+	1	0	256	68	1.0
CP008925.1	h6.sal.bam	other	24402	24402	0	+	1	0	255	71	1.0
CP008925.1	h6.sal.bam	other	24403	24403	0	+	0	0	255	72	0.0
CP008925.1	h6.sal.bam	other	24404	24404	0	+	1	0	255	73	1.0
CP008925.1	h6.sal.bam	other	24405	24405	0	+	1	0	255	74	1.0
CP008925.1	h6.sal.bam	other	24406	24406	0	+	2	0	256	74	2.0
CP008925.1	h6.sal.bam	other	24407	24407	0	+	0	2	256	77	0.0
CP008925.1	h6.sal.bam	other	24408	24408	0	+	0	0	255	77	0.0
CP008925.1	h6.sal.bam	other	24409	24409	0	+	2	0	256	77	2.0
CP008925.1	h6.sal.bam	other	24410	24410	0	+	1	2	253	79	1.0
CP008925.1	h6.sal.bam	other	24411	24411	0	+	1	1	254	77	1.0
CP008925.1	h6.sal.bam	other	24412	24412	0	+	0	0	254	76	0.0
CP008925.1	h6.sal.bam	other	24413	24413	0	+	1	0	254	76	1.0
CP008925.1	h6.sal.bam	other	24414	24414	0	+	0	2	254	82	0.0
CP008925.1	h6.sal.bam	other	24415	24415	0	+	0	1	254	81	0.0
CP008925.1	h6.sal.bam	other	24416	24416	0	+	0	2	252	82	0.0
CP008925.1	h6.sal.bam	other	24417	24417	0	+	2	2	254	80	2.0
CP008925.1	h6.sal.bam	other	24418	24418	0	+	1	1	255	78	1.0
CP008925.1	h6.sal.bam	other	24419	24419	0	+	0	0	254	77	0.0
CP008925.1	h6.sal.bam	other	24420	24420	0	+	0	0	254	79	0.0
CP008925.1	h6.sal.bam	other	24421	24421	0	+	0	1	253	79	0.0
CP008925.1	h6.sal.bam	other	24422	24422	0	+	2	0	251	80	2.0
CP008925.1	h6.sal.bam	other	24423	24423	0	+	1	0	252	80	1.0
CP008925.1	h6.sal.bam	other	24424	24424	0	+	0	1	252	80	0.0
CP008925.1	h6.sal.bam	other	24425	24425	0	+	1	0	252	83	1.0
CP008925.1	h6.sal.bam	other	24426	24426	0	+	3	2	255	84	3.0
CP008925.1	h6.sal.bam	other	24427	24427	0	+	0	0	254	82	0.0
CP008925.1	h6.sal.bam	other	24428	24428	0	+	0	1	251	84	0.0
CP008925.1	h6.sal.bam	other	24429	24429	0	+	1	0	251	85	1.0
CP008925.1	h6.sal.bam	other	24430	24430	0	+	0	0	246	86	0.0
CP008925.1	h6.sal.bam	other	24431	24431	0	+	1	1	150	88	1.0
CP008925.1	h6.sal.bam	other	24432	24432	0	+	2	2	125	88	2.0
CP008925.1	h6.sal.bam	other	24433	24433	0	+	0	0	123	86	0.0
CP008925.1	h6.sal.bam	other	24434	24434	0	+	1	1	124	87	1.0
CP008925.1	h6.sal.bam	other	24435	24435	0	+	0	0	124	87	0.0
CP008925.1	h6.sal.bam	other	24436	24436	0	+	0	0	122	87	0.0
CP008925.1	h6.sal.bam	other	24437	24437	0	+	0	2	122	88	0.0
CP008925.1	h6.sal.bam	other	24438	24438	0	+	0	0	122	87	0.0
CP008925.1	h6.sal.bam	other	24439	24439	0	+	2	1	116	90	2.0
CP008925.1	h6.sal.bam	other	24440	24440	0	+	1	2	117	89	1.0
CP008925.1	h6.sal.bam	other	24441	24441	0	+	1	3	118	89	1.0
CP008925.1	h6.sal.bam	other	24442	24442	0	+	0	1	118	86	0.0
CP008925.1	h6.sal.bam	other	24443	24443	0	+	0	2	118	85	0.0
CP008925.1	h6.sal.bam	other	24444	24444	0	+	1	0	118	87	1.0
CP008925.1	h6.sal.bam	other	24445	24445	0	+	1	0	119	88	1.0
CP008925.1	h6.sal.bam	other	24446	24446	0	+	0	1	118	91	0.0
CP008925.1	h6.sal.bam	other	24447	24447	0	+	1	1	110	91	1.0
CP008925.1	h6.sal.bam	other	24448	24448	0	+	0	2	110	91	0.0
CP008925.1	h6.sal.bam	other	24449	24449	0	+	2	1	62	89	2.0
CP008925.1	h6.sal.bam	other	24450	24450	0	+	2	1	62	90	2.0
CP008925.1	h6.sal.bam	other	24451	24451	0	+	0	0	58	89	0.0
CP008925.1	h6.sal.bam	other	24452	24452	0	+	0	0	56	90	0.0
CP008925.1	h6.sal.bam	other	24453	24453	0	+	0	3	56	91	0.0
CP008925.1	h6.sal.bam	other	24454	24454	0	+	0	0	56	88	0.0
CP008925.1	h6.sal.bam	other	24455	24455	0	+	5	1	61	90	5.0
CP008925.1	h6.sal.bam	other	24456	24456	0	+	1	1	62	89	1.0
CP008925.1	h6.sal.bam	GTTC	24457	24457	24465	+	0	1	62	90	0.0
CP008925.1	h6.sal.bam	other	24458	24458	0	+	1	2	62	94	1.0
CP008925.1	h6.sal.bam	GTTC	24459	24459	24465	+	2	2	64	96	2.0
CP008925.1	h6.sal.bam	other	24460	24460	0	+	0	2	63	95	0.0
CP008925.1	h6.sal.bam	other	24461	24461	0	+	0	0	54	95	0.0
CP008925.1	h6.sal.bam	other	24462	24462	0	+	0	1	54	95	0.0
CP008925.1	h6.sal.bam	other	24463	24463	0	+	0	2	52	101	0.0
CP008925.1	h6.sal.bam	other	24464	24464	0	+	1	2	53	99	1.0
CP008925.1	h6.sal.bam	other	24465	24465	0	+	1	1	53	101	1.0
CP008925.1	h6.sal.bam	other	24466	24466	0	+	0	1	53	100	0.0
CP008925.1	h6.sal.bam	other	24467	24467	0	+	1	2	53	102	1.0
CP008925.1	h6.sal.bam	other	24468	24468	0	+	1	2	54	102	1.0
CP008925.1	h6.sal.bam	other	24469	24469	0	+	1	1	54	101	1.0
CP008925.1	h6.sal.bam	other	24470	24470	0	+	0	2	54	100	0.0
CP008925.1	h6.sal.bam	other	24471	24471	0	+	1	2	55	99	1.0
CP008925.1	h6.sal.bam	other	24472	24472	0	+	2	1	56	97	2.0
CP008925.1	h6.sal.bam	other	24473	24473	0	+	2	0	57	99	2.0
CP008925.1	h6.sal.bam	GTTC	24474	24474	24465	+	0	0	57	100	0.0
CP008925.1	h6.sal.bam	other	24475	24475	0	+	0	2	56	102	0.0
CP008925.1	h6.sal.bam	GTTC	24476	24476	24465	+	2	1	57	100	2.0
CP008925.1	h6.sal.bam	other	24477	24477	0	+	4	1	60	100	4.0
CP008925.1	h6.sal.bam	other	24478	24478	0	+	0	2	60	99	0.0
CP008925.1	h6.sal.bam	other	24479	24479	0	+	1	0	60	98	1.0
CP008925.1	h6.sal.bam	other	24480	24480	0	+	1	0	58	102	1.0
CP008925.1	h6.sal.bam	other	24481	24481	0	+	1	3	58	103	1.0
CP008925.1	h6.sal.bam	other	24482	24482	0	+	2	2	59	100	2.0
CP008925.1	h6.sal.bam	other	24483	24483	0	+	1	1	60	98	1.0
CP008925.1	h6.sal.bam	other	24484	24484	0	+	1	1	61	97	1.0
CP008925.1	h6.sal.bam	other	24485	24485	0	+	2	1	61	99	2.0
CP008925.1	h6.sal.bam	other	24486	24486	0	+	2	3	63	99	2.0
CP008925.1	h6.sal.bam	other	24487	24487	0	+	0	1	63	96	0.0
CP008925.1	h6.sal.bam	other	24488	24488	0	+	0	1	62	97	0.0
CP008925.1	h6.sal.bam	other	24489	24489	0	+	3	1	65	97	3.0
CP008925.1	h6.sal.bam	other	24490	24490	0	+	1	3	66	98	1.0
CP008925.1	h6.sal.bam	other	24491	24491	0	+	1	0	67	95	1.0
CP008925.1	h6.sal.bam	other	24492	24492	0	+	2	1	67	98	2.0
CP008925.1	h6.sal.bam	other	24493	24493	0	+	0	0	66	100	0.0
CP008925.1	h6.sal.bam	other	24494	24494	0	+	2	0	68	103	2.0
CP008925.1	h6.sal.bam	other	24495	24495	0	+	0	0	68	104	0.0
CP008925.1	h6.sal.bam	other	24496	24496	0	+	0	2	68	105	0.0
CP008925.1	h6.sal.bam	other	24497	24497	0	+	0	0	66	103	0.0
CP008925.1	h6.sal.bam	other	24498	24498	0	+	1	5	66	103	1.0
CP008925.1	h6.sal.bam	other	24499	24499	0	+	3	0	69	103	3.0
CP008925.1	h6.sal.bam	other	24500	24500	0	+	0	1	68	104	0.0
CP008925.1	h6.sal.bam	other	24501	24501	0	+	1	2	66	103	1.0
CP008925.1	h6.sal.bam	other	24502	24502	0	+	2	2	68	101	2.0
CP008925.1	h6.sal.bam	other	24503	24503	0	+	3	1	70	104	3.0
CP008925.1	h6.sal.bam	other	24504	24504	0	+	1	0	71	105	1.0
CP008925.1	h6.sal.bam	other	24505	24505	0	+	0	1	70	106	0.0
CP008925.1	h6.sal.bam	other	24506	24506	0	+	1	1	71	105	1.0
CP008925.1	h6.sal.bam	other	24507	24507	0	+	1	0	70	106	1.0
CP008925.1	h6.sal.bam	other	24508	24508	0	+	2	1	72	106	2.0
CP008925.1	h6.sal.bam	other	24509	24509	0	+	1	1	72	106	1.0
CP008925.1	h6.sal.bam	other	24510	24510	0	+	1	0	73	105	1.0
CP008925.1	h6.sal.bam	other	24511	24511	0	+	1	1	74	106	1.0
CP008925.1	h6.sal.bam	other	24512	24512	0	+	0	1	74	106	0.0
CP008925.1	h6.sal.bam	other	24513	24513	0	+	1	3	75	109	1.0
CP008925.1	h6.sal.bam	other	24514	24514	0	+	0	0	73	106	0.0
CP008925.1	h6.sal.bam	other	24515	24515	0	+	3	2	75	109	3.0
CP008925.1	h6.sal.bam	other	24516	24516	0	+	0	0	74	107	0.0
CP008925.1	h6.sal.bam	other	24517	24517	0	+	1	3	70	108	1.0
CP008925.1	h6.sal.bam	other	24518	24518	0	+	3	1	73	105	3.0
CP008925.1	h6.sal.bam	other	24519	24519	0	+	1	1	74	105	1.0
CP008925.1	h6.sal.bam	other	24520	24520	0	+	3	3	77	104	3.0
CP008925.1	h6.sal.bam	other	24521	24521	0	+	0	1	77	103	0.0
CP008925.1	h6.sal.bam	other	24522	24522	0	+	4	1	81	104	4.0
CP008925.1	h6.sal.bam	other	24523	24523	0	+	0	0	81	104	0.0
CP008925.1	h6.sal.bam	other	24524	24524	0	+	1	2	81	105	1.0
CP008925.1	h6.sal.bam	other	24525	24525	0	+	1	1	80	104	1.0
CP008925.1	h6.sal.bam	other	24526	24526	0	+	2	0	82	106	2.0
CP008925.1	h6.sal.bam	other	24527	24527	0	+	0	1	82	107	0.0
CP008925.1	h6.sal.bam	other	24528	24528	0	+	1	1	83	107	1.0
CP008925.1	h6.sal.bam	other	24529	24529	0	+	1	2	84	106	1.0
CP008925.1	h6.sal.bam	other	24530	24530	0	+	1	0	81	110	1.0
CP008925.1	h6.sal.bam	other	24531	24531	0	+	2	2	82	114	2.0
CP008925.1	h6.sal.bam	GTTC	24532	24532	24540	+	1	5	82	112	1.0
CP008925.1	h6.sal.bam	other	24533	24533	0	+	2	4	84	110	2.0
CP008925.1	h6.sal.bam	GTTC	24534	24534	24540	+	2	1	84	109	2.0
CP008925.1	h6.sal.bam	other	24535	24535	0	+	1	1	85	110	1.0
CP008925.1	h6.sal.bam	other	24536	24536	0	+	1	7	86	112	1.0
CP008925.1	h6.sal.bam	other	24537	24537	0	+	2	0	88	109	2.0
CP008925.1	h6.sal.bam	other	24538	24538	0	+	0	0	88	110	0.0
CP008925.1	h6.sal.bam	other	24539	24539	0	+	1	5	88	110	1.0
CP008925.1	h6.sal.bam	other	24540	24540	0	+	5	3	92	106	5.0
CP008925.1	h6.sal.bam	other	24541	24541	0	+	0	0	92	103	0.0
CP008925.1	h6.sal.bam	other	24542	24542	0	+	1	1	92	104	1.0
CP008925.1	h6.sal.bam	other	24543	24543	0	+	1	1	91	106	1.0
CP008925.1	h6.sal.bam	other	24544	24544	0	+	1	0	91	106	1.0
CP008925.1	h6.sal.bam	other	24545	24545	0	+	2	1	92	106	2.0
CP008925.1	h6.sal.bam	other	24546	24546	0	+	1	3	93	105	1.0
CP008925.1	h6.sal.bam	other	24547	24547	0	+	0	1	91	102	0.0
CP008925.1	h6.sal.bam	other	24548	24548	0	+	2	3	91	105	2.0
CP008925.1	h6.sal.bam	GTTC	24549	24549	24540	+	0	0	91	102	0.0
CP008925.1	h6.sal.bam	other	24550	24550	0	+	3	1	94	102	3.0
CP008925.1	h6.sal.bam	GTTC	24551	24551	24540	+	3	0	95	108	3.0
CP008925.1	h6.sal.bam	other	24552	24552	0	+	1	1	90	111	1.0
CP008925.1	h6.sal.bam	other	24553	24553	0	+	0	2	90	110	0.0
CP008925.1	h6.sal.bam	other	24554	24554	0	+	1	2	90	108	1.0
CP008925.1	h6.sal.bam	other	24555	24555	0	+	1	1	90	106	1.0
CP008925.1	h6.sal.bam	other	24556	24556	0	+	1	0	91	107	1.0
CP008925.1	h6.sal.bam	other	24557	24557	0	+	3	0	93	110	3.0
CP008925.1	h6.sal.bam	other	24558	24558	0	+	1	0	91	111	1.0
CP008925.1	h6.sal.bam	other	24559	24559	0	+	0	4	91	111	0.0
CP008925.1	h6.sal.bam	other	24560	24560	0	+	2	0	91	107	2.0
CP008925.1	h6.sal.bam	other	24561	24561	0	+	1	0	91	111	1.0
CP008925.1	h6.sal.bam	other	24562	24562	0	+	2	2	93	111	2.0
CP008925.1	h6.sal.bam	other	24563	24563	0	+	2	1	94	111	2.0
CP008925.1	h6.sal.bam	other	24564	24564	0	+	1	3	93	110	1.0
CP008925.1	h6.sal.bam	other	24565	24565	0	+	3	1	94	108	3.0
CP008925.1	h6.sal.bam	other	24566	24566	0	+	1	1	95	108	1.0
CP008925.1	h6.sal.bam	other	24567	24567	0	+	2	3	95	107	2.0
CP008925.1	h6.sal.bam	other	24568	24568	0	+	1	3	96	104	1.0
CP008925.1	h6.sal.bam	other	24569	24569	0	+	1	1	95	102	1.0
CP008925.1	h6.sal.bam	other	24570	24570	0	+	3	1	98	103	3.0
CP008925.1	h6.sal.bam	other	24571	24571	0	+	2	1	100	103	2.0
CP008925.1	h6.sal.bam	other	24572	24572	0	+	0	1	96	104	0.0
CP008925.1	h6.sal.bam	other	24573	24573	0	+	2	3	98	107	2.0
CP008925.1	h6.sal.bam	other	24574	24574	0	+	2	1	100	108	2.0
CP008925.1	h6.sal.bam	other	24575	24575	0	+	0	0	100	107	0.0
CP008925.1	h6.sal.bam	other	24576	24576	0	+	1	3	100	114	1.0
CP008925.1	h6.sal.bam	other	24577	24577	0	+	0	2	96	113	0.0
CP008925.1	h6.sal.bam	other	24578	24578	0	+	0	2	95	112	0.0
CP008925.1	h6.sal.bam	other	24579	24579	0	+	0	1	94	111	0.0
CP008925.1	h6.sal.bam	other	24580	24580	0	+	4	1	98	111	4.0
CP008925.1	h6.sal.bam	other	24581	24581	0	+	0	2	96	111	0.0
CP008925.1	h6.sal.bam	other	24582	24582	0	+	1	0	94	111	1.0
CP008925.1	h6.sal.bam	other	24583	24583	0	+	1	0	95	112	1.0
CP008925.1	h6.sal.bam	other	24584	24584	0	+	1	1	95	114	1.0
CP008925.1	h6.sal.bam	other	24585	24585	0	+	1	1	95	115	1.0
CP008925.1	h6.sal.bam	other	24586	24586	0	+	2	2	95	116	2.0
CP008925.1	h6.sal.bam	other	24587	24587	0	+	1	3	96	118	1.0
CP008925.1	h6.sal.bam	other	24588	24588	0	+	2	0	98	121	2.0
CP008925.1	h6.sal.bam	other	24589	24589	0	+	0	4	98	124	0.0
CP008925.1	h6.sal.bam	other	24590	24590	0	+	0	0	95	122	0.0
CP008925.1	h6.sal.bam	other	24591	24591	0	+	5	0	100	122	5.0
CP008925.1	h6.sal.bam	other	24592	24592	0	+	1	0	97	122	1.0
CP008925.1	h6.sal.bam	other	24593	24593	0	+	1	1	94	123	1.0
CP008925.1	h6.sal.bam	other	24594	24594	0	+	1	1	95	123	1.0
CP008925.1	h6.sal.bam	other	24595	24595	0	+	0	1	95	122	0.0
CP008925.1	h6.sal.bam	other	24596	24596	0	+	0	2	94	121	0.0
CP008925.1	h6.sal.bam	other	24597	24597	0	+	0	2	92	122	0.0
CP008925.1	h6.sal.bam	other	24598	24598	0	+	0	0	90	120	0.0
CP008925.1	h6.sal.bam	other	24599	24599	0	+	1	0	91	120	1.0
CP008925.1	h6.sal.bam	other	24600	24600	0	+	0	2	91	121	0.0
CP008925.1	h6.sal.bam	other	24601	24601	0	+	0	1	89	119	0.0
CP008925.1	h6.sal.bam	other	24602	24602	0	+	1	1	90	125	1.0
CP008925.1	h6.sal.bam	other	24603	24603	0	+	1	0	90	125	1.0
CP008925.1	h6.sal.bam	other	24604	24604	0	+	1	6	90	125	1.0
CP008925.1	h6.sal.bam	other	24605	24605	0	+	1	4	87	121	1.0
CP008925.1	h6.sal.bam	other	24606	24606	0	+	6	2	93	117	6.0
CP008925.1	h6.sal.bam	other	24607	24607	0	+	0	1	92	115	0.0
CP008925.1	h6.sal.bam	other	24608	24608	0	+	2	3	92	116	2.0
CP008925.1	h6.sal.bam	other	24609	24609	0	+	0	2	89	114	0.0
CP008925.1	h6.sal.bam	other	24610	24610	0	+	0	4	89	114	0.0
CP008925.1	h6.sal.bam	other	24611	24611	0	+	0	4	89	112	0.0
CP008925.1	h6.sal.bam	other	24612	24612	0	+	3	1	90	109	3.0
CP008925.1	h6.sal.bam	other	24613	24613	0	+	1	0	90	109	1.0
CP008925.1	h6.sal.bam	other	24614	24614	0	+	3	1	93	112	3.0
CP008925.1	h6.sal.bam	other	24615	24615	0	+	2	1	90	111	2.0
CP008925.1	h6.sal.bam	GTTC	24616	24616	24624	+	0	2	89	110	0.0
CP008925.1	h6.sal.bam	other	24617	24617	0	+	0	1	89	108	0.0
CP008925.1	h6.sal.bam	GTTC	24618	24618	24624	+	0	1	88	107	0.0
CP008925.1	h6.sal.bam	other	24619	24619	0	+	1	0	88	106	1.0
CP008925.1	h6.sal.bam	other	24620	24620	0	+	1	1	87	107	1.0
CP008925.1	h6.sal.bam	other	24621	24621	0	+	1	1	87	108	1.0
CP008925.1	h6.sal.bam	other	24622	24622	0	+	1	2	86	107	1.0
CP008925.1	h6.sal.bam	other	24623	24623	0	+	2	5	88	108	2.0
CP008925.1	h6.sal.bam	other	24624	24624	0	+	1	3	89	105	1.0
CP008925.1	h6.sal.bam	other	24625	24625	0	+	1	1	87	102	1.0
CP008925.1	h6.sal.bam	other	24626	24626	0	+	2	0	86	101	2.0
CP008925.1	h6.sal.bam	other	24627	24627	0	+	0	0	85	101	0.0
CP008925.1	h6.sal.bam	other	24628	24628	0	+	1	2	86	101	1.0
CP008925.1	h6.sal.bam	other	24629	24629	0	+	0	1	84	109	0.0
CP008925.1	h6.sal.bam	other	24630	24630	0	+	0	3	83	111	0.0
CP008925.1	h6.sal.bam	other	24631	24631	0	+	0	1	83	108	0.0
CP008925.1	h6.sal.bam	other	24632	24632	0	+	0	0	80	107	0.0
CP008925.1	h6.sal.bam	GTTC	24633	24633	24624	+	0	4	79	108	0.0
CP008925.1	h6.sal.bam	other	24634	24634	0	+	1	1	80	104	1.0
CP008925.1	h6.sal.bam	GTTC	24635	24635	24624	+	3	0	81	103	3.0
CP008925.1	h6.sal.bam	other	24636	24636	0	+	2	1	82	105	2.0
CP008925.1	h6.sal.bam	other	24637	24637	0	+	0	0	80	104	0.0
CP008925.1	h6.sal.bam	other	24638	24638	0	+	0	1	78	104	0.0
CP008925.1	h6.sal.bam	other	24639	24639	0	+	0	1	77	103	0.0
CP008925.1	h6.sal.bam	other	24640	24640	0	+	0	1	74	106	0.0
CP008925.1	h6.sal.bam	other	24641	24641	0	+	0	0	73	108	0.0
CP008925.1	h6.sal.bam	other	24642	24642	0	+	1	0	72	110	1.0
CP008925.1	h6.sal.bam	other	24643	24643	0	+	1	1	71	112	1.0
CP008925.1	h6.sal.bam	other	24644	24644	0	+	1	2	72	111	1.0
CP008925.1	h6.sal.bam	other	24645	24645	0	+	2	1	72	109	2.0
CP008925.1	h6.sal.bam	other	24646	24646	0	+	0	3	70	109	0.0
CP008925.1	h6.sal.bam	other	24647	24647	0	+	0	1	70	106	0.0
CP008925.1	h6.sal.bam	other	24648	24648	0	+	1	6	69	107	1.0
CP008925.1	h6.sal.bam	other	24649	24649	0	+	0	5	67	102	0.0
CP008925.1	h6.sal.bam	other	24650	24650	0	+	1	2	68	99	1.0
CP008925.1	h6.sal.bam	other	24651	24651	0	+	1	0	68	97	1.0
CP008925.1	h6.sal.bam	other	24652	24652	0	+	5	1	73	98	5.0
CP008925.1	h6.sal.bam	other	24653	24653	0	+	0	2	72	97	0.0
CP008925.1	h6.sal.bam	other	24654	24654	0	+	1	0	69	97	1.0
CP008925.1	h6.sal.bam	other	24655	24655	0	+	0	2	69	97	0.0
CP008925.1	h6.sal.bam	other	24656	24656	0	+	2	2	71	96	2.0
CP008925.1	h6.sal.bam	other	24657	24657	0	+	2	4	72	95	2.0
CP008925.1	h6.sal.bam	other	24658	24658	0	+	0	1	71	91	0.0
CP008925.1	h6.sal.bam	other	24659	24659	0	+	2	2	72	90	2.0
CP008925.1	h6.sal.bam	other	24660	24660	0	+	1	4	69	92	1.0
CP008925.1	h6.sal.bam	other	24661	24661	0	+	0	1	68	90	0.0
CP008925.1	h6.sal.bam	other	24662	24662	0	+	0	6	68	89	0.0
CP008925.1	h6.sal.bam	other	24663	24663	0	+	0	3	66	84	0.0
CP008925.1	h6.sal.bam	other	24664	24664	0	+	2	2	68	81	2.0
CP008925.1	h6.sal.bam	other	24665	24665	0	+	2	0	70	79	2.0
CP008925.1	h6.sal.bam	other	24666	24666	0	+	1	0	66	81	1.0
CP008925.1	h6.sal.bam	other	24667	24667	0	+	2	1	68	81	2.0
CP008925.1	h6.sal.bam	other	24668	24668	0	+	4	2	71	81	4.0
CP008925.1	h6.sal.bam	other	24669	24669	0	+	3	0	73	79	3.0
CP008925.1	h6.sal.bam	other	24670	24670	0	+	0	0	73	81	0.0
CP008925.1	h6.sal.bam	other	24671	24671	0	+	0	3	73	85	0.0
CP008925.1	h6.sal.bam	other	24672	24672	0	+	1	0	74	86	1.0
CP008925.1	h6.sal.bam	other	24673	24673	0	+	1	0	74	90	1.0
CP008925.1	h6.sal.bam	other	24674	24674	0	+	0	1	74	91	0.0
CP008925.1	h6.sal.bam	other	24675	24675	0	+	1	3	75	93	1.0
CP008925.1	h6.sal.bam	other	24676	24676	0	+	1	2	76	90	1.0
CP008925.1	h6.sal.bam	other	24677	24677	0	+	2	1	78	88	2.0
CP008925.1	h6.sal.bam	other	24678	24678	0	+	1	1	78	90	1.0
CP008925.1	h6.sal.bam	other	24679	24679	0	+	0	2	77	89	0.0
CP008925.1	h6.sal.bam	other	24680	24680	0	+	1	0	76	87	1.0
CP008925.1	h6.sal.bam	other	24681	24681	0	+	0	2	71	92	0.0
CP008925.1	h6.sal.bam	other	24682	24682	0	+	1	2	70	95	1.0
CP008925.1	h6.sal.bam	other	24683	24683	0	+	2	0	72	93	2.0
CP008925.1	h6.sal.bam	other	24684	24684	0	+	1	1	73	95	1.0
CP008925.1	h6.sal.bam	other	24685	24685	0	+	2	2	75	94	2.0
CP008925.1	h6.sal.bam	other	24686	24686	0	+	1	1	74	99	1.0
CP008925.1	h6.sal.bam	other	24687	24687	0	+	4	1	76	101	4.0
CP008925.1	h6.sal.bam	other	24688	24688	0	+	1	2	77	101	1.0
CP008925.1	h6.sal.bam	other	24689	24689	0	+	0	0	74	100	0.0
CP008925.1	h6.sal.bam	other	24690	24690	0	+	2	0	74	102	2.0
CP008925.1	h6.sal.bam	other	24691	24691	0	+	5	0	79	102	5.0
CP008925.1	h6.sal.bam	other	24692	24692	0	+	0	0	79	102	0.0
CP008925.1	h6.sal.bam	other	24693	24693	0	+	2	0	81	102	2.0
CP008925.1	h6.sal.bam	other	24694	24694	0	+	1	1	81	109	1.0
CP008925.1	h6.sal.bam	other	24695	24695	0	+	3	2	83	110	3.0
CP008925.1	h6.sal.bam	other	24696	24696	0	+	1	0	80	109	1.0
CP008925.1	h6.sal.bam	other	24697	24697	0	+	1	2	81	111	1.0
CP008925.1	h6.sal.bam	other	24698	24698	0	+	0	2	81	111	0.0
CP008925.1	h6.sal.bam	other	24699	24699	0	+	5	0	84	110	5.0
CP008925.1	h6.sal.bam	other	24700	24700	0	+	0	2	84	110	0.0
CP008925.1	h6.sal.bam	other	24701	24701	0	+	2	4	84	109	2.0
CP008925.1	h6.sal.bam	other	24702	24702	0	+	1	4	85	105	1.0
CP008925.1	h6.sal.bam	other	24703	24703	0	+	2	0	86	104	2.0
CP008925.1	h6.sal.bam	other	24704	24704	0	+	0	3	86	104	0.0
CP008925.1	h6.sal.bam	other	24705	24705	0	+	0	0	86	102	0.0
CP008925.1	h6.sal.bam	other	24706	24706	0	+	1	1	87	102	1.0
CP008925.1	h6.sal.bam	other	24707	24707	0	+	2	0	89	101	2.0
CP008925.1	h6.sal.bam	other	24708	24708	0	+	0	0	85	103	0.0
CP008925.1	h6.sal.bam	other	24709	24709	0	+	0	1	85	103	0.0
CP008925.1	h6.sal.bam	other	24710	24710	0	+	1	1	86	102	1.0
CP008925.1	h6.sal.bam	other	24711	24711	0	+	2	0	86	103	2.0
CP008925.1	h6.sal.bam	other	24712	24712	0	+	1	0	87	104	1.0
CP008925.1	h6.sal.bam	other	24713	24713	0	+	5	3	92	105	5.0
CP008925.1	h6.sal.bam	other	24714	24714	0	+	4	1	96	103	4.0
CP008925.1	h6.sal.bam	other	24715	24715	0	+	1	3	97	102	1.0
CP008925.1	h6.sal.bam	other	24716	24716	0	+	2	2	96	101	2.0
CP008925.1	h6.sal.bam	other	24717	24717	0	+	2	2	98	101	2.0
CP008925.1	h6.sal.bam	other	24718	24718	0	+	2	0	100	102	2.0
CP008925.1	h6.sal.bam	other	24719	24719	0	+	2	1	102	102	2.0
CP008925.1	h6.sal.bam	other	24720	24720	0	+	3	0	103	102	3.0
CP008925.1	h6.sal.bam	other	24721	24721	0	+	1	0	104	102	1.0
CP008925.1	h6.sal.bam	other	24722	24722	0	+	3	2	106	103	3.0
CP008925.1	h6.sal.bam	other	24723	24723	0	+	0	1	105	103	0.0
CP008925.1	h6.sal.bam	other	24724	24724	0	+	2	2	107	102	2.0
CP008925.1	h6.sal.bam	other	24725	24725	0	+	0	0	106	102	0.0
CP008925.1	h6.sal.bam	other	24726	24726	0	+	0	1	105	104	0.0
CP008925.1	h6.sal.bam	other	24727	24727	0	+	0	2	100	111	0.0
CP008925.1	h6.sal.bam	other	24728	24728	0	+	1	0	101	113	1.0
CP008925.1	h6.sal.bam	other	24729	24729	0	+	2	0	103	113	2.0
CP008925.1	h6.sal.bam	other	24730	24730	0	+	0	1	103	113	0.0
CP008925.1	h6.sal.bam	other	24731	24731	0	+	3	1	104	114	3.0
CP008925.1	h6.sal.bam	other	24732	24732	0	+	1	0	103	116	1.0
CP008925.1	h6.sal.bam	other	24733	24733	0	+	1	1	104	116	1.0
CP008925.1	h6.sal.bam	other	24734	24734	0	+	2	3	103	118	2.0
CP008925.1	h6.sal.bam	other	24735	24735	0	+	1	3	104	115	1.0
CP008925.1	h6.sal.bam	other	24736	24736	0	+	1	0	105	115	1.0
CP008925.1	h6.sal.bam	other	24737	24737	0	+	1	1	106	115	1.0
CP008925.1	h6.sal.bam	other	24738	24738	0	+	0	0	106	115	0.0
CP008925.1	h6.sal.bam	other	24739	24739	0	+	1	1	105	115	1.0
CP008925.1	h6.sal.bam	other	24740	24740	0	+	1	2	104	115	1.0
CP008925.1	h6.sal.bam	other	24741	24741	0	+	2	0	105	114	2.0
CP008925.1	h6.sal.bam	other	24742	24742	0	+	3	0	106	116	3.0
CP008925.1	h6.sal.bam	other	24743	24743	0	+	1	2	103	117	1.0
CP008925.1	h6.sal.bam	other	24744	24744	0	+	1	4	101	117	1.0
CP008925.1	h6.sal.bam	other	24745	24745	0	+	0	0	101	117	0.0
CP008925.1	h6.sal.bam	other	24746	24746	0	+	1	4	102	117	1.0
CP008925.1	h6.sal.bam	other	24747	24747	0	+	0	3	101	114	0.0
CP008925.1	h6.sal.bam	other	24748	24748	0	+	2	1	102	111	2.0
CP008925.1	h6.sal.bam	other	24749	24749	0	+	0	3	102	111	0.0
CP008925.1	h6.sal.bam	other	24750	24750	0	+	1	0	102	110	1.0
CP008925.1	h6.sal.bam	other	24751	24751	0	+	1	2	102	113	1.0
CP008925.1	h6.sal.bam	other	24752	24752	0	+	1	1	100	111	1.0
CP008925.1	h6.sal.bam	other	24753	24753	0	+	2	2	102	110	2.0
CP008925.1	h6.sal.bam	other	24754	24754	0	+	0	1	102	110	0.0
CP008925.1	h6.sal.bam	other	24755	24755	0	+	0	2	101	109	0.0
CP008925.1	h6.sal.bam	other	24756	24756	0	+	3	6	104	107	3.0
CP008925.1	h6.sal.bam	other	24757	24757	0	+	1	1	104	102	1.0
CP008925.1	h6.sal.bam	other	24758	24758	0	+	1	0	103	103	1.0
CP008925.1	h6.sal.bam	other	24759	24759	0	+	0	7	102	103	0.0
CP008925.1	h6.sal.bam	other	24760	24760	0	+	0	0	100	101	0.0
CP008925.1	h6.sal.bam	other	24761	24761	0	+	0	3	99	102	0.0
CP008925.1	h6.sal.bam	other	24762	24762	0	+	0	1	95	100	0.0
CP008925.1	h6.sal.bam	other	24763	24763	0	+	0	2	94	101	0.0
CP008925.1	h6.sal.bam	other	24764	24764	0	+	1	1	95	99	1.0
CP008925.1	h6.sal.bam	other	24765	24765	0	+	2	0	90	99	2.0
CP008925.1	h6.sal.bam	other	24766	24766	0	+	2	0	92	99	2.0
CP008925.1	h6.sal.bam	other	24767	24767	0	+	0	7	91	103	0.0
CP008925.1	h6.sal.bam	other	24768	24768	0	+	0	2	90	99	0.0
CP008925.1	h6.sal.bam	other	24769	24769	0	+	2	0	90	98	2.0
CP008925.1	h6.sal.bam	other	24770	24770	0	+	1	2	88	99	1.0
CP008925.1	h6.sal.bam	other	24771	24771	0	+	3	1	90	99	3.0
CP008925.1	h6.sal.bam	other	24772	24772	0	+	3	2	93	98	3.0
CP008925.1	h6.sal.bam	other	24773	24773	0	+	0	1	93	99	0.0
CP008925.1	h6.sal.bam	other	24774	24774	0	+	1	0	89	99	1.0
CP008925.1	h6.sal.bam	other	24775	24775	0	+	1	2	90	99	1.0
CP008925.1	h6.sal.bam	other	24776	24776	0	+	0	1	88	101	0.0
CP008925.1	h6.sal.bam	other	24777	24777	0	+	0	1	85	101	0.0
CP008925.1	h6.sal.bam	other	24778	24778	0	+	0	0	85	100	0.0
CP008925.1	h6.sal.bam	other	24779	24779	0	+	0	1	85	106	0.0
CP008925.1	h6.sal.bam	other	24780	24780	0	+	0	0	85	108	0.0
CP008925.1	h6.sal.bam	other	24781	24781	0	+	0	0	84	108	0.0
CP008925.1	h6.sal.bam	other	24782	24782	0	+	3	2	85	108	3.0
CP008925.1	h6.sal.bam	other	24783	24783	0	+	0	0	85	108	0.0
CP008925.1	h6.sal.bam	other	24784	24784	0	+	1	0	86	108	1.0
CP008925.1	h6.sal.bam	other	24785	24785	0	+	1	2	85	115	1.0
CP008925.1	h6.sal.bam	other	24786	24786	0	+	1	1	84	113	1.0
CP008925.1	h6.sal.bam	other	24787	24787	0	+	1	1	83	112	1.0
CP008925.1	h6.sal.bam	other	24788	24788	0	+	2	1	82	116	2.0
CP008925.1	h6.sal.bam	other	24789	24789	0	+	0	1	78	115	0.0
CP008925.1	h6.sal.bam	other	24790	24790	0	+	0	1	77	114	0.0
CP008925.1	h6.sal.bam	other	24791	24791	0	+	0	2	75	114	0.0
CP008925.1	h6.sal.bam	other	24792	24792	0	+	0	3	71	113	0.0
CP008925.1	h6.sal.bam	other	24793	24793	0	+	6	0	77	110	6.0
CP008925.1	h6.sal.bam	other	24794	24794	0	+	3	1	78	111	3.0
CP008925.1	h6.sal.bam	other	24795	24795	0	+	1	1	76	116	1.0
CP008925.1	h6.sal.bam	other	24796	24796	0	+	2	2	77	115	2.0
CP008925.1	h6.sal.bam	other	24797	24797	0	+	0	1	74	115	0.0
CP008925.1	h6.sal.bam	other	24798	24798	0	+	2	2	74	116	2.0
CP008925.1	h6.sal.bam	other	24799	24799	0	+	0	1	74	114	0.0
CP008925.1	h6.sal.bam	other	24800	24800	0	+	1	3	75	113	1.0
CP008925.1	h6.sal.bam	other	24801	24801	0	+	0	5	75	112	0.0
CP008925.1	h6.sal.bam	other	24802	24802	0	+	1	4	76	107	1.0
CP008925.1	h6.sal.bam	other	24803	24803	0	+	2	0	77	103	2.0
CP008925.1	h6.sal.bam	other	24804	24804	0	+	0	1	75	103	0.0
CP008925.1	h6.sal.bam	other	24805	24805	0	+	1	1	76	102	1.0
CP008925.1	h6.sal.bam	other	24806	24806	0	+	0	3	73	101	0.0
CP008925.1	h6.sal.bam	other	24807	24807	0	+	1	0	73	98	1.0
CP008925.1	h6.sal.bam	other	24808	24808	0	+	0	3	72	98	0.0
CP008925.1	h6.sal.bam	other	24809	24809	0	+	1	3	71	95	1.0
CP008925.1	h6.sal.bam	other	24810	24810	0	+	2	0	72	92	2.0
CP008925.1	h6.sal.bam	other	24811	24811	0	+	0	1	71	92	0.0
CP008925.1	h6.sal.bam	other	24812	24812	0	+	0	0	70	91	0.0
CP008925.1	h6.sal.bam	other	24813	24813	0	+	1	0	71	93	1.0
CP008925.1	h6.sal.bam	other	24814	24814	0	+	1	1	71	93	1.0
CP008925.1	h6.sal.bam	other	24815	24815	0	+	1	1	71	92	1.0
CP008925.1	h6.sal.bam	other	24816	24816	0	+	5	2	73	98	5.0
CP008925.1	h6.sal.bam	other	24817	24817	0	+	0	1	71	96	0.0
CP008925.1	h6.sal.bam	other	24818	24818	0	+	2	2	71	98	2.0
CP008925.1	h6.sal.bam	other	24819	24819	0	+	1	4	72	99	1.0
CP008925.1	h6.sal.bam	other	24820	24820	0	+	0	0	72	96	0.0
CP008925.1	h6.sal.bam	other	24821	24821	0	+	1	1	72	96	1.0
CP008925.1	h6.sal.bam	other	24822	24822	0	+	5	0	77	95	5.0
CP008925.1	h6.sal.bam	other	24823	24823	0	+	0	1	75	99	0.0
CP008925.1	h6.sal.bam	other	24824	24824	0	+	0	2	74	99	0.0
CP008925.1	h6.sal.bam	other	24825	24825	0	+	1	3	75	99	1.0
CP008925.1	h6.sal.bam	other	24826	24826	0	+	1	0	75	99	1.0
CP008925.1	h6.sal.bam	other	24827	24827	0	+	1	2	75	99	1.0
CP008925.1	h6.sal.bam	other	24828	24828	0	+	1	0	74	101	1.0
CP008925.1	h6.sal.bam	other	24829	24829	0	+	0	1	74	101	0.0
CP008925.1	h6.sal.bam	other	24830	24830	0	+	1	3	75	101	1.0
CP008925.1	h6.sal.bam	other	24831	24831	0	+	1	1	73	99	1.0
CP008925.1	h6.sal.bam	other	24832	24832	0	+	0	2	72	100	0.0
CP008925.1	h6.sal.bam	other	24833	24833	0	+	1	1	72	99	1.0
CP008925.1	h6.sal.bam	other	24834	24834	0	+	3	0	75	99	3.0
CP008925.1	h6.sal.bam	GAAC	24835	24835	24843	+	3	2	78	100	3.0
CP008925.1	h6.sal.bam	other	24836	24836	0	+	1	0	79	98	1.0
CP008925.1	h6.sal.bam	GAAC	24837	24837	24843	+	1	2	80	99	1.0
CP008925.1	h6.sal.bam	other	24838	24838	0	+	1	0	81	97	1.0
CP008925.1	h6.sal.bam	other	24839	24839	0	+	1	2	81	98	1.0
CP008925.1	h6.sal.bam	other	24840	24840	0	+	2	1	81	97	2.0
CP008925.1	h6.sal.bam	other	24841	24841	0	+	1	3	80	96	1.0
CP008925.1	h6.sal.bam	other	24842	24842	0	+	2	2	82	97	2.0
CP008925.1	h6.sal.bam	other	24843	24843	0	+	0	2	81	97	0.0
CP008925.1	h6.sal.bam	other	24844	24844	0	+	0	1	79	95	0.0
CP008925.1	h6.sal.bam	other	24845	24845	0	+	0	1	76	94	0.0
CP008925.1	h6.sal.bam	other	24846	24846	0	+	1	3	77	93	1.0
CP008925.1	h6.sal.bam	other	24847	24847	0	+	2	0	76	90	2.0
CP008925.1	h6.sal.bam	other	24848	24848	0	+	2	1	78	92	2.0
CP008925.1	h6.sal.bam	other	24849	24849	0	+	1	0	77	92	1.0
CP008925.1	h6.sal.bam	other	24850	24850	0	+	2	4	79	92	2.0
CP008925.1	h6.sal.bam	other	24851	24851	0	+	2	1	81	93	2.0
CP008925.1	h6.sal.bam	GAAC	24852	24852	24843	+	0	5	81	92	0.0
CP008925.1	h6.sal.bam	other	24853	24853	0	+	0	1	80	88	0.0
CP008925.1	h6.sal.bam	GAAC	24854	24854	24843	+	3	3	83	87	3.0
CP008925.1	h6.sal.bam	other	24855	24855	0	+	1	0	84	88	1.0
CP008925.1	h6.sal.bam	other	24856	24856	0	+	1	0	82	89	1.0
CP008925.1	h6.sal.bam	other	24857	24857	0	+	1	2	83	89	1.0
CP008925.1	h6.sal.bam	other	24858	24858	0	+	1	3	84	88	1.0
CP008925.1	h6.sal.bam	other	24859	24859	0	+	1	4	84	87	1.0
CP008925.1	h6.sal.bam	other	24860	24860	0	+	0	2	83	83	0.0
CP008925.1	h6.sal.bam	other	24861	24861	0	+	8	3	90	81	8.0
CP008925.1	h6.sal.bam	other	24862	24862	0	+	2	0	91	78	2.0
CP008925.1	h6.sal.bam	other	24863	24863	0	+	1	0	89	78	1.0
CP008925.1	h6.sal.bam	other	24864	24864	0	+	2	0	91	78	2.0
CP008925.1	h6.sal.bam	other	24865	24865	0	+	1	1	92	81	1.0
CP008925.1	h6.sal.bam	other	24866	24866	0	+	1	1	93	80	1.0
CP008925.1	h6.sal.bam	other	24867	24867	0	+	4	0	97	79	4.0
CP008925.1	h6.sal.bam	other	24868	24868	0	+	1	3	91	81	1.0
CP008925.1	h6.sal.bam	other	24869	24869	0	+	1	4	92	78	1.0
CP008925.1	h6.sal.bam	other	24870	24870	0	+	0	2	91	74	0.0
CP008925.1	h6.sal.bam	other	24871	24871	0	+	0	1	89	73	0.0
CP008925.1	h6.sal.bam	other	24872	24872	0	+	2	1	91	72	2.0
CP008925.1	h6.sal.bam	other	24873	24873	0	+	0	0	89	72	0.0
CP008925.1	h6.sal.bam	other	24874	24874	0	+	0	0	89	72	0.0
CP008925.1	h6.sal.bam	other	24875	24875	0	+	0	2	88	74	0.0
CP008925.1	h6.sal.bam	other	24876	24876	0	+	3	0	91	72	3.0
CP008925.1	h6.sal.bam	other	24877	24877	0	+	2	0	92	72	2.0
CP008925.1	h6.sal.bam	other	24878	24878	0	+	1	0	91	72	1.0
CP008925.1	h6.sal.bam	other	24879	24879	0	+	0	0	90	78	0.0
CP008925.1	h6.sal.bam	other	24880	24880	0	+	2	0	92	78	2.0
CP008925.1	h6.sal.bam	other	24881	24881	0	+	2	0	94	80	2.0
CP008925.1	h6.sal.bam	other	24882	24882	0	+	1	0	94	80	1.0
CP008925.1	h6.sal.bam	other	24883	24883	0	+	0	0	94	80	0.0
CP008925.1	h6.sal.bam	other	24884	24884	0	+	2	0	95	83	2.0
CP008925.1	h6.sal.bam	other	24885	24885	0	+	0	0	92	83	0.0
CP008925.1	h6.sal.bam	other	24886	24886	0	+	1	2	93	83	1.0
CP008925.1	h6.sal.bam	other	24887	24887	0	+	3	0	95	81	3.0
CP008925.1	h6.sal.bam	other	24888	24888	0	+	2	4	97	84	2.0
CP008925.1	h6.sal.bam	other	24889	24889	0	+	1	0	98	80	1.0
CP008925.1	h6.sal.bam	other	24890	24890	0	+	4	3	101	81	4.0
CP008925.1	h6.sal.bam	other	24891	24891	0	+	0	1	96	80	0.0
CP008925.1	h6.sal.bam	other	24892	24892	0	+	0	2	94	79	0.0
CP008925.1	h6.sal.bam	other	24893	24893	0	+	1	4	95	77	1.0
CP008925.1	h6.sal.bam	other	24894	24894	0	+	1	0	95	74	1.0
CP008925.1	h6.sal.bam	other	24895	24895	0	+	1	1	96	74	1.0
CP008925.1	h6.sal.bam	other	24896	24896	0	+	0	3	93	73	0.0
CP008925.1	h6.sal.bam	other	24897	24897	0	+	4	0	94	72	4.0
CP008925.1	h6.sal.bam	other	24898	24898	0	+	1	3	95	72	1.0
CP008925.1	h6.sal.bam	other	24899	24899	0	+	0	1	95	71	0.0
CP008925.1	h6.sal.bam	other	24900	24900	0	+	0	2	94	70	0.0
CP008925.1	h6.sal.bam	other	24901	24901	0	+	2	2	94	68	2.0
CP008925.1	h6.sal.bam	other	24902	24902	0	+	0	2	93	66	0.0
CP008925.1	h6.sal.bam	other	24903	24903	0	+	2	0	94	64	2.0
CP008925.1	h6.sal.bam	other	24904	24904	0	+	2	1	96	64	2.0
CP008925.1	h6.sal.bam	other	24905	24905	0	+	0	1	94	67	0.0
CP008925.1	h6.sal.bam	other	24906	24906	0	+	1	3	95	66	1.0
CP008925.1	h6.sal.bam	other	24907	24907	0	+	1	1	96	63	1.0
CP008925.1	h6.sal.bam	other	24908	24908	0	+	0	0	95	67	0.0
CP008925.1	h6.sal.bam	other	24909	24909	0	+	2	1	91	67	2.0
CP008925.1	h6.sal.bam	other	24910	24910	0	+	0	0	91	66	0.0
CP008925.1	h6.sal.bam	other	24911	24911	0	+	0	1	90	67	0.0
CP008925.1	h6.sal.bam	other	24912	24912	0	+	1	0	90	67	1.0
CP008925.1	h6.sal.bam	other	24913	24913	0	+	1	1	90	69	1.0
CP008925.1	h6.sal.bam	other	24914	24914	0	+	2	1	91	68	2.0
CP008925.1	h6.sal.bam	other	24915	24915	0	+	1	0	89	71	1.0
CP008925.1	h6.sal.bam	other	24916	24916	0	+	1	5	90	71	1.0
CP008925.1	h6.sal.bam	other	24917	24917	0	+	2	1	90	67	2.0
CP008925.1	h6.sal.bam	other	24918	24918	0	+	2	0	92	66	2.0
CP008925.1	h6.sal.bam	other	24919	24919	0	+	2	0	94	66	2.0
CP008925.1	h6.sal.bam	other	24920	24920	0	+	1	2	95	69	1.0
CP008925.1	h6.sal.bam	other	24921	24921	0	+	1	0	93	68	1.0
CP008925.1	h6.sal.bam	other	24922	24922	0	+	2	1	95	68	2.0
CP008925.1	h6.sal.bam	other	24923	24923	0	+	3	1	95	71	3.0
CP008925.1	h6.sal.bam	other	24924	24924	0	+	1	2	96	70	1.0
CP008925.1	h6.sal.bam	other	24925	24925	0	+	0	2	94	68	0.0
CP008925.1	h6.sal.bam	other	24926	24926	0	+	4	0	96	69	4.0
CP008925.1	h6.sal.bam	other	24927	24927	0	+	1	1	97	69	1.0
CP008925.1	h6.sal.bam	other	24928	24928	0	+	1	0	95	68	1.0
CP008925.1	h6.sal.bam	other	24929	24929	0	+	2	4	97	68	2.0
CP008925.1	h6.sal.bam	other	24930	24930	0	+	0	1	95	66	0.0
CP008925.1	h6.sal.bam	other	24931	24931	0	+	1	1	96	65	1.0
CP008925.1	h6.sal.bam	other	24932	24932	0	+	0	0	95	67	0.0
CP008925.1	h6.sal.bam	other	24933	24933	0	+	5	2	99	71	5.0
CP008925.1	h6.sal.bam	other	24934	24934	0	+	1	0	99	71	1.0
CP008925.1	h6.sal.bam	other	24935	24935	0	+	0	0	91	72	0.0
CP008925.1	h6.sal.bam	other	24936	24936	0	+	1	0	88	73	1.0
CP008925.1	h6.sal.bam	other	24937	24937	0	+	0	1	88	75	0.0
CP008925.1	h6.sal.bam	other	24938	24938	0	+	2	0	87	74	2.0
CP008925.1	h6.sal.bam	other	24939	24939	0	+	3	3	90	77	3.0
CP008925.1	h6.sal.bam	other	24940	24940	0	+	3	0	89	74	3.0
CP008925.1	h6.sal.bam	other	24941	24941	0	+	0	1	89	75	0.0
CP008925.1	h6.sal.bam	other	24942	24942	0	+	1	1	90	74	1.0
CP008925.1	h6.sal.bam	other	24943	24943	0	+	1	0	91	73	1.0
CP008925.1	h6.sal.bam	other	24944	24944	0	+	2	0	92	74	2.0
CP008925.1	h6.sal.bam	other	24945	24945	0	+	4	1	96	75	4.0
CP008925.1	h6.sal.bam	other	24946	24946	0	+	0	0	96	74	0.0
CP008925.1	h6.sal.bam	other	24947	24947	0	+	3	1	97	77	3.0
CP008925.1	h6.sal.bam	other	24948	24948	0	+	1	1	98	77	1.0
CP008925.1	h6.sal.bam	other	24949	24949	0	+	1	1	99	80	1.0
CP008925.1	h6.sal.bam	other	24950	24950	0	+	0	0	99	79	0.0
CP008925.1	h6.sal.bam	other	24951	24951	0	+	0	0	96	81	0.0
CP008925.1	h6.sal.bam	other	24952	24952	0	+	0	0	91	81	0.0
CP008925.1	h6.sal.bam	other	24953	24953	0	+	2	6	93	82	2.0
CP008925.1	h6.sal.bam	other	24954	24954	0	+	0	2	93	80	0.0
CP008925.1	h6.sal.bam	other	24955	24955	0	+	7	0	100	80	7.0
CP008925.1	h6.sal.bam	other	24956	24956	0	+	3	1	99	80	3.0
CP008925.1	h6.sal.bam	other	24957	24957	0	+	2	1	100	79	2.0
CP008925.1	h6.sal.bam	other	24958	24958	0	+	1	1	99	80	1.0
CP008925.1	h6.sal.bam	other	24959	24959	0	+	1	0	97	79	1.0
CP008925.1	h6.sal.bam	other	24960	24960	0	+	2	0	99	79	2.0
CP008925.1	h6.sal.bam	other	24961	24961	0	+	0	0	99	81	0.0
CP008925.1	h6.sal.bam	other	24962	24962	0	+	0	2	96	81	0.0
CP008925.1	h6.sal.bam	other	24963	24963	0	+	2	1	98	79	2.0
CP008925.1	h6.sal.bam	other	24964	24964	0	+	1	0	99	78	1.0
CP008925.1	h6.sal.bam	other	24965	24965	0	+	0	2	95	79	0.0
CP008925.1	h6.sal.bam	other	24966	24966	0	+	1	1	94	79	1.0
CP008925.1	h6.sal.bam	other	24967	24967	0	+	0	0	94	79	0.0
CP008925.1	h6.sal.bam	other	24968	24968	0	+	1	0	94	80	1.0
CP008925.1	h6.sal.bam	other	24969	24969	0	+	1	2	95	80	1.0
CP008925.1	h6.sal.bam	other	24970	24970	0	+	2	0	97	78	2.0
CP008925.1	h6.sal.bam	other	24971	24971	0	+	2	0	99	81	2.0
CP008925.1	h6.sal.bam	other	24972	24972	0	+	1	1	96	82	1.0
CP008925.1	h6.sal.bam	other	24973	24973	0	+	2	1	98	81	2.0
CP008925.1	h6.sal.bam	other	24974	24974	0	+	1	0	99	82	1.0
CP008925.1	h6.sal.bam	other	24975	24975	0	+	2	0	101	83	2.0
CP008925.1	h6.sal.bam	other	24976	24976	0	+	0	0	99	83	0.0
CP008925.1	h6.sal.bam	other	24977	24977	0	+	0	0	95	84	0.0
CP008925.1	h6.sal.bam	other	24978	24978	0	+	4	4	99	87	4.0
CP008925.1	h6.sal.bam	other	24979	24979	0	+	2	0	101	88	2.0
CP008925.1	h6.sal.bam	other	24980	24980	0	+	2	1	103	88	2.0
CP008925.1	h6.sal.bam	other	24981	24981	0	+	1	2	103	91	1.0
CP008925.1	h6.sal.bam	other	24982	24982	0	+	1	2	103	94	1.0
CP008925.1	h6.sal.bam	other	24983	24983	0	+	1	1	102	93	1.0
CP008925.1	h6.sal.bam	other	24984	24984	0	+	2	0	104	92	2.0
CP008925.1	h6.sal.bam	other	24985	24985	0	+	1	1	105	92	1.0
CP008925.1	h6.sal.bam	other	24986	24986	0	+	1	2	105	92	1.0
CP008925.1	h6.sal.bam	other	24987	24987	0	+	0	0	104	90	0.0
CP008925.1	h6.sal.bam	other	24988	24988	0	+	0	1	104	91	0.0
CP008925.1	h6.sal.bam	other	24989	24989	0	+	1	3	103	91	1.0
CP008925.1	h6.sal.bam	other	24990	24990	0	+	2	1	104	88	2.0
CP008925.1	h6.sal.bam	other	24991	24991	0	+	1	0	104	89	1.0
CP008925.1	h6.sal.bam	other	24992	24992	0	+	2	1	104	89	2.0
CP008925.1	h6.sal.bam	other	24993	24993	0	+	1	0	100	89	1.0
CP008925.1	h6.sal.bam	other	24994	24994	0	+	0	2	100	89	0.0
CP008925.1	h6.sal.bam	other	24995	24995	0	+	2	1	102	87	2.0
CP008925.1	h6.sal.bam	other	24996	24996	0	+	2	1	101	88	2.0
CP008925.1	h6.sal.bam	other	24997	24997	0	+	0	3	101	89	0.0
CP008925.1	h6.sal.bam	other	24998	24998	0	+	2	1	99	88	2.0
CP008925.1	h6.sal.bam	other	24999	24999	0	+	0	0	98	87	0.0
CP008925.1	h6.sal.bam	other	25000	25000	0	+	0	2	98	87	0.0
CP008925.1	h6.sal.bam	other	25001	25001	0	+	0	0	94	85	0.0
CP008925.1	h6.sal.bam	other	25002	25002	0	+	3	0	96	87	3.0
CP008925.1	h6.sal.bam	other	25003	25003	0	+	1	2	96	87	1.0
CP008925.1	h6.sal.bam	other	25004	25004	0	+	2	0	96	85	2.0
CP008925.1	h6.sal.bam	other	25005	25005	0	+	1	0	97	87	1.0
CP008925.1	h6.sal.bam	other	25006	25006	0	+	1	3	97	88	1.0
CP008925.1	h6.sal.bam	other	25007	25007	0	+	0	4	97	85	0.0
CP008925.1	h6.sal.bam	other	25008	25008	0	+	1	3	94	85	1.0
CP008925.1	h6.sal.bam	other	25009	25009	0	+	0	1	93	82	0.0
CP008925.1	h6.sal.bam	other	25010	25010	0	+	0	1	92	81	0.0
CP008925.1	h6.sal.bam	other	25011	25011	0	+	2	2	94	80	2.0
CP008925.1	h6.sal.bam	other	25012	25012	0	+	0	0	94	78	0.0
CP008925.1	h6.sal.bam	other	25013	25013	0	+	1	3	93	79	1.0
CP008925.1	h6.sal.bam	other	25014	25014	0	+	3	0	90	77	3.0
CP008925.1	h6.sal.bam	other	25015	25015	0	+	1	1	91	77	1.0
CP008925.1	h6.sal.bam	other	25016	25016	0	+	1	0	92	78	1.0
CP008925.1	h6.sal.bam	other	25017	25017	0	+	1	0	89	79	1.0
CP008925.1	h6.sal.bam	other	25018	25018	0	+	1	1	90	80	1.0
CP008925.1	h6.sal.bam	other	25019	25019	0	+	0	1	90	79	0.0
CP008925.1	h6.sal.bam	other	25020	25020	0	+	4	1	90	79	4.0
CP008925.1	h6.sal.bam	other	25021	25021	0	+	1	2	91	78	1.0
CP008925.1	h6.sal.bam	other	25022	25022	0	+	0	0	86	80	0.0
CP008925.1	h6.sal.bam	other	25023	25023	0	+	0	5	86	83	0.0
CP008925.1	h6.sal.bam	other	25024	25024	0	+	1	0	87	79	1.0
CP008925.1	h6.sal.bam	other	25025	25025	0	+	2	2	89	82	2.0
CP008925.1	h6.sal.bam	other	25026	25026	0	+	4	0	93	82	4.0
CP008925.1	h6.sal.bam	other	25027	25027	0	+	0	1	93	83	0.0
CP008925.1	h6.sal.bam	other	25028	25028	0	+	2	4	93	84	2.0
CP008925.1	h6.sal.bam	other	25029	25029	0	+	4	2	96	80	4.0
CP008925.1	h6.sal.bam	other	25030	25030	0	+	0	1	90	79	0.0
CP008925.1	h6.sal.bam	other	25031	25031	0	+	1	0	88	82	1.0
CP008925.1	h6.sal.bam	other	25032	25032	0	+	3	1	89	82	3.0
CP008925.1	h6.sal.bam	other	25033	25033	0	+	0	0	88	81	0.0
CP008925.1	h6.sal.bam	other	25034	25034	0	+	0	1	85	81	0.0
CP008925.1	h6.sal.bam	other	25035	25035	0	+	3	1	88	81	3.0
CP008925.1	h6.sal.bam	other	25036	25036	0	+	2	0	90	80	2.0
CP008925.1	h6.sal.bam	other	25037	25037	0	+	0	1	90	80	0.0
CP008925.1	h6.sal.bam	other	25038	25038	0	+	1	0	89	80	1.0
CP008925.1	h6.sal.bam	other	25039	25039	0	+	1	2	89	81	1.0
CP008925.1	h6.sal.bam	other	25040	25040	0	+	1	3	90	80	1.0
CP008925.1	h6.sal.bam	other	25041	25041	0	+	1	1	90	77	1.0
CP008925.1	h6.sal.bam	other	25042	25042	0	+	1	0	91	76	1.0
CP008925.1	h6.sal.bam	other	25043	25043	0	+	1	1	91	76	1.0
CP008925.1	h6.sal.bam	other	25044	25044	0	+	1	1	91	77	1.0
CP008925.1	h6.sal.bam	other	25045	25045	0	+	2	0	91	78	2.0
CP008925.1	h6.sal.bam	other	25046	25046	0	+	0	0	85	78	0.0
CP008925.1	h6.sal.bam	other	25047	25047	0	+	1	0	86	80	1.0
CP008925.1	h6.sal.bam	other	25048	25048	0	+	2	2	88	80	2.0
CP008925.1	h6.sal.bam	other	25049	25049	0	+	1	1	87	78	1.0
CP008925.1	h6.sal.bam	other	25050	25050	0	+	2	1	89	77	2.0
CP008925.1	h6.sal.bam	other	25051	25051	0	+	0	1	89	76	0.0
CP008925.1	h6.sal.bam	other	25052	25052	0	+	0	1	83	76	0.0
CP008925.1	h6.sal.bam	other	25053	25053	0	+	0	5	83	77	0.0
CP008925.1	h6.sal.bam	other	25054	25054	0	+	1	1	84	74	1.0
CP008925.1	h6.sal.bam	other	25055	25055	0	+	0	3	82	74	0.0
CP008925.1	h6.sal.bam	other	25056	25056	0	+	1	5	82	72	1.0
CP008925.1	h6.sal.bam	other	25057	25057	0	+	1	1	82	69	1.0
CP008925.1	h6.sal.bam	other	25058	25058	0	+	2	0	83	68	2.0
CP008925.1	h6.sal.bam	other	25059	25059	0	+	3	0	84	68	3.0
CP008925.1	h6.sal.bam	other	25060	25060	0	+	2	1	84	68	2.0
CP008925.1	h6.sal.bam	other	25061	25061	0	+	0	0	84	67	0.0
CP008925.1	h6.sal.bam	other	25062	25062	0	+	1	1	85	69	1.0
CP008925.1	h6.sal.bam	other	25063	25063	0	+	1	1	86	68	1.0
CP008925.1	h6.sal.bam	other	25064	25064	0	+	1	1	86	67	1.0
CP008925.1	h6.sal.bam	other	25065	25065	0	+	2	1	86	66	2.0
CP008925.1	h6.sal.bam	other	25066	25066	0	+	6	0	91	67	6.0
CP008925.1	h6.sal.bam	other	25067	25067	0	+	3	1	92	67	3.0
CP008925.1	h6.sal.bam	other	25068	25068	0	+	4	1	95	69	4.0
CP008925.1	h6.sal.bam	other	25069	25069	0	+	2	0	97	68	2.0
CP008925.1	h6.sal.bam	other	25070	25070	0	+	2	1	95	69	2.0
CP008925.1	h6.sal.bam	other	25071	25071	0	+	0	2	95	68	0.0
CP008925.1	h6.sal.bam	other	25072	25072	0	+	2	2	97	66	2.0
CP008925.1	h6.sal.bam	other	25073	25073	0	+	2	0	97	65	2.0
CP008925.1	h6.sal.bam	other	25074	25074	0	+	1	0	98	65	1.0
CP008925.1	h6.sal.bam	other	25075	25075	0	+	1	2	99	66	1.0
CP008925.1	h6.sal.bam	other	25076	25076	0	+	2	0	101	65	2.0
CP008925.1	h6.sal.bam	other	25077	25077	0	+	0	0	97	65	0.0
CP008925.1	h6.sal.bam	other	25078	25078	0	+	1	0	96	65	1.0
CP008925.1	h6.sal.bam	other	25079	25079	0	+	2	2	98	65	2.0
CP008925.1	h6.sal.bam	other	25080	25080	0	+	2	1	98	64	2.0
CP008925.1	h6.sal.bam	other	25081	25081	0	+	1	2	99	63	1.0
CP008925.1	h6.sal.bam	other	25082	25082	0	+	2	2	101	62	2.0
CP008925.1	h6.sal.bam	other	25083	25083	0	+	0	0	100	61	0.0
CP008925.1	h6.sal.bam	other	25084	25084	0	+	0	0	100	61	0.0
CP008925.1	h6.sal.bam	other	25085	25085	0	+	1	0	99	64	1.0
CP008925.1	h6.sal.bam	other	25086	25086	0	+	1	2	100	64	1.0
CP008925.1	h6.sal.bam	other	25087	25087	0	+	2	0	101	64	2.0
CP008925.1	h6.sal.bam	other	25088	25088	0	+	0	0	101	77	0.0
CP008925.1	h6.sal.bam	other	25089	25089	0	+	2	2	100	77	2.0
CP008925.1	h6.sal.bam	other	25090	25090	0	+	0	0	98	76	0.0
CP008925.1	h6.sal.bam	other	25091	25091	0	+	0	1	98	76	0.0
CP008925.1	h6.sal.bam	other	25092	25092	0	+	1	1	97	76	1.0
CP008925.1	h6.sal.bam	other	25093	25093	0	+	2	1	99	77	2.0
CP008925.1	h6.sal.bam	other	25094	25094	0	+	0	0	98	76	0.0
CP008925.1	h6.sal.bam	other	25095	25095	0	+	0	3	94	78	0.0
CP008925.1	h6.sal.bam	other	25096	25096	0	+	1	1	94	75	1.0
CP008925.1	h6.sal.bam	other	25097	25097	0	+	2	4	95	76	2.0
CP008925.1	h6.sal.bam	other	25098	25098	0	+	3	1	98	75	3.0
CP008925.1	h6.sal.bam	other	25099	25099	0	+	1	3	99	74	1.0
CP008925.1	h6.sal.bam	other	25100	25100	0	+	2	1	100	73	2.0
CP008925.1	h6.sal.bam	other	25101	25101	0	+	1	1	97	75	1.0
CP008925.1	h6.sal.bam	other	25102	25102	0	+	0	2	97	75	0.0
CP008925.1	h6.sal.bam	other	25103	25103	0	+	0	0	95	73	0.0
CP008925.1	h6.sal.bam	other	25104	25104	0	+	1	1	92	74	1.0
CP008925.1	h6.sal.bam	other	25105	25105	0	+	0	4	92	173	0.0
CP008925.1	h6.sal.bam	other	25106	25106	0	+	0	0	91	170	0.0
CP008925.1	h6.sal.bam	other	25107	25107	0	+	5	0	93	180	5.0
CP008925.1	h6.sal.bam	other	25108	25108	0	+	3	1	96	180	3.0
CP008925.1	h6.sal.bam	GAAC	25109	25109	25117	+	0	0	92	183	0.0
CP008925.1	h6.sal.bam	other	25110	25110	0	+	0	0	90	183	0.0
CP008925.1	h6.sal.bam	GAAC	25111	25111	25117	+	0	1	90	184	0.0
CP008925.1	h6.sal.bam	other	25112	25112	0	+	1	1	91	183	1.0
CP008925.1	h6.sal.bam	other	25113	25113	0	+	1	0	91	184	1.0
CP008925.1	h6.sal.bam	other	25114	25114	0	+	1	1	89	187	1.0
CP008925.1	h6.sal.bam	other	25115	25115	0	+	0	0	89	186	0.0
CP008925.1	h6.sal.bam	other	25116	25116	0	+	1	0	90	188	1.0
CP008925.1	h6.sal.bam	other	25117	25117	0	+	0	1	90	188	0.0
CP008925.1	h6.sal.bam	other	25118	25118	0	+	1	2	89	189	1.0
CP008925.1	h6.sal.bam	other	25119	25119	0	+	1	2	88	187	1.0
CP008925.1	h6.sal.bam	other	25120	25120	0	+	0	1	88	185	0.0
CP008925.1	h6.sal.bam	other	25121	25121	0	+	1	0	89	185	1.0
CP008925.1	h6.sal.bam	other	25122	25122	0	+	1	0	89	187	1.0
CP008925.1	h6.sal.bam	other	25123	25123	0	+	0	0	86	189	0.0
CP008925.1	h6.sal.bam	other	25124	25124	0	+	1	0	87	189	1.0
CP008925.1	h6.sal.bam	other	25125	25125	0	+	1	1	86	189	1.0
CP008925.1	h6.sal.bam	GAAC	25126	25126	25117	+	1	1	86	189	1.0
CP008925.1	h6.sal.bam	other	25127	25127	0	+	0	1	86	189	0.0
CP008925.1	h6.sal.bam	GAAC	25128	25128	25117	+	1	2	87	191	1.0
CP008925.1	h6.sal.bam	other	25129	25129	0	+	0	1	86	190	0.0
CP008925.1	h6.sal.bam	other	25130	25130	0	+	1	1	87	189	1.0
CP008925.1	h6.sal.bam	other	25131	25131	0	+	1	2	85	189	1.0
CP008925.1	h6.sal.bam	other	25132	25132	0	+	0	0	84	187	0.0
CP008925.1	h6.sal.bam	other	25133	25133	0	+	2	0	81	189	2.0
CP008925.1	h6.sal.bam	other	25134	25134	0	+	2	0	83	189	2.0
CP008925.1	h6.sal.bam	other	25135	25135	0	+	0	0	81	191	0.0
CP008925.1	h6.sal.bam	other	25136	25136	0	+	0	2	81	191	0.0
CP008925.1	h6.sal.bam	other	25137	25137	0	+	0	0	80	189	0.0
CP008925.1	h6.sal.bam	other	25138	25138	0	+	1	0	79	190	1.0
CP008925.1	h6.sal.bam	other	25139	25139	0	+	1	0	78	191	1.0
CP008925.1	h6.sal.bam	other	25140	25140	0	+	0	2	73	191	0.0
CP008925.1	h6.sal.bam	other	25141	25141	0	+	0	3	73	189	0.0
CP008925.1	h6.sal.bam	other	25142	25142	0	+	0	0	70	186	0.0
CP008925.1	h6.sal.bam	other	25143	25143	0	+	1	1	67	186	1.0
CP008925.1	h6.sal.bam	other	25144	25144	0	+	1	1	65	189	1.0
CP008925.1	h6.sal.bam	other	25145	25145	0	+	1	0	66	188	1.0
CP008925.1	h6.sal.bam	other	25146	25146	0	+	2	0	67	190	2.0
CP008925.1	h6.sal.bam	other	25147	25147	0	+	1	1	65	192	1.0
CP008925.1	h6.sal.bam	other	25148	25148	0	+	2	0	66	194	2.0
CP008925.1	h6.sal.bam	other	25149	25149	0	+	0	0	63	195	0.0
CP008925.1	h6.sal.bam	other	25150	25150	0	+	0	1	63	195	0.0
CP008925.1	h6.sal.bam	other	25151	25151	0	+	1	0	64	194	1.0
CP008925.1	h6.sal.bam	other	25152	25152	0	+	0	0	64	194	0.0
CP008925.1	h6.sal.bam	other	25153	25153	0	+	0	0	59	194	0.0
CP008925.1	h6.sal.bam	other	25154	25154	0	+	0	1	59	195	0.0
CP008925.1	h6.sal.bam	other	25155	25155	0	+	1	0	60	195	1.0
CP008925.1	h6.sal.bam	other	25156	25156	0	+	1	1	61	195	1.0
CP008925.1	h6.sal.bam	other	25157	25157	0	+	1	1	60	194	1.0
CP008925.1	h6.sal.bam	other	25158	25158	0	+	1	3	60	194	1.0
CP008925.1	h6.sal.bam	other	25159	25159	0	+	2	0	61	191	2.0
CP008925.1	h6.sal.bam	other	25160	25160	0	+	0	0	61	191	0.0
CP008925.1	h6.sal.bam	other	25161	25161	0	+	1	4	61	191	1.0
CP008925.1	h6.sal.bam	GTTC	25162	25162	25170	+	0	16	57	187	0.0
CP008925.1	h6.sal.bam	other	25163	25163	0	+	0	1	56	171	0.0
CP008925.1	h6.sal.bam	GTTC	25164	25164	25170	+	12	0	68	172	12.0
CP008925.1	h6.sal.bam	other	25165	25165	0	+	0	0	68	172	0.0
CP008925.1	h6.sal.bam	other	25166	25166	0	+	0	0	68	175	0.0
CP008925.1	h6.sal.bam	other	25167	25167	0	+	0	2	67	176	0.0
CP008925.1	h6.sal.bam	other	25168	25168	0	+	1	0	66	174	1.0
CP008925.1	h6.sal.bam	other	25169	25169	0	+	0	1	65	174	0.0
CP008925.1	h6.sal.bam	GTTC	25170	25170	25178	+	1	2	66	173	1.0
CP008925.1	h6.sal.bam	other	25171	25171	0	+	2	0	68	171	2.0
CP008925.1	h6.sal.bam	GTTC	25172	25172	25178	+	2	5	68	172	2.0
CP008925.1	h6.sal.bam	other	25173	25173	0	+	0	0	65	167	0.0
CP008925.1	h6.sal.bam	other	25174	25174	0	+	0	2	64	167	0.0
CP008925.1	h6.sal.bam	other	25175	25175	0	+	0	1	62	169	0.0
CP008925.1	h6.sal.bam	other	25176	25176	0	+	0	1	62	168	0.0
CP008925.1	h6.sal.bam	other	25177	25177	0	+	0	1	62	167	0.0
CP008925.1	h6.sal.bam	other	25178	25178	0	+	0	0	62	169	0.0
CP008925.1	h6.sal.bam	GTTC	25179	25179	25170	+	0	118	61	169	0.0
CP008925.1	h6.sal.bam	other	25180	25180	0	+	0	1	58	51	0.0
CP008925.1	h6.sal.bam	GTTC	25181	25181	25170	+	97	2	155	52	97.0
CP008925.1	h6.sal.bam	other	25182	25182	0	+	0	0	151	50	0.0
CP008925.1	h6.sal.bam	other	25183	25183	0	+	0	0	149	51	0.0
CP008925.1	h6.sal.bam	other	25184	25184	0	+	2	0	151	51	2.0
CP008925.1	h6.sal.bam	other	25185	25185	0	+	4	0	155	51	4.0
CP008925.1	h6.sal.bam	other	25186	25186	0	+	1	0	155	51	1.0
CP008925.1	h6.sal.bam	GTTC	25187	25187	25178	+	1	2	155	52	1.0
CP008925.1	h6.sal.bam	other	25188	25188	0	+	0	0	154	50	0.0
CP008925.1	h6.sal.bam	GTTC	25189	25189	25178	+	1	1	155	52	1.0
CP008925.1	h6.sal.bam	other	25190	25190	0	+	0	0	155	52	0.0
CP008925.1	h6.sal.bam	other	25191	25191	0	+	1	1	156	54	1.0
CP008925.1	h6.sal.bam	other	25192	25192	0	+	1	1	157	55	1.0
CP008925.1	h6.sal.bam	other	25193	25193	0	+	2	0	159	55	2.0
CP008925.1	h6.sal.bam	other	25194	25194	0	+	1	0	159	56	1.0
CP008925.1	h6.sal.bam	other	25195	25195	0	+	0	0	158	56	0.0
CP008925.1	h6.sal.bam	other	25196	25196	0	+	2	1	160	56	4.0
CP008925.1	h6.sal.bam	other	25197	25197	0	+	1	1	160	55	1.0
CP008925.1	h6.sal.bam	other	25198	25198	0	+	0	1	160	60	0.0
CP008925.1	h6.sal.bam	other	25199	25199	0	+	2	0	161	59	2.0
CP008925.1	h6.sal.bam	other	25200	25200	0	+	1	1	160	59	1.0
CP008925.1	h6.sal.bam	other	25201	25201	0	+	1	0	161	60	1.0
CP008925.1	h6.sal.bam	other	25202	25202	0	+	0	3	161	60	0.0
CP008925.1	h6.sal.bam	other	25203	25203	0	+	0	1	159	58	0.0
CP008925.1	h6.sal.bam	other	25204	25204	0	+	0	0	159	58	0.0
CP008925.1	h6.sal.bam	other	25205	25205	0	+	1	1	160	58	2.0
CP008925.1	h6.sal.bam	other	25206	25206	0	+	1	0	159	59	2.0
CP008925.1	h6.sal.bam	other	25207	25207	0	+	2	2	161	59	4.0
CP008925.1	h6.sal.bam	other	25208	25208	0	+	0	1	159	58	0.0
CP008925.1	h6.sal.bam	other	25209	25209	0	+	2	1	160	57	2.0
CP008925.1	h6.sal.bam	other	25210	25210	0	+	1	0	161	56	1.0
CP008925.1	h6.sal.bam	other	25211	25211	0	+	0	0	161	59	0.0
CP008925.1	h6.sal.bam	other	25212	25212	0	+	1	2	162	59	1.0
CP008925.1	h6.sal.bam	other	25213	25213	0	+	2	0	163	59	4.0
CP008925.1	h6.sal.bam	other	25214	25214	0	+	3	0	164	61	6.0
CP008925.1	h6.sal.bam	other	25215	25215	0	+	0	0	164	62	0.0
CP008925.1	h6.sal.bam	other	25216	25216	0	+	1	0	164	65	1.0
CP008925.1	h6.sal.bam	other	25217	25217	0	+	0	1	163	66	0.0
CP008925.1	h6.sal.bam	other	25218	25218	0	+	4	4	167	65	4.0
CP008925.1	h6.sal.bam	other	25219	25219	0	+	0	0	167	61	0.0
CP008925.1	h6.sal.bam	other	25220	25220	0	+	1	2	167	61	1.0
CP008925.1	h6.sal.bam	other	25221	25221	0	+	1	1	165	60	1.0
CP008925.1	h6.sal.bam	other	25222	25222	0	+	2	3	167	59	2.0
CP008925.1	h6.sal.bam	other	25223	25223	0	+	0	1	165	56	0.0
CP008925.1	h6.sal.bam	other	25224	25224	0	+	0	0	165	56	0.0
CP008925.1	h6.sal.bam	other	25225	25225	0	+	0	0	164	57	0.0
CP008925.1	h6.sal.bam	other	25226	25226	0	+	1	0	165	60	1.0
CP008925.1	h6.sal.bam	other	25227	25227	0	+	0	0	165	62	0.0
CP008925.1	h6.sal.bam	other	25228	25228	0	+	0	1	165	65	0.0
CP008925.1	h6.sal.bam	other	25229	25229	0	+	0	1	165	67	0.0
CP008925.1	h6.sal.bam	other	25230	25230	0	+	0	0	163	67	0.0
CP008925.1	h6.sal.bam	other	25231	25231	0	+	0	0	163	67	0.0
CP008925.1	h6.sal.bam	other	25232	25232	0	+	1	1	162	67	1.0
CP008925.1	h6.sal.bam	other	25233	25233	0	+	2	0	163	67	2.0
CP008925.1	h6.sal.bam	other	25234	25234	0	+	0	0	149	68	0.0
CP008925.1	h6.sal.bam	other	25235	25235	0	+	0	0	148	68	0.0
CP008925.1	h6.sal.bam	other	25236	25236	0	+	1	0	149	68	1.0
CP008925.1	h6.sal.bam	other	25237	25237	0	+	0	0	149	68	0.0
CP008925.1	h6.sal.bam	other	25238	25238	0	+	0	1	149	71	0.0
CP008925.1	h6.sal.bam	other	25239	25239	0	+	1	3	150	70	1.0
CP008925.1	h6.sal.bam	other	25240	25240	0	+	2	0	152	68	2.0
CP008925.1	h6.sal.bam	other	25241	25241	0	+	1	1	153	68	1.0
CP008925.1	h6.sal.bam	other	25242	25242	0	+	0	0	153	71	0.0
CP008925.1	h6.sal.bam	other	25243	25243	0	+	0	0	153	71	0.0
CP008925.1	h6.sal.bam	other	25244	25244	0	+	0	0	153	76	0.0
CP008925.1	h6.sal.bam	other	25245	25245	0	+	0	1	150	79	0.0
CP008925.1	h6.sal.bam	other	25246	25246	0	+	3	1	151	78	3.0
CP008925.1	h6.sal.bam	other	25247	25247	0	+	0	2	151	77	0.0
CP008925.1	h6.sal.bam	other	25248	25248	0	+	1	0	152	75	1.0
CP008925.1	h6.sal.bam	other	25249	25249	0	+	0	1	152	75	0.0
CP008925.1	h6.sal.bam	other	25250	25250	0	+	0	1	152	82	0.0
CP008925.1	h6.sal.bam	other	25251	25251	0	+	1	1	153	82	1.0
CP008925.1	h6.sal.bam	other	25252	25252	0	+	1	1	154	83	1.0
CP008925.1	h6.sal.bam	other	25253	25253	0	+	0	0	154	82	0.0
CP008925.1	h6.sal.bam	other	25254	25254	0	+	0	0	154	86	0.0
CP008925.1	h6.sal.bam	other	25255	25255	0	+	1	2	155	88	1.0
CP008925.1	h6.sal.bam	other	25256	25256	0	+	1	0	60	87	1.0
CP008925.1	h6.sal.bam	other	25257	25257	0	+	3	1	63	90	3.0
CP008925.1	h6.sal.bam	other	25258	25258	0	+	0	0	63	90	0.0
CP008925.1	h6.sal.bam	other	25259	25259	0	+	0	1	61	90	0.0
CP008925.1	h6.sal.bam	other	25260	25260	0	+	1	0	58	89	1.0
CP008925.1	h6.sal.bam	other	25261	25261	0	+	0	1	57	90	0.0
CP008925.1	h6.sal.bam	other	25262	25262	0	+	2	0	58	91	2.0
CP008925.1	h6.sal.bam	other	25263	25263	0	+	1	2	58	94	1.0
CP008925.1	h6.sal.bam	other	25264	25264	0	+	2	1	60	93	2.0
CP008925.1	h6.sal.bam	other	25265	25265	0	+	1	2	60	93	1.0
CP008925.1	h6.sal.bam	other	25266	25266	0	+	0	2	58	92	0.0
CP008925.1	h6.sal.bam	other	25267	25267	0	+	0	1	58	90	0.0
CP008925.1	h6.sal.bam	other	25268	25268	0	+	2	1	59	91	2.0
CP008925.1	h6.sal.bam	other	25269	25269	0	+	3	2	61	91	3.0
CP008925.1	h6.sal.bam	other	25270	25270	0	+	1	1	59	89	1.0
CP008925.1	h6.sal.bam	other	25271	25271	0	+	0	1	58	88	0.0
CP008925.1	h6.sal.bam	other	25272	25272	0	+	1	2	58	87	1.0
CP008925.1	h6.sal.bam	other	25273	25273	0	+	0	1	58	85	0.0
CP008925.1	h6.sal.bam	other	25274	25274	0	+	1	1	59	91	1.0
CP008925.1	h6.sal.bam	other	25275	25275	0	+	0	0	58	91	0.0
CP008925.1	h6.sal.bam	other	25276	25276	0	+	0	1	57	91	0.0
CP008925.1	h6.sal.bam	other	25277	25277	0	+	1	0	58	90	1.0
CP008925.1	h6.sal.bam	other	25278	25278	0	+	3	1	61	90	3.0
CP008925.1	h6.sal.bam	other	25279	25279	0	+	3	1	64	89	3.0
CP008925.1	h6.sal.bam	other	25280	25280	0	+	0	1	62	87	0.0
CP008925.1	h6.sal.bam	other	25281	25281	0	+	1	0	61	88	1.0
CP008925.1	h6.sal.bam	other	25282	25282	0	+	0	1	61	88	0.0
CP008925.1	h6.sal.bam	other	25283	25283	0	+	0	0	61	87	0.0
CP008925.1	h6.sal.bam	other	25284	25284	0	+	1	1	60	87	1.0
CP008925.1	h6.sal.bam	other	25285	25285	0	+	1	2	60	86	1.0
CP008925.1	h6.sal.bam	other	25286	25286	0	+	2	2	62	86	2.0
CP008925.1	h6.sal.bam	other	25287	25287	0	+	1	1	62	85	1.0
CP008925.1	h6.sal.bam	other	25288	25288	0	+	0	1	60	84	0.0
CP008925.1	h6.sal.bam	other	25289	25289	0	+	0	1	57	84	0.0
CP008925.1	h6.sal.bam	other	25290	25290	0	+	1	3	58	84	1.0
CP008925.1	h6.sal.bam	other	25291	25291	0	+	2	1	58	81	2.0
CP008925.1	h6.sal.bam	other	25292	25292	0	+	1	0	59	83	1.0
CP008925.1	h6.sal.bam	other	25293	25293	0	+	1	0	57	85	1.0
CP008925.1	h6.sal.bam	other	25294	25294	0	+	0	0	57	85	0.0
CP008925.1	h6.sal.bam	other	25295	25295	0	+	0	1	56	85	0.0
CP008925.1	h6.sal.bam	other	25296	25296	0	+	2	0	57	84	2.0
CP008925.1	h6.sal.bam	other	25297	25297	0	+	2	0	57	86	2.0
CP008925.1	h6.sal.bam	other	25298	25298	0	+	0	1	56	86	0.0
CP008925.1	h6.sal.bam	other	25299	25299	0	+	0	0	56	89	0.0
CP008925.1	h6.sal.bam	other	25300	25300	0	+	1	5	57	89	1.0
CP008925.1	h6.sal.bam	other	25301	25301	0	+	0	1	56	84	0.0
CP008925.1	h6.sal.bam	other	25302	25302	0	+	3	4	59	84	3.0
CP008925.1	h6.sal.bam	other	25303	25303	0	+	1	2	60	80	1.0
CP008925.1	h6.sal.bam	other	25304	25304	0	+	1	1	61	80	1.0
CP008925.1	h6.sal.bam	other	25305	25305	0	+	2	0	63	80	2.0
CP008925.1	h6.sal.bam	other	25306	25306	0	+	0	1	63	81	0.0
CP008925.1	h6.sal.bam	other	25307	25307	0	+	2	0	64	81	2.0
CP008925.1	h6.sal.bam	other	25308	25308	0	+	4	1	67	82	4.0
CP008925.1	h6.sal.bam	other	25309	25309	0	+	1	0	68	81	1.0
CP008925.1	h6.sal.bam	other	25310	25310	0	+	0	0	67	81	0.0
CP008925.1	h6.sal.bam	other	25311	25311	0	+	1	3	67	82	1.0
CP008925.1	h6.sal.bam	other	25312	25312	0	+	2	0	69	81	2.0
CP008925.1	h6.sal.bam	other	25313	25313	0	+	0	0	69	81	0.0
CP008925.1	h6.sal.bam	other	25314	25314	0	+	0	1	68	82	0.0
CP008925.1	h6.sal.bam	other	25315	25315	0	+	3	3	69	86	3.0
CP008925.1	h6.sal.bam	other	25316	25316	0	+	0	2	68	83	0.0
CP008925.1	h6.sal.bam	other	25317	25317	0	+	2	3	70	82	2.0
CP008925.1	h6.sal.bam	other	25318	25318	0	+	2	2	72	79	2.0
CP008925.1	h6.sal.bam	other	25319	25319	0	+	3	1	74	78	3.0
CP008925.1	h6.sal.bam	other	25320	25320	0	+	0	4	74	77	0.0
CP008925.1	h6.sal.bam	other	25321	25321	0	+	0	0	72	74	0.0
CP008925.1	h6.sal.bam	other	25322	25322	0	+	2	1	74	76	2.0
CP008925.1	h6.sal.bam	other	25323	25323	0	+	1	0	75	75	1.0
CP008925.1	h6.sal.bam	other	25324	25324	0	+	0	3	75	75	0.0
CP008925.1	h6.sal.bam	other	25325	25325	0	+	1	1	76	73	1.0
CP008925.1	h6.sal.bam	other	25326	25326	0	+	1	2	75	72	1.0
CP008925.1	h6.sal.bam	other	25327	25327	0	+	0	5	75	71	0.0
CP008925.1	h6.sal.bam	other	25328	25328	0	+	2	2	77	66	2.0
CP008925.1	h6.sal.bam	other	25329	25329	0	+	2	0	78	65	2.0
CP008925.1	h6.sal.bam	other	25330	25330	0	+	1	0	79	65	1.0
CP008925.1	h6.sal.bam	other	25331	25331	0	+	2	3	80	65	2.0
CP008925.1	h6.sal.bam	other	25332	25332	0	+	1	1	78	65	1.0
CP008925.1	h6.sal.bam	other	25333	25333	0	+	1	0	79	65	1.0
CP008925.1	h6.sal.bam	other	25334	25334	0	+	3	1	82	66	3.0
CP008925.1	h6.sal.bam	other	25335	25335	0	+	2	2	82	67	2.0
CP008925.1	h6.sal.bam	other	25336	25336	0	+	1	2	83	67	1.0
CP008925.1	h6.sal.bam	other	25337	25337	0	+	0	1	80	65	0.0
CP008925.1	h6.sal.bam	other	25338	25338	0	+	2	1	81	64	2.0
CP008925.1	h6.sal.bam	other	25339	25339	0	+	1	1	81	66	1.0
CP008925.1	h6.sal.bam	other	25340	25340	0	+	3	2	83	66	3.0
CP008925.1	h6.sal.bam	other	25341	25341	0	+	0	0	81	65	0.0
CP008925.1	h6.sal.bam	other	25342	25342	0	+	0	2	81	67	0.0
CP008925.1	h6.sal.bam	other	25343	25343	0	+	1	1	81	69	1.0
CP008925.1	h6.sal.bam	other	25344	25344	0	+	1	1	78	70	1.0
CP008925.1	h6.sal.bam	other	25345	25345	0	+	2	1	79	69	2.0
CP008925.1	h6.sal.bam	other	25346	25346	0	+	2	3	80	71	2.0
CP008925.1	h6.sal.bam	other	25347	25347	0	+	0	2	80	70	0.0
CP008925.1	h6.sal.bam	other	25348	25348	0	+	1	1	76	69	1.0
CP008925.1	h6.sal.bam	other	25349	25349	0	+	4	1	80	69	4.0
CP008925.1	h6.sal.bam	other	25350	25350	0	+	0	0	80	69	0.0
CP008925.1	h6.sal.bam	other	25351	25351	0	+	0	0	80	69	0.0
CP008925.1	h6.sal.bam	other	25352	25352	0	+	1	0	81	71	1.0
CP008925.1	h6.sal.bam	other	25353	25353	0	+	2	0	83	71	2.0
CP008925.1	h6.sal.bam	other	25354	25354	0	+	0	0	81	71	0.0
CP008925.1	h6.sal.bam	other	25355	25355	0	+	1	1	82	72	1.0
CP008925.1	h6.sal.bam	other	25356	25356	0	+	3	0	84	71	3.0
CP008925.1	h6.sal.bam	other	25357	25357	0	+	1	0	85	71	1.0
CP008925.1	h6.sal.bam	other	25358	25358	0	+	1	1	85	74	1.0
CP008925.1	h6.sal.bam	other	25359	25359	0	+	0	0	83	73	0.0
CP008925.1	h6.sal.bam	other	25360	25360	0	+	2	1	85	73	2.0
CP008925.1	h6.sal.bam	other	25361	25361	0	+	1	2	84	72	1.0
CP008925.1	h6.sal.bam	other	25362	25362	0	+	3	1	86	70	3.0
CP008925.1	h6.sal.bam	other	25363	25363	0	+	0	0	86	71	0.0
CP008925.1	h6.sal.bam	other	25364	25364	0	+	2	1	87	71	2.0
CP008925.1	h6.sal.bam	other	25365	25365	0	+	1	0	86	70	1.0
CP008925.1	h6.sal.bam	other	25366	25366	0	+	1	2	87	70	1.0
CP008925.1	h6.sal.bam	other	25367	25367	0	+	2	1	87	68	2.0
CP008925.1	h6.sal.bam	other	25368	25368	0	+	1	0	87	67	1.0
CP008925.1	h6.sal.bam	other	25369	25369	0	+	0	0	87	74	0.0
CP008925.1	h6.sal.bam	other	25370	25370	0	+	2	2	89	75	2.0
CP008925.1	h6.sal.bam	other	25371	25371	0	+	2	0	88	73	2.0
CP008925.1	h6.sal.bam	other	25372	25372	0	+	0	2	88	73	0.0
CP008925.1	h6.sal.bam	other	25373	25373	0	+	5	2	93	72	5.0
CP008925.1	h6.sal.bam	other	25374	25374	0	+	1	1	92	71	1.0
CP008925.1	h6.sal.bam	other	25375	25375	0	+	0	0	92	70	0.0
CP008925.1	h6.sal.bam	other	25376	25376	0	+	1	0	91	70	1.0
CP008925.1	h6.sal.bam	other	25377	25377	0	+	0	2	91	73	0.0
CP008925.1	h6.sal.bam	other	25378	25378	0	+	0	1	90	72	0.0
CP008925.1	h6.sal.bam	other	25379	25379	0	+	1	1	91	71	1.0
CP008925.1	h6.sal.bam	other	25380	25380	0	+	0	1	89	71	0.0
CP008925.1	h6.sal.bam	other	25381	25381	0	+	0	1	88	71	0.0
CP008925.1	h6.sal.bam	other	25382	25382	0	+	0	1	85	70	0.0
CP008925.1	h6.sal.bam	other	25383	25383	0	+	0	0	84	69	0.0
CP008925.1	h6.sal.bam	other	25384	25384	0	+	0	1	84	72	0.0
CP008925.1	h6.sal.bam	other	25385	25385	0	+	3	0	87	71	3.0
CP008925.1	h6.sal.bam	other	25386	25386	0	+	2	2	88	71	2.0
CP008925.1	h6.sal.bam	other	25387	25387	0	+	2	1	87	76	2.0
CP008925.1	h6.sal.bam	other	25388	25388	0	+	0	4	87	75	0.0
CP008925.1	h6.sal.bam	other	25389	25389	0	+	6	1	93	72	6.0
CP008925.1	h6.sal.bam	other	25390	25390	0	+	1	0	91	71	1.0
CP008925.1	h6.sal.bam	other	25391	25391	0	+	0	1	91	72	0.0
CP008925.1	h6.sal.bam	other	25392	25392	0	+	1	0	90	72	1.0
CP008925.1	h6.sal.bam	other	25393	25393	0	+	2	0	89	74	2.0
CP008925.1	h6.sal.bam	other	25394	25394	0	+	0	1	87	76	0.0
CP008925.1	h6.sal.bam	other	25395	25395	0	+	2	0	89	76	2.0
CP008925.1	h6.sal.bam	other	25396	25396	0	+	0	1	89	76	0.0
CP008925.1	h6.sal.bam	other	25397	25397	0	+	0	0	88	75	0.0
CP008925.1	h6.sal.bam	other	25398	25398	0	+	0	1	87	77	0.0
CP008925.1	h6.sal.bam	other	25399	25399	0	+	0	0	87	77	0.0
CP008925.1	h6.sal.bam	other	25400	25400	0	+	0	0	86	79	0.0
CP008925.1	h6.sal.bam	other	25401	25401	0	+	1	1	84	79	1.0
CP008925.1	h6.sal.bam	other	25402	25402	0	+	0	0	84	79	0.0
CP008925.1	h6.sal.bam	other	25403	25403	0	+	2	2	86	79	2.0
CP008925.1	h6.sal.bam	other	25404	25404	0	+	0	0	81	79	0.0
CP008925.1	h6.sal.bam	other	25405	25405	0	+	1	0	82	82	1.0
CP008925.1	h6.sal.bam	other	25406	25406	0	+	0	3	82	83	0.0
CP008925.1	h6.sal.bam	other	25407	25407	0	+	1	0	82	82	1.0
CP008925.1	h6.sal.bam	other	25408	25408	0	+	0	1	76	83	0.0
CP008925.1	h6.sal.bam	other	25409	25409	0	+	2	2	78	85	2.0
CP008925.1	h6.sal.bam	other	25410	25410	0	+	0	2	78	84	0.0
CP008925.1	h6.sal.bam	other	25411	25411	0	+	1	1	76	82	1.0
CP008925.1	h6.sal.bam	other	25412	25412	0	+	1	3	77	82	1.0
CP008925.1	h6.sal.bam	other	25413	25413	0	+	0	1	77	82	0.0
CP008925.1	h6.sal.bam	other	25414	25414	0	+	1	1	76	82	1.0
CP008925.1	h6.sal.bam	other	25415	25415	0	+	0	0	74	82	0.0
CP008925.1	h6.sal.bam	other	25416	25416	0	+	3	2	76	85	3.0
CP008925.1	h6.sal.bam	other	25417	25417	0	+	1	4	77	85	1.0
CP008925.1	h6.sal.bam	other	25418	25418	0	+	1	1	78	81	1.0
CP008925.1	h6.sal.bam	other	25419	25419	0	+	1	1	77	81	1.0
CP008925.1	h6.sal.bam	other	25420	25420	0	+	1	2	74	81	1.0
CP008925.1	h6.sal.bam	other	25421	25421	0	+	1	2	75	79	1.0
CP008925.1	h6.sal.bam	other	25422	25422	0	+	1	1	76	80	1.0
CP008925.1	h6.sal.bam	other	25423	25423	0	+	1	1	73	79	1.0
CP008925.1	h6.sal.bam	other	25424	25424	0	+	1	1	74	79	1.0
CP008925.1	h6.sal.bam	other	25425	25425	0	+	0	2	74	78	0.0
CP008925.1	h6.sal.bam	other	25426	25426	0	+	1	0	74	77	1.0
CP008925.1	h6.sal.bam	other	25427	25427	0	+	0	0	74	77	0.0
CP008925.1	h6.sal.bam	other	25428	25428	0	+	1	0	73	77	1.0
CP008925.1	h6.sal.bam	other	25429	25429	0	+	2	1	75	78	2.0
CP008925.1	h6.sal.bam	other	25430	25430	0	+	1	1	75	77	1.0
CP008925.1	h6.sal.bam	other	25431	25431	0	+	1	2	73	78	1.0
CP008925.1	h6.sal.bam	other	25432	25432	0	+	1	0	72	77	1.0
CP008925.1	h6.sal.bam	other	25433	25433	0	+	4	0	76	78	4.0
CP008925.1	h6.sal.bam	other	25434	25434	0	+	0	0	76	78	0.0
CP008925.1	h6.sal.bam	other	25435	25435	0	+	1	0	74	79	1.0
CP008925.1	h6.sal.bam	other	25436	25436	0	+	0	0	74	79	0.0
CP008925.1	h6.sal.bam	other	25437	25437	0	+	0	2	71	81	0.0
CP008925.1	h6.sal.bam	other	25438	25438	0	+	0	0	71	79	0.0
CP008925.1	h6.sal.bam	other	25439	25439	0	+	1	0	70	80	1.0
CP008925.1	h6.sal.bam	other	25440	25440	0	+	1	1	70	81	1.0
CP008925.1	h6.sal.bam	other	25441	25441	0	+	2	5	71	80	2.0
CP008925.1	h6.sal.bam	other	25442	25442	0	+	0	1	69	76	0.0
CP008925.1	h6.sal.bam	other	25443	25443	0	+	1	1	69	75	1.0
CP008925.1	h6.sal.bam	other	25444	25444	0	+	5	0	74	74	5.0
CP008925.1	h6.sal.bam	other	25445	25445	0	+	2	0	74	75	2.0
CP008925.1	h6.sal.bam	other	25446	25446	0	+	1	1	72	77	1.0
CP008925.1	h6.sal.bam	other	25447	25447	0	+	1	0	68	77	1.0
CP008925.1	h6.sal.bam	other	25448	25448	0	+	0	1	68	78	0.0
CP008925.1	h6.sal.bam	other	25449	25449	0	+	1	1	68	79	1.0
CP008925.1	h6.sal.bam	other	25450	25450	0	+	2	0	69	80	2.0
CP008925.1	h6.sal.bam	other	25451	25451	0	+	0	3	69	80	0.0
CP008925.1	h6.sal.bam	other	25452	25452	0	+	0	1	69	77	0.0
CP008925.1	h6.sal.bam	other	25453	25453	0	+	3	0	71	78	3.0
CP008925.1	h6.sal.bam	other	25454	25454	0	+	0	1	71	78	0.0
CP008925.1	h6.sal.bam	other	25455	25455	0	+	3	0	74	78	3.0
CP008925.1	h6.sal.bam	other	25456	25456	0	+	1	1	75	78	1.0
CP008925.1	h6.sal.bam	other	25457	25457	0	+	0	0	75	79	0.0
CP008925.1	h6.sal.bam	other	25458	25458	0	+	1	3	76	79	1.0
CP008925.1	h6.sal.bam	other	25459	25459	0	+	6	2	82	76	6.0
CP008925.1	h6.sal.bam	other	25460	25460	0	+	2	1	79	78	2.0
CP008925.1	h6.sal.bam	other	25461	25461	0	+	0	3	79	80	0.0
CP008925.1	h6.sal.bam	other	25462	25462	0	+	2	0	79	78	2.0
CP008925.1	h6.sal.bam	other	25463	25463	0	+	2	1	81	78	2.0
CP008925.1	h6.sal.bam	other	25464	25464	0	+	2	1	78	77	2.0
CP008925.1	h6.sal.bam	other	25465	25465	0	+	0	1	77	78	0.0
CP008925.1	h6.sal.bam	other	25466	25466	0	+	1	0	77	78	1.0
CP008925.1	h6.sal.bam	other	25467	25467	0	+	0	2	77	78	0.0
CP008925.1	h6.sal.bam	other	25468	25468	0	+	1	2	76	80	1.0
CP008925.1	h6.sal.bam	other	25469	25469	0	+	0	1	76	81	0.0
CP008925.1	h6.sal.bam	other	25470	25470	0	+	1	0	75	80	1.0
CP008925.1	h6.sal.bam	other	25471	25471	0	+	1	2	76	80	1.0
CP008925.1	h6.sal.bam	other	25472	25472	0	+	2	0	78	80	2.0
CP008925.1	h6.sal.bam	other	25473	25473	0	+	0	1	78	81	0.0
CP008925.1	h6.sal.bam	other	25474	25474	0	+	0	2	78	82	0.0
CP008925.1	h6.sal.bam	other	25475	25475	0	+	0	0	78	82	0.0
CP008925.1	h6.sal.bam	other	25476	25476	0	+	1	1	78	84	1.0
CP008925.1	h6.sal.bam	other	25477	25477	0	+	2	1	80	85	2.0
CP008925.1	h6.sal.bam	other	25478	25478	0	+	2	1	79	84	2.0
CP008925.1	h6.sal.bam	other	25479	25479	0	+	0	3	79	83	0.0
CP008925.1	h6.sal.bam	other	25480	25480	0	+	3	1	82	81	3.0
CP008925.1	h6.sal.bam	other	25481	25481	0	+	2	2	84	80	2.0
CP008925.1	h6.sal.bam	other	25482	25482	0	+	1	1	84	79	1.0
CP008925.1	h6.sal.bam	other	25483	25483	0	+	1	3	83	82	1.0
CP008925.1	h6.sal.bam	other	25484	25484	0	+	3	1	86	79	3.0
CP008925.1	h6.sal.bam	other	25485	25485	0	+	2	0	87	80	2.0
CP008925.1	h6.sal.bam	other	25486	25486	0	+	1	1	88	82	1.0
CP008925.1	h6.sal.bam	other	25487	25487	0	+	2	3	89	81	2.0
CP008925.1	h6.sal.bam	other	25488	25488	0	+	0	1	89	78	0.0
CP008925.1	h6.sal.bam	other	25489	25489	0	+	0	1	88	81	0.0
CP008925.1	h6.sal.bam	other	25490	25490	0	+	1	3	89	84	1.0
CP008925.1	h6.sal.bam	other	25491	25491	0	+	2	2	88	82	2.0
CP008925.1	h6.sal.bam	other	25492	25492	0	+	2	0	88	82	2.0
CP008925.1	h6.sal.bam	other	25493	25493	0	+	3	1	91	82	3.0
CP008925.1	h6.sal.bam	other	25494	25494	0	+	2	1	92	81	2.0
CP008925.1	h6.sal.bam	other	25495	25495	0	+	0	3	91	87	0.0
CP008925.1	h6.sal.bam	other	25496	25496	0	+	0	0	90	85	0.0
CP008925.1	h6.sal.bam	other	25497	25497	0	+	3	0	92	86	3.0
CP008925.1	h6.sal.bam	other	25498	25498	0	+	0	1	91	87	0.0
CP008925.1	h6.sal.bam	other	25499	25499	0	+	1	0	91	86	1.0
CP008925.1	h6.sal.bam	other	25500	25500	0	+	2	1	93	86	2.0
CP008925.1	h6.sal.bam	other	25501	25501	0	+	3	0	95	87	3.0
CP008925.1	h6.sal.bam	other	25502	25502	0	+	2	0	96	87	2.0
CP008925.1	h6.sal.bam	other	25503	25503	0	+	0	1	96	87	0.0
CP008925.1	h6.sal.bam	other	25504	25504	0	+	1	0	94	86	1.0
CP008925.1	h6.sal.bam	other	25505	25505	0	+	2	2	95	87	2.0
CP008925.1	h6.sal.bam	other	25506	25506	0	+	1	1	94	85	1.0
CP008925.1	h6.sal.bam	other	25507	25507	0	+	0	1	94	84	0.0
CP008925.1	h6.sal.bam	other	25508	25508	0	+	0	0	91	83	0.0
CP008925.1	h6.sal.bam	other	25509	25509	0	+	0	1	91	84	0.0
CP008925.1	h6.sal.bam	other	25510	25510	0	+	0	2	90	85	0.0
CP008925.1	h6.sal.bam	other	25511	25511	0	+	0	0	90	87	0.0
CP008925.1	h6.sal.bam	other	25512	25512	0	+	2	1	92	87	2.0
CP008925.1	h6.sal.bam	other	25513	25513	0	+	2	1	94	91	2.0
CP008925.1	h6.sal.bam	other	25514	25514	0	+	1	1	93	91	1.0
CP008925.1	h6.sal.bam	other	25515	25515	0	+	0	0	91	90	0.0
CP008925.1	h6.sal.bam	other	25516	25516	0	+	0	1	91	90	0.0
CP008925.1	h6.sal.bam	other	25517	25517	0	+	0	1	90	93	0.0
CP008925.1	h6.sal.bam	other	25518	25518	0	+	1	0	86	93	1.0
CP008925.1	h6.sal.bam	other	25519	25519	0	+	0	2	84	95	0.0
CP008925.1	h6.sal.bam	other	25520	25520	0	+	1	0	83	95	1.0
CP008925.1	h6.sal.bam	other	25521	25521	0	+	1	1	84	95	1.0
CP008925.1	h6.sal.bam	other	25522	25522	0	+	1	1	85	94	1.0
CP008925.1	h6.sal.bam	other	25523	25523	0	+	0	1	85	100	0.0
CP008925.1	h6.sal.bam	other	25524	25524	0	+	0	2	84	102	0.0
CP008925.1	h6.sal.bam	other	25525	25525	0	+	2	1	84	102	2.0
CP008925.1	h6.sal.bam	other	25526	25526	0	+	0	1	84	103	0.0
CP008925.1	h6.sal.bam	other	25527	25527	0	+	0	1	78	104	0.0
CP008925.1	h6.sal.bam	other	25528	25528	0	+	1	1	79	105	1.0
CP008925.1	h6.sal.bam	other	25529	25529	0	+	0	0	79	104	0.0
CP008925.1	h6.sal.bam	other	25530	25530	0	+	0	2	78	107	0.0
CP008925.1	h6.sal.bam	other	25531	25531	0	+	3	0	81	106	3.0
CP008925.1	h6.sal.bam	other	25532	25532	0	+	1	0	82	106	1.0
CP008925.1	h6.sal.bam	other	25533	25533	0	+	0	1	75	108	0.0
CP008925.1	h6.sal.bam	other	25534	25534	0	+	0	3	75	107	0.0
CP008925.1	h6.sal.bam	other	25535	25535	0	+	0	3	73	105	0.0
CP008925.1	h6.sal.bam	other	25536	25536	0	+	1	1	73	102	1.0
CP008925.1	h6.sal.bam	other	25537	25537	0	+	1	0	71	102	1.0
CP008925.1	h6.sal.bam	other	25538	25538	0	+	2	1	73	102	2.0
CP008925.1	h6.sal.bam	other	25539	25539	0	+	1	0	72	102	1.0
CP008925.1	h6.sal.bam	other	25540	25540	0	+	2	1	72	103	2.0
CP008925.1	h6.sal.bam	other	25541	25541	0	+	1	4	73	104	1.0
CP008925.1	h6.sal.bam	other	25542	25542	0	+	2	3	75	101	2.0
CP008925.1	h6.sal.bam	other	25543	25543	0	+	1	0	76	98	1.0
CP008925.1	h6.sal.bam	other	25544	25544	0	+	1	0	77	98	1.0
CP008925.1	h6.sal.bam	other	25545	25545	0	+	1	2	76	100	1.0
CP008925.1	h6.sal.bam	other	25546	25546	0	+	2	1	77	98	2.0
CP008925.1	h6.sal.bam	other	25547	25547	0	+	0	2	75	97	0.0
CP008925.1	h6.sal.bam	other	25548	25548	0	+	3	2	78	95	3.0
CP008925.1	h6.sal.bam	other	25549	25549	0	+	0	2	78	93	0.0
CP008925.1	h6.sal.bam	other	25550	25550	0	+	3	2	81	92	3.0
CP008925.1	h6.sal.bam	other	25551	25551	0	+	0	0	79	90	0.0
CP008925.1	h6.sal.bam	other	25552	25552	0	+	3	0	80	90	3.0
CP008925.1	h6.sal.bam	other	25553	25553	0	+	3	0	82	90	3.0
CP008925.1	h6.sal.bam	other	25554	25554	0	+	1	1	83	94	1.0
CP008925.1	h6.sal.bam	other	25555	25555	0	+	2	1	82	94	2.0
CP008925.1	h6.sal.bam	other	25556	25556	0	+	1	0	80	94	1.0
CP008925.1	h6.sal.bam	other	25557	25557	0	+	1	4	81	95	1.0
CP008925.1	h6.sal.bam	other	25558	25558	0	+	0	0	78	97	0.0
CP008925.1	h6.sal.bam	other	25559	25559	0	+	1	2	77	97	1.0
CP008925.1	h6.sal.bam	other	25560	25560	0	+	2	2	77	99	2.0
CP008925.1	h6.sal.bam	other	25561	25561	0	+	2	0	78	97	2.0
CP008925.1	h6.sal.bam	other	25562	25562	0	+	1	1	77	97	1.0
CP008925.1	h6.sal.bam	other	25563	25563	0	+	2	3	79	96	2.0
CP008925.1	h6.sal.bam	other	25564	25564	0	+	0	4	79	95	0.0
CP008925.1	h6.sal.bam	other	25565	25565	0	+	0	1	75	92	0.0
CP008925.1	h6.sal.bam	other	25566	25566	0	+	1	2	76	91	1.0
CP008925.1	h6.sal.bam	other	25567	25567	0	+	2	2	73	91	2.0
CP008925.1	h6.sal.bam	other	25568	25568	0	+	1	5	74	90	1.0
CP008925.1	h6.sal.bam	other	25569	25569	0	+	0	0	73	88	0.0
CP008925.1	h6.sal.bam	other	25570	25570	0	+	3	1	76	88	3.0
CP008925.1	h6.sal.bam	other	25571	25571	0	+	2	1	75	87	2.0
CP008925.1	h6.sal.bam	other	25572	25572	0	+	1	1	76	86	1.0
CP008925.1	h6.sal.bam	other	25573	25573	0	+	2	0	78	85	2.0
CP008925.1	h6.sal.bam	other	25574	25574	0	+	1	0	78	85	1.0
CP008925.1	h6.sal.bam	other	25575	25575	0	+	0	2	76	89	0.0
CP008925.1	h6.sal.bam	other	25576	25576	0	+	0	0	74	88	0.0
CP008925.1	h6.sal.bam	other	25577	25577	0	+	1	0	74	88	1.0
CP008925.1	h6.sal.bam	other	25578	25578	0	+	0	0	74	89	0.0
CP008925.1	h6.sal.bam	other	25579	25579	0	+	4	1	75	91	4.0
CP008925.1	h6.sal.bam	other	25580	25580	0	+	2	0	77	90	2.0
CP008925.1	h6.sal.bam	other	25581	25581	0	+	0	0	76	92	0.0
CP008925.1	h6.sal.bam	other	25582	25582	0	+	0	0	76	95	0.0
CP008925.1	h6.sal.bam	other	25583	25583	0	+	1	1	77	96	1.0
CP008925.1	h6.sal.bam	other	25584	25584	0	+	0	2	77	95	0.0
CP008925.1	h6.sal.bam	other	25585	25585	0	+	0	4	77	93	0.0
CP008925.1	h6.sal.bam	other	25586	25586	0	+	1	4	78	89	1.0
CP008925.1	h6.sal.bam	other	25587	25587	0	+	3	1	79	85	3.0
CP008925.1	h6.sal.bam	other	25588	25588	0	+	1	1	77	89	1.0
CP008925.1	h6.sal.bam	other	25589	25589	0	+	0	0	77	91	0.0
CP008925.1	h6.sal.bam	other	25590	25590	0	+	4	3	81	93	4.0
CP008925.1	h6.sal.bam	other	25591	25591	0	+	1	1	81	90	1.0
CP008925.1	h6.sal.bam	other	25592	25592	0	+	3	1	84	89	3.0
CP008925.1	h6.sal.bam	other	25593	25593	0	+	2	2	85	88	2.0
CP008925.1	h6.sal.bam	other	25594	25594	0	+	0	2	85	87	0.0
CP008925.1	h6.sal.bam	other	25595	25595	0	+	1	5	85	88	1.0
CP008925.1	h6.sal.bam	other	25596	25596	0	+	0	2	85	84	0.0
CP008925.1	h6.sal.bam	other	25597	25597	0	+	2	3	86	82	2.0
CP008925.1	h6.sal.bam	other	25598	25598	0	+	3	1	89	79	3.0
CP008925.1	h6.sal.bam	other	25599	25599	0	+	1	1	88	80	1.0
CP008925.1	h6.sal.bam	other	25600	25600	0	+	5	3	93	84	5.0
CP008925.1	h6.sal.bam	other	25601	25601	0	+	2	3	95	83	2.0
CP008925.1	h6.sal.bam	other	25602	25602	0	+	1	1	96	81	1.0
CP008925.1	h6.sal.bam	other	25603	25603	0	+	1	0	96	80	1.0
CP008925.1	h6.sal.bam	other	25604	25604	0	+	0	3	96	83	0.0
CP008925.1	h6.sal.bam	other	25605	25605	0	+	0	1	93	80	0.0
CP008925.1	h6.sal.bam	other	25606	25606	0	+	3	2	95	80	3.0
CP008925.1	h6.sal.bam	other	25607	25607	0	+	0	1	95	80	0.0
CP008925.1	h6.sal.bam	other	25608	25608	0	+	3	0	98	79	3.0
CP008925.1	h6.sal.bam	other	25609	25609	0	+	1	0	99	79	1.0
CP008925.1	h6.sal.bam	other	25610	25610	0	+	4	0	103	82	4.0
CP008925.1	h6.sal.bam	other	25611	25611	0	+	3	1	105	82	3.0
CP008925.1	h6.sal.bam	other	25612	25612	0	+	1	1	105	81	1.0
CP008925.1	h6.sal.bam	other	25613	25613	0	+	0	0	102	86	0.0
CP008925.1	h6.sal.bam	other	25614	25614	0	+	1	0	103	87	1.0
CP008925.1	h6.sal.bam	other	25615	25615	0	+	4	2	104	87	4.0
CP008925.1	h6.sal.bam	other	25616	25616	0	+	0	1	102	86	0.0
CP008925.1	h6.sal.bam	other	25617	25617	0	+	1	0	98	85	1.0
CP008925.1	h6.sal.bam	other	25618	25618	0	+	1	2	99	86	1.0
CP008925.1	h6.sal.bam	other	25619	25619	0	+	2	0	101	84	2.0
CP008925.1	h6.sal.bam	other	25620	25620	0	+	0	0	101	86	0.0
CP008925.1	h6.sal.bam	other	25621	25621	0	+	0	0	101	87	0.0
CP008925.1	h6.sal.bam	other	25622	25622	0	+	0	0	98	91	0.0
CP008925.1	h6.sal.bam	other	25623	25623	0	+	1	1	91	94	1.0
CP008925.1	h6.sal.bam	other	25624	25624	0	+	1	0	92	94	1.0
CP008925.1	h6.sal.bam	other	25625	25625	0	+	2	3	94	94	2.0
CP008925.1	h6.sal.bam	other	25626	25626	0	+	2	0	96	91	2.0
CP008925.1	h6.sal.bam	other	25627	25627	0	+	1	1	97	92	1.0
CP008925.1	h6.sal.bam	other	25628	25628	0	+	2	1	97	93	2.0
CP008925.1	h6.sal.bam	other	25629	25629	0	+	3	0	97	93	3.0
CP008925.1	h6.sal.bam	other	25630	25630	0	+	1	4	98	94	1.0
CP008925.1	h6.sal.bam	other	25631	25631	0	+	0	0	98	90	0.0
CP008925.1	h6.sal.bam	other	25632	25632	0	+	1	4	98	90	1.0
CP008925.1	h6.sal.bam	other	25633	25633	0	+	1	3	98	89	1.0
CP008925.1	h6.sal.bam	other	25634	25634	0	+	0	1	96	89	0.0
CP008925.1	h6.sal.bam	other	25635	25635	0	+	3	0	96	90	3.0
CP008925.1	h6.sal.bam	other	25636	25636	0	+	3	1	98	92	3.0
CP008925.1	h6.sal.bam	other	25637	25637	0	+	2	1	98	92	2.0
CP008925.1	h6.sal.bam	other	25638	25638	0	+	3	0	101	91	3.0
CP008925.1	h6.sal.bam	other	25639	25639	0	+	1	1	102	91	1.0
CP008925.1	h6.sal.bam	other	25640	25640	0	+	0	0	102	93	0.0
CP008925.1	h6.sal.bam	other	25641	25641	0	+	2	2	101	95	2.0
CP008925.1	h6.sal.bam	other	25642	25642	0	+	0	1	100	93	0.0
CP008925.1	h6.sal.bam	other	25643	25643	0	+	2	3	102	95	2.0
CP008925.1	h6.sal.bam	other	25644	25644	0	+	1	0	100	93	1.0
CP008925.1	h6.sal.bam	other	25645	25645	0	+	1	0	99	96	1.0
CP008925.1	h6.sal.bam	other	25646	25646	0	+	1	0	99	98	1.0
CP008925.1	h6.sal.bam	other	25647	25647	0	+	4	3	103	98	4.0
CP008925.1	h6.sal.bam	other	25648	25648	0	+	1	1	102	99	1.0
CP008925.1	h6.sal.bam	other	25649	25649	0	+	2	1	104	98	2.0
CP008925.1	h6.sal.bam	other	25650	25650	0	+	1	0	105	103	1.0
CP008925.1	h6.sal.bam	other	25651	25651	0	+	1	0	106	103	1.0
CP008925.1	h6.sal.bam	other	25652	25652	0	+	0	1	105	107	0.0
CP008925.1	h6.sal.bam	other	25653	25653	0	+	1	2	102	107	1.0
CP008925.1	h6.sal.bam	other	25654	25654	0	+	3	2	103	105	3.0
CP008925.1	h6.sal.bam	other	25655	25655	0	+	2	3	105	103	2.0
CP008925.1	h6.sal.bam	other	25656	25656	0	+	1	0	106	102	1.0
CP008925.1	h6.sal.bam	other	25657	25657	0	+	1	1	106	103	1.0
CP008925.1	h6.sal.bam	other	25658	25658	0	+	0	0	106	103	0.0
CP008925.1	h6.sal.bam	other	25659	25659	0	+	1	0	107	103	1.0
CP008925.1	h6.sal.bam	other	25660	25660	0	+	0	1	107	104	0.0
CP008925.1	h6.sal.bam	other	25661	25661	0	+	1	1	107	103	1.0
CP008925.1	h6.sal.bam	other	25662	25662	0	+	3	3	107	102	3.0
CP008925.1	h6.sal.bam	other	25663	25663	0	+	2	3	108	104	2.0
CP008925.1	h6.sal.bam	GAAC	25664	25664	25672	+	1	2	109	101	1.0
CP008925.1	h6.sal.bam	other	25665	25665	0	+	1	0	105	102	1.0
CP008925.1	h6.sal.bam	GAAC	25666	25666	25672	+	2	0	106	105	2.0
CP008925.1	h6.sal.bam	other	25667	25667	0	+	1	1	104	105	1.0
CP008925.1	h6.sal.bam	other	25668	25668	0	+	2	3	104	106	2.0
CP008925.1	h6.sal.bam	other	25669	25669	0	+	2	0	105	103	2.0
CP008925.1	h6.sal.bam	other	25670	25670	0	+	1	1	106	106	1.0
CP008925.1	h6.sal.bam	other	25671	25671	0	+	3	0	108	105	3.0
CP008925.1	h6.sal.bam	other	25672	25672	0	+	2	1	109	107	2.0
CP008925.1	h6.sal.bam	GAAC	25673	25673	25681	+	2	2	107	107	2.0
CP008925.1	h6.sal.bam	other	25674	25674	0	+	0	5	103	105	0.0
CP008925.1	h6.sal.bam	GAAC	25675	25675	25681	+	1	1	104	100	1.0
CP008925.1	h6.sal.bam	other	25676	25676	0	+	0	1	102	99	0.0
CP008925.1	h6.sal.bam	other	25677	25677	0	+	0	3	101	98	0.0
CP008925.1	h6.sal.bam	other	25678	25678	0	+	1	0	101	97	1.0
CP008925.1	h6.sal.bam	other	25679	25679	0	+	3	0	104	100	3.0
CP008925.1	h6.sal.bam	other	25680	25680	0	+	2	1	106	100	2.0
CP008925.1	h6.sal.bam	GAAC	25681	25681	25672	+	0	2	103	101	0.0
CP008925.1	h6.sal.bam	other	25682	25682	0	+	2	0	102	99	2.0
CP008925.1	h6.sal.bam	GAAC	25683	25683	25672	+	3	3	104	99	3.0
CP008925.1	h6.sal.bam	other	25684	25684	0	+	1	1	105	96	1.0
CP008925.1	h6.sal.bam	other	25685	25685	0	+	1	2	99	98	1.0
CP008925.1	h6.sal.bam	other	25686	25686	0	+	1	0	99	97	1.0
CP008925.1	h6.sal.bam	other	25687	25687	0	+	0	4	99	98	0.0
CP008925.1	h6.sal.bam	other	25688	25688	0	+	0	0	99	94	0.0
CP008925.1	h6.sal.bam	other	25689	25689	0	+	1	0	99	94	1.0
CP008925.1	h6.sal.bam	GAAC	25690	25690	25681	+	1	1	96	99	1.0
CP008925.1	h6.sal.bam	other	25691	25691	0	+	2	0	97	103	2.0
CP008925.1	h6.sal.bam	GAAC	25692	25692	25681	+	1	3	96	106	1.0
CP008925.1	h6.sal.bam	other	25693	25693	0	+	0	0	94	105	0.0
CP008925.1	h6.sal.bam	other	25694	25694	0	+	1	0	95	105	1.0
CP008925.1	h6.sal.bam	other	25695	25695	0	+	3	1	98	105	3.0
CP008925.1	h6.sal.bam	GTTC	25696	25696	25704	+	3	4	101	106	3.0
CP008925.1	h6.sal.bam	other	25697	25697	0	+	0	3	101	105	0.0
CP008925.1	h6.sal.bam	GTTC	25698	25698	25704	+	3	1	103	104	3.0
CP008925.1	h6.sal.bam	other	25699	25699	0	+	2	0	104	105	2.0
CP008925.1	h6.sal.bam	other	25700	25700	0	+	1	1	103	105	1.0
CP008925.1	h6.sal.bam	other	25701	25701	0	+	1	2	103	104	1.0
CP008925.1	h6.sal.bam	other	25702	25702	0	+	1	1	103	107	1.0
CP008925.1	h6.sal.bam	other	25703	25703	0	+	3	0	99	107	3.0
CP008925.1	h6.sal.bam	other	25704	25704	0	+	0	1	99	108	0.0
CP008925.1	h6.sal.bam	other	25705	25705	0	+	2	0	101	107	2.0
CP008925.1	h6.sal.bam	other	25706	25706	0	+	1	3	102	108	1.0
CP008925.1	h6.sal.bam	other	25707	25707	0	+	2	2	103	105	2.0
CP008925.1	h6.sal.bam	other	25708	25708	0	+	1	1	103	103	1.0
CP008925.1	h6.sal.bam	other	25709	25709	0	+	1	2	103	104	1.0
CP008925.1	h6.sal.bam	other	25710	25710	0	+	1	2	102	103	1.0
CP008925.1	h6.sal.bam	other	25711	25711	0	+	2	1	101	101	2.0
CP008925.1	h6.sal.bam	other	25712	25712	0	+	0	0	100	100	0.0
CP008925.1	h6.sal.bam	GTTC	25713	25713	25704	+	2	0	99	102	2.0
CP008925.1	h6.sal.bam	other	25714	25714	0	+	3	4	101	102	3.0
CP008925.1	h6.sal.bam	GTTC	25715	25715	25704	+	2	1	103	98	2.0
CP008925.1	h6.sal.bam	other	25716	25716	0	+	4	0	105	97	4.0
CP008925.1	h6.sal.bam	other	25717	25717	0	+	1	4	106	97	1.0
CP008925.1	h6.sal.bam	other	25718	25718	0	+	4	1	108	95	4.0
CP008925.1	h6.sal.bam	other	25719	25719	0	+	1	4	108	94	1.0
CP008925.1	h6.sal.bam	other	25720	25720	0	+	0	1	107	93	0.0
CP008925.1	h6.sal.bam	other	25721	25721	0	+	2	2	104	93	2.0
CP008925.1	h6.sal.bam	other	25722	25722	0	+	0	1	104	91	0.0
CP008925.1	h6.sal.bam	other	25723	25723	0	+	2	3	105	92	2.0
CP008925.1	h6.sal.bam	other	25724	25724	0	+	2	4	105	93	2.0
CP008925.1	h6.sal.bam	other	25725	25725	0	+	3	1	107	89	3.0
CP008925.1	h6.sal.bam	other	25726	25726	0	+	0	2	106	89	0.0
CP008925.1	h6.sal.bam	other	25727	25727	0	+	2	1	108	87	2.0
CP008925.1	h6.sal.bam	other	25728	25728	0	+	2	0	108	88	2.0
CP008925.1	h6.sal.bam	other	25729	25729	0	+	0	1	106	88	0.0
CP008925.1	h6.sal.bam	other	25730	25730	0	+	2	1	105	88	2.0
CP008925.1	h6.sal.bam	other	25731	25731	0	+	0	1	105	87	0.0
CP008925.1	h6.sal.bam	other	25732	25732	0	+	1	1	105	86	1.0
CP008925.1	h6.sal.bam	other	25733	25733	0	+	2	0	107	86	2.0
CP008925.1	h6.sal.bam	other	25734	25734	0	+	6	1	112	92	6.0
CP008925.1	h6.sal.bam	other	25735	25735	0	+	1	0	112	93	1.0
CP008925.1	h6.sal.bam	other	25736	25736	0	+	0	2	112	93	0.0
CP008925.1	h6.sal.bam	other	25737	25737	0	+	2	3	111	92	2.0
CP008925.1	h6.sal.bam	other	25738	25738	0	+	0	3	108	90	0.0
CP008925.1	h6.sal.bam	other	25739	25739	0	+	3	3	111	87	3.0
CP008925.1	h6.sal.bam	other	25740	25740	0	+	3	0	113	84	3.0
CP008925.1	h6.sal.bam	other	25741	25741	0	+	2	2	113	87	2.0
CP008925.1	h6.sal.bam	other	25742	25742	0	+	2	0	114	86	2.0
CP008925.1	h6.sal.bam	other	25743	25743	0	+	2	0	114	91	2.0
CP008925.1	h6.sal.bam	other	25744	25744	0	+	1	3	112	92	1.0
CP008925.1	h6.sal.bam	other	25745	25745	0	+	1	0	113	89	1.0
CP008925.1	h6.sal.bam	other	25746	25746	0	+	1	2	111	89	1.0
CP008925.1	h6.sal.bam	other	25747	25747	0	+	2	1	111	88	2.0
CP008925.1	h6.sal.bam	other	25748	25748	0	+	2	0	111	88	2.0
CP008925.1	h6.sal.bam	other	25749	25749	0	+	2	0	112	89	2.0
CP008925.1	h6.sal.bam	other	25750	25750	0	+	2	1	114	89	2.0
CP008925.1	h6.sal.bam	other	25751	25751	0	+	1	2	114	90	1.0
CP008925.1	h6.sal.bam	other	25752	25752	0	+	1	2	115	90	1.0
CP008925.1	h6.sal.bam	other	25753	25753	0	+	0	1	114	88	0.0
CP008925.1	h6.sal.bam	other	25754	25754	0	+	2	0	114	89	2.0
CP008925.1	h6.sal.bam	other	25755	25755	0	+	0	1	112	89	0.0
CP008925.1	h6.sal.bam	other	25756	25756	0	+	1	0	113	88	1.0
CP008925.1	h6.sal.bam	other	25757	25757	0	+	0	0	111	90	0.0
CP008925.1	h6.sal.bam	other	25758	25758	0	+	1	0	108	93	1.0
CP008925.1	h6.sal.bam	other	25759	25759	0	+	0	3	108	93	0.0
CP008925.1	h6.sal.bam	other	25760	25760	0	+	1	1	108	91	1.0
CP008925.1	h6.sal.bam	other	25761	25761	0	+	1	1	108	91	1.0
CP008925.1	h6.sal.bam	other	25762	25762	0	+	0	0	108	91	0.0
CP008925.1	h6.sal.bam	other	25763	25763	0	+	0	2	108	91	0.0
CP008925.1	h6.sal.bam	other	25764	25764	0	+	0	5	107	90	0.0
CP008925.1	h6.sal.bam	other	25765	25765	0	+	0	5	106	86	0.0
CP008925.1	h6.sal.bam	other	25766	25766	0	+	1	2	105	82	1.0
CP008925.1	h6.sal.bam	other	25767	25767	0	+	3	1	107	81	3.0
CP008925.1	h6.sal.bam	other	25768	25768	0	+	1	0	107	81	1.0
CP008925.1	h6.sal.bam	other	25769	25769	0	+	0	2	104	82	0.0
CP008925.1	h6.sal.bam	other	25770	25770	0	+	3	2	107	80	3.0
CP008925.1	h6.sal.bam	other	25771	25771	0	+	0	1	103	79	0.0
CP008925.1	h6.sal.bam	other	25772	25772	0	+	3	2	106	78	3.0
CP008925.1	h6.sal.bam	other	25773	25773	0	+	3	2	107	76	3.0
CP008925.1	h6.sal.bam	other	25774	25774	0	+	1	2	105	77	1.0
CP008925.1	h6.sal.bam	other	25775	25775	0	+	2	1	107	75	2.0
CP008925.1	h6.sal.bam	other	25776	25776	0	+	0	2	106	75	0.0
CP008925.1	h6.sal.bam	other	25777	25777	0	+	2	1	107	74	2.0
CP008925.1	h6.sal.bam	other	25778	25778	0	+	2	1	106	73	2.0
CP008925.1	h6.sal.bam	other	25779	25779	0	+	2	1	108	73	2.0
CP008925.1	h6.sal.bam	other	25780	25780	0	+	1	0	107	73	1.0
CP008925.1	h6.sal.bam	other	25781	25781	0	+	3	2	109	73	3.0
CP008925.1	h6.sal.bam	other	25782	25782	0	+	1	0	108	71	1.0
CP008925.1	h6.sal.bam	other	25783	25783	0	+	0	0	107	73	0.0
CP008925.1	h6.sal.bam	other	25784	25784	0	+	1	1	106	73	1.0
CP008925.1	h6.sal.bam	other	25785	25785	0	+	1	0	105	73	1.0
CP008925.1	h6.sal.bam	other	25786	25786	0	+	0	2	105	75	0.0
CP008925.1	h6.sal.bam	other	25787	25787	0	+	1	0	103	73	1.0
CP008925.1	h6.sal.bam	other	25788	25788	0	+	0	0	99	76	0.0
CP008925.1	h6.sal.bam	other	25789	25789	0	+	1	0	100	76	1.0
CP008925.1	h6.sal.bam	other	25790	25790	0	+	1	0	101	76	1.0
CP008925.1	h6.sal.bam	other	25791	25791	0	+	1	2	93	80	1.0
CP008925.1	h6.sal.bam	other	25792	25792	0	+	3	0	96	79	3.0
CP008925.1	h6.sal.bam	other	25793	25793	0	+	1	1	97	81	1.0
CP008925.1	h6.sal.bam	other	25794	25794	0	+	2	2	96	83	2.0
CP008925.1	h6.sal.bam	other	25795	25795	0	+	1	1	97	82	1.0
CP008925.1	h6.sal.bam	other	25796	25796	0	+	0	0	97	83	0.0
CP008925.1	h6.sal.bam	other	25797	25797	0	+	1	2	98	85	1.0
CP008925.1	h6.sal.bam	other	25798	25798	0	+	1	4	96	84	1.0
CP008925.1	h6.sal.bam	other	25799	25799	0	+	1	1	91	83	1.0
CP008925.1	h6.sal.bam	other	25800	25800	0	+	3	0	94	84	3.0
CP008925.1	h6.sal.bam	other	25801	25801	0	+	2	2	96	85	2.0
CP008925.1	h6.sal.bam	other	25802	25802	0	+	1	0	95	83	1.0
CP008925.1	h6.sal.bam	other	25803	25803	0	+	4	1	97	84	4.0
CP008925.1	h6.sal.bam	other	25804	25804	0	+	0	0	97	83	0.0
CP008925.1	h6.sal.bam	other	25805	25805	0	+	3	0	98	83	3.0
CP008925.1	h6.sal.bam	other	25806	25806	0	+	1	1	99	86	1.0
CP008925.1	h6.sal.bam	other	25807	25807	0	+	0	6	98	88	0.0
CP008925.1	h6.sal.bam	other	25808	25808	0	+	1	1	91	83	1.0
CP008925.1	h6.sal.bam	other	25809	25809	0	+	0	1	91	82	0.0
CP008925.1	h6.sal.bam	other	25810	25810	0	+	1	1	91	84	1.0
CP008925.1	h6.sal.bam	other	25811	25811	0	+	1	0	91	83	1.0
CP008925.1	h6.sal.bam	other	25812	25812	0	+	0	1	91	83	0.0
CP008925.1	h6.sal.bam	other	25813	25813	0	+	1	2	89	83	1.0
CP008925.1	h6.sal.bam	other	25814	25814	0	+	1	1	87	83	1.0
CP008925.1	h6.sal.bam	other	25815	25815	0	+	0	1	86	82	0.0
CP008925.1	h6.sal.bam	other	25816	25816	0	+	3	2	82	84	3.0
CP008925.1	h6.sal.bam	other	25817	25817	0	+	2	3	83	82	2.0
CP008925.1	h6.sal.bam	other	25818	25818	0	+	1	1	84	81	1.0
CP008925.1	h6.sal.bam	other	25819	25819	0	+	2	0	85	82	2.0
CP008925.1	h6.sal.bam	other	25820	25820	0	+	3	1	86	84	3.0
CP008925.1	h6.sal.bam	other	25821	25821	0	+	2	1	88	83	2.0
CP008925.1	h6.sal.bam	other	25822	25822	0	+	0	0	86	83	0.0
CP008925.1	h6.sal.bam	other	25823	25823	0	+	1	2	85	86	1.0
CP008925.1	h6.sal.bam	other	25824	25824	0	+	1	1	84	95	1.0
CP008925.1	h6.sal.bam	other	25825	25825	0	+	2	1	84	94	2.0
CP008925.1	h6.sal.bam	other	25826	25826	0	+	0	1	83	95	0.0
CP008925.1	h6.sal.bam	other	25827	25827	0	+	0	0	82	95	0.0
CP008925.1	h6.sal.bam	other	25828	25828	0	+	0	2	82	96	0.0
CP008925.1	h6.sal.bam	other	25829	25829	0	+	1	0	83	94	1.0
CP008925.1	h6.sal.bam	other	25830	25830	0	+	2	2	85	96	2.0
CP008925.1	h6.sal.bam	other	25831	25831	0	+	0	1	84	96	0.0
CP008925.1	h6.sal.bam	other	25832	25832	0	+	1	3	85	98	1.0
CP008925.1	h6.sal.bam	other	25833	25833	0	+	1	0	85	99	1.0
CP008925.1	h6.sal.bam	other	25834	25834	0	+	0	0	84	100	0.0
CP008925.1	h6.sal.bam	other	25835	25835	0	+	0	1	84	100	0.0
CP008925.1	h6.sal.bam	other	25836	25836	0	+	2	1	85	102	2.0
CP008925.1	h6.sal.bam	other	25837	25837	0	+	1	1	86	101	1.0
CP008925.1	h6.sal.bam	other	25838	25838	0	+	1	1	87	100	1.0
CP008925.1	h6.sal.bam	other	25839	25839	0	+	1	1	88	99	1.0
CP008925.1	h6.sal.bam	other	25840	25840	0	+	0	0	88	102	0.0
CP008925.1	h6.sal.bam	other	25841	25841	0	+	1	1	87	103	1.0
CP008925.1	h6.sal.bam	other	25842	25842	0	+	0	1	86	104	0.0
CP008925.1	h6.sal.bam	other	25843	25843	0	+	2	1	88	104	2.0
CP008925.1	h6.sal.bam	other	25844	25844	0	+	1	1	89	103	1.0
CP008925.1	h6.sal.bam	other	25845	25845	0	+	2	1	88	102	2.0
CP008925.1	h6.sal.bam	other	25846	25846	0	+	0	1	88	106	0.0
CP008925.1	h6.sal.bam	other	25847	25847	0	+	1	1	86	105	1.0
CP008925.1	h6.sal.bam	other	25848	25848	0	+	0	0	83	107	0.0
CP008925.1	h6.sal.bam	other	25849	25849	0	+	2	1	84	108	2.0
CP008925.1	h6.sal.bam	other	25850	25850	0	+	1	1	83	107	1.0
CP008925.1	h6.sal.bam	other	25851	25851	0	+	1	0	84	108	1.0
CP008925.1	h6.sal.bam	other	25852	25852	0	+	0	0	80	109	0.0
CP008925.1	h6.sal.bam	other	25853	25853	0	+	0	1	78	109	0.0
CP008925.1	h6.sal.bam	other	25854	25854	0	+	0	1	77	110	0.0
CP008925.1	h6.sal.bam	other	25855	25855	0	+	2	1	76	109	2.0
CP008925.1	h6.sal.bam	other	25856	25856	0	+	0	0	74	113	0.0
CP008925.1	h6.sal.bam	other	25857	25857	0	+	0	1	74	113	0.0
CP008925.1	h6.sal.bam	other	25858	25858	0	+	2	0	76	113	2.0
CP008925.1	h6.sal.bam	other	25859	25859	0	+	0	1	75	116	0.0
CP008925.1	h6.sal.bam	GAAC	25860	25860	25868	+	0	2	74	115	0.0
CP008925.1	h6.sal.bam	other	25861	25861	0	+	0	1	74	118	0.0
CP008925.1	h6.sal.bam	GAAC	25862	25862	25868	+	6	2	79	117	6.0
CP008925.1	h6.sal.bam	other	25863	25863	0	+	0	0	79	115	0.0
CP008925.1	h6.sal.bam	other	25864	25864	0	+	3	0	80	125	3.0
CP008925.1	h6.sal.bam	other	25865	25865	0	+	0	4	80	125	0.0
CP008925.1	h6.sal.bam	other	25866	25866	0	+	1	1	80	121	1.0
CP008925.1	h6.sal.bam	other	25867	25867	0	+	0	2	73	125	0.0
CP008925.1	h6.sal.bam	other	25868	25868	0	+	2	4	75	124	2.0
CP008925.1	h6.sal.bam	other	25869	25869	0	+	0	1	74	121	0.0
CP008925.1	h6.sal.bam	other	25870	25870	0	+	4	2	78	120	4.0
CP008925.1	h6.sal.bam	other	25871	25871	0	+	1	2	79	119	1.0
CP008925.1	h6.sal.bam	other	25872	25872	0	+	1	1	74	121	1.0
CP008925.1	h6.sal.bam	other	25873	25873	0	+	2	3	76	123	2.0
CP008925.1	h6.sal.bam	other	25874	25874	0	+	0	2	76	121	0.0
CP008925.1	h6.sal.bam	other	25875	25875	0	+	1	0	75	121	1.0
CP008925.1	h6.sal.bam	other	25876	25876	0	+	2	0	76	121	2.0
CP008925.1	h6.sal.bam	GAAC	25877	25877	25868	+	2	1	75	122	2.0
CP008925.1	h6.sal.bam	other	25878	25878	0	+	1	0	76	121	1.0
CP008925.1	h6.sal.bam	GAAC	25879	25879	25868	+	3	4	79	121	3.0
CP008925.1	h6.sal.bam	other	25880	25880	0	+	1	1	77	121	1.0
CP008925.1	h6.sal.bam	other	25881	25881	0	+	3	2	80	120	3.0
CP008925.1	h6.sal.bam	other	25882	25882	0	+	1	1	80	119	1.0
CP008925.1	h6.sal.bam	other	25883	25883	0	+	1	1	81	118	1.0
CP008925.1	h6.sal.bam	other	25884	25884	0	+	3	3	84	117	3.0
CP008925.1	h6.sal.bam	other	25885	25885	0	+	2	0	85	116	2.0
CP008925.1	h6.sal.bam	other	25886	25886	0	+	4	1	88	117	4.0
CP008925.1	h6.sal.bam	other	25887	25887	0	+	1	1	89	118	1.0
CP008925.1	h6.sal.bam	other	25888	25888	0	+	3	1	91	117	3.0
CP008925.1	h6.sal.bam	other	25889	25889	0	+	1	3	91	119	1.0
CP008925.1	h6.sal.bam	other	25890	25890	0	+	4	0	92	117	4.0
CP008925.1	h6.sal.bam	other	25891	25891	0	+	0	0	92	117	0.0
CP008925.1	h6.sal.bam	other	25892	25892	0	+	2	2	91	121	2.0
CP008925.1	h6.sal.bam	other	25893	25893	0	+	3	1	92	120	3.0
CP008925.1	h6.sal.bam	other	25894	25894	0	+	0	2	89	120	0.0
CP008925.1	h6.sal.bam	other	25895	25895	0	+	2	1	89	119	2.0
CP008925.1	h6.sal.bam	other	25896	25896	0	+	2	3	91	118	2.0
CP008925.1	h6.sal.bam	other	25897	25897	0	+	1	7	92	117	1.0
CP008925.1	h6.sal.bam	other	25898	25898	0	+	0	4	90	112	0.0
CP008925.1	h6.sal.bam	other	25899	25899	0	+	2	0	90	109	2.0
CP008925.1	h6.sal.bam	other	25900	25900	0	+	0	2	90	110	0.0
CP008925.1	h6.sal.bam	other	25901	25901	0	+	1	1	91	108	1.0
CP008925.1	h6.sal.bam	other	25902	25902	0	+	1	1	92	109	1.0
CP008925.1	h6.sal.bam	other	25903	25903	0	+	2	2	94	108	2.0
CP008925.1	h6.sal.bam	other	25904	25904	0	+	0	1	93	107	0.0
CP008925.1	h6.sal.bam	other	25905	25905	0	+	2	3	93	107	2.0
CP008925.1	h6.sal.bam	other	25906	25906	0	+	1	3	93	105	1.0
CP008925.1	h6.sal.bam	other	25907	25907	0	+	2	1	95	102	2.0
CP008925.1	h6.sal.bam	other	25908	25908	0	+	1	1	95	101	1.0
CP008925.1	h6.sal.bam	other	25909	25909	0	+	1	1	96	101	1.0
CP008925.1	h6.sal.bam	other	25910	25910	0	+	0	2	96	101	0.0
CP008925.1	h6.sal.bam	other	25911	25911	0	+	1	1	95	100	1.0
CP008925.1	h6.sal.bam	other	25912	25912	0	+	2	1	95	103	2.0
CP008925.1	h6.sal.bam	other	25913	25913	0	+	0	0	95	102	0.0
CP008925.1	h6.sal.bam	other	25914	25914	0	+	2	3	96	104	2.0
CP008925.1	h6.sal.bam	other	25915	25915	0	+	1	2	97	101	1.0
CP008925.1	h6.sal.bam	other	25916	25916	0	+	2	1	98	107	2.0
CP008925.1	h6.sal.bam	other	25917	25917	0	+	1	1	99	106	1.0
CP008925.1	h6.sal.bam	other	25918	25918	0	+	2	0	98	110	2.0
CP008925.1	h6.sal.bam	other	25919	25919	0	+	0	3	96	110	0.0
CP008925.1	h6.sal.bam	other	25920	25920	0	+	2	1	98	111	2.0
CP008925.1	h6.sal.bam	other	25921	25921	0	+	0	2	98	110	0.0
CP008925.1	h6.sal.bam	other	25922	25922	0	+	1	1	98	110	1.0
CP008925.1	h6.sal.bam	other	25923	25923	0	+	0	1	98	109	0.0
CP008925.1	h6.sal.bam	other	25924	25924	0	+	0	3	96	109	0.0
CP008925.1	h6.sal.bam	other	25925	25925	0	+	0	0	95	107	0.0
CP008925.1	h6.sal.bam	other	25926	25926	0	+	0	2	94	107	0.0
CP008925.1	h6.sal.bam	other	25927	25927	0	+	0	0	94	105	0.0
CP008925.1	h6.sal.bam	other	25928	25928	0	+	1	2	95	111	1.0
CP008925.1	h6.sal.bam	other	25929	25929	0	+	0	0	95	109	0.0
CP008925.1	h6.sal.bam	other	25930	25930	0	+	1	4	94	110	1.0
CP008925.1	h6.sal.bam	other	25931	25931	0	+	0	0	94	109	0.0
CP008925.1	h6.sal.bam	other	25932	25932	0	+	3	1	95	112	3.0
CP008925.1	h6.sal.bam	other	25933	25933	0	+	2	2	97	113	2.0
CP008925.1	h6.sal.bam	other	25934	25934	0	+	0	3	97	111	0.0
CP008925.1	h6.sal.bam	other	25935	25935	0	+	4	2	101	111	4.0
CP008925.1	h6.sal.bam	other	25936	25936	0	+	1	6	102	109	1.0
CP008925.1	h6.sal.bam	other	25937	25937	0	+	1	3	97	105	1.0
CP008925.1	h6.sal.bam	other	25938	25938	0	+	2	1	99	103	2.0
CP008925.1	h6.sal.bam	other	25939	25939	0	+	1	0	95	102	1.0
CP008925.1	h6.sal.bam	other	25940	25940	0	+	3	3	98	102	3.0
CP008925.1	h6.sal.bam	other	25941	25941	0	+	1	2	99	99	1.0
CP008925.1	h6.sal.bam	other	25942	25942	0	+	2	1	99	97	2.0
CP008925.1	h6.sal.bam	other	25943	25943	0	+	0	1	99	97	0.0
CP008925.1	h6.sal.bam	other	25944	25944	0	+	5	1	104	97	5.0
CP008925.1	h6.sal.bam	other	25945	25945	0	+	1	1	101	98	1.0
CP008925.1	h6.sal.bam	other	25946	25946	0	+	0	3	100	97	0.0
CP008925.1	h6.sal.bam	other	25947	25947	0	+	1	3	99	94	1.0
CP008925.1	h6.sal.bam	other	25948	25948	0	+	0	1	97	97	0.0
CP008925.1	h6.sal.bam	other	25949	25949	0	+	2	2	99	96	2.0
CP008925.1	h6.sal.bam	other	25950	25950	0	+	1	0	98	97	1.0
CP008925.1	h6.sal.bam	other	25951	25951	0	+	0	1	97	97	0.0
CP008925.1	h6.sal.bam	other	25952	25952	0	+	1	0	96	101	1.0
CP008925.1	h6.sal.bam	other	25953	25953	0	+	1	1	96	101	1.0
CP008925.1	h6.sal.bam	other	25954	25954	0	+	3	3	98	100	3.0
CP008925.1	h6.sal.bam	other	25955	25955	0	+	6	1	100	100	6.0
CP008925.1	h6.sal.bam	other	25956	25956	0	+	0	0	99	102	0.0
CP008925.1	h6.sal.bam	other	25957	25957	0	+	0	0	99	102	0.0
CP008925.1	h6.sal.bam	other	25958	25958	0	+	0	0	98	103	0.0
CP008925.1	h6.sal.bam	other	25959	25959	0	+	2	2	97	108	2.0
CP008925.1	h6.sal.bam	other	25960	25960	0	+	2	1	89	108	2.0
CP008925.1	h6.sal.bam	other	25961	25961	0	+	1	2	90	110	1.0
CP008925.1	h6.sal.bam	other	25962	25962	0	+	0	0	89	110	0.0
CP008925.1	h6.sal.bam	other	25963	25963	0	+	1	3	90	112	1.0
CP008925.1	h6.sal.bam	other	25964	25964	0	+	2	1	92	110	2.0
CP008925.1	h6.sal.bam	other	25965	25965	0	+	6	1	94	113	6.0
CP008925.1	h6.sal.bam	other	25966	25966	0	+	1	3	95	112	1.0
CP008925.1	h6.sal.bam	other	25967	25967	0	+	1	2	94	114	1.0
CP008925.1	h6.sal.bam	other	25968	25968	0	+	6	1	97	115	6.0
CP008925.1	h6.sal.bam	other	25969	25969	0	+	0	1	97	114	0.0
CP008925.1	h6.sal.bam	other	25970	25970	0	+	2	1	95	113	2.0
CP008925.1	h6.sal.bam	other	25971	25971	0	+	3	0	97	112	3.0
CP008925.1	h6.sal.bam	other	25972	25972	0	+	1	2	98	112	1.0
CP008925.1	h6.sal.bam	other	25973	25973	0	+	1	1	99	111	1.0
CP008925.1	h6.sal.bam	other	25974	25974	0	+	3	1	99	111	3.0
CP008925.1	h6.sal.bam	other	25975	25975	0	+	2	0	100	112	2.0
CP008925.1	h6.sal.bam	other	25976	25976	0	+	0	2	99	113	0.0
CP008925.1	h6.sal.bam	other	25977	25977	0	+	2	1	101	111	2.0
CP008925.1	h6.sal.bam	other	25978	25978	0	+	2	1	102	110	2.0
CP008925.1	h6.sal.bam	other	25979	25979	0	+	1	0	103	109	1.0
CP008925.1	h6.sal.bam	other	25980	25980	0	+	2	1	102	110	2.0
CP008925.1	h6.sal.bam	other	25981	25981	0	+	2	0	104	109	2.0
CP008925.1	h6.sal.bam	other	25982	25982	0	+	2	1	104	109	2.0
CP008925.1	h6.sal.bam	other	25983	25983	0	+	3	1	106	108	3.0
CP008925.1	h6.sal.bam	other	25984	25984	0	+	2	1	106	108	2.0
CP008925.1	h6.sal.bam	other	25985	25985	0	+	0	2	106	107	0.0
CP008925.1	h6.sal.bam	other	25986	25986	0	+	1	2	107	105	1.0
CP008925.1	h6.sal.bam	other	25987	25987	0	+	3	2	108	104	3.0
CP008925.1	h6.sal.bam	other	25988	25988	0	+	4	1	110	104	4.0
CP008925.1	h6.sal.bam	other	25989	25989	0	+	2	4	112	103	2.0
CP008925.1	h6.sal.bam	other	25990	25990	0	+	0	3	111	99	0.0
CP008925.1	h6.sal.bam	other	25991	25991	0	+	2	4	111	96	2.0
CP008925.1	h6.sal.bam	other	25992	25992	0	+	0	1	108	94	0.0
CP008925.1	h6.sal.bam	other	25993	25993	0	+	1	0	109	93	1.0
CP008925.1	h6.sal.bam	other	25994	25994	0	+	3	4	110	96	3.0
CP008925.1	h6.sal.bam	other	25995	25995	0	+	2	1	112	93	2.0
CP008925.1	h6.sal.bam	other	25996	25996	0	+	2	1	114	92	2.0
CP008925.1	h6.sal.bam	other	25997	25997	0	+	5	1	118	92	5.0
CP008925.1	h6.sal.bam	other	25998	25998	0	+	2	1	120	92	2.0
CP008925.1	h6.sal.bam	other	25999	25999	0	+	0	0	120	92	0.0
CP008925.1	h6.sal.bam	other	26000	26000	0	+	0	0	120	93	0.0
CP008925.1	h6.sal.bam	other	26001	26001	0	+	0	4	120	93	0.0
CP008925.1	h6.sal.bam	other	26002	26002	0	+	2	2	122	89	2.0
CP008925.1	h6.sal.bam	other	26003	26003	0	+	3	1	124	93	3.0
CP008925.1	h6.sal.bam	other	26004	26004	0	+	0	0	123	94	0.0
CP008925.1	h6.sal.bam	other	26005	26005	0	+	2	3	125	101	2.0
CP008925.1	h6.sal.bam	other	26006	26006	0	+	1	3	123	99	1.0
CP008925.1	h6.sal.bam	other	26007	26007	0	+	1	2	124	96	1.0
CP008925.1	h6.sal.bam	other	26008	26008	0	+	1	1	123	96	1.0
CP008925.1	h6.sal.bam	other	26009	26009	0	+	0	2	123	97	0.0
CP008925.1	h6.sal.bam	other	26010	26010	0	+	1	0	118	97	1.0
CP008925.1	h6.sal.bam	other	26011	26011	0	+	2	2	120	97	2.0
CP008925.1	h6.sal.bam	other	26012	26012	0	+	0	1	120	96	0.0
CP008925.1	h6.sal.bam	other	26013	26013	0	+	1	0	119	95	1.0
CP008925.1	h6.sal.bam	other	26014	26014	0	+	2	0	120	96	2.0
CP008925.1	h6.sal.bam	other	26015	26015	0	+	0	0	115	96	0.0
CP008925.1	h6.sal.bam	other	26016	26016	0	+	1	0	114	100	1.0
CP008925.1	h6.sal.bam	other	26017	26017	0	+	2	1	115	100	2.0
CP008925.1	h6.sal.bam	other	26018	26018	0	+	0	1	111	99	0.0
CP008925.1	h6.sal.bam	other	26019	26019	0	+	0	2	111	99	0.0
CP008925.1	h6.sal.bam	other	26020	26020	0	+	0	0	111	99	0.0
CP008925.1	h6.sal.bam	other	26021	26021	0	+	0	2	110	100	0.0
CP008925.1	h6.sal.bam	other	26022	26022	0	+	3	5	113	104	3.0
CP008925.1	h6.sal.bam	other	26023	26023	0	+	0	2	113	100	0.0
CP008925.1	h6.sal.bam	other	26024	26024	0	+	2	2	113	99	2.0
CP008925.1	h6.sal.bam	other	26025	26025	0	+	0	4	112	98	0.0
CP008925.1	h6.sal.bam	other	26026	26026	0	+	0	1	110	94	0.0
CP008925.1	h6.sal.bam	other	26027	26027	0	+	2	0	112	95	2.0
CP008925.1	h6.sal.bam	other	26028	26028	0	+	3	2	115	97	3.0
CP008925.1	h6.sal.bam	other	26029	26029	0	+	2	0	108	97	2.0
CP008925.1	h6.sal.bam	other	26030	26030	0	+	1	3	109	97	1.0
CP008925.1	h6.sal.bam	other	26031	26031	0	+	1	1	110	96	1.0
CP008925.1	h6.sal.bam	other	26032	26032	0	+	1	4	111	95	1.0
CP008925.1	h6.sal.bam	other	26033	26033	0	+	3	1	112	91	3.0
CP008925.1	h6.sal.bam	other	26034	26034	0	+	0	2	110	90	0.0
CP008925.1	h6.sal.bam	other	26035	26035	0	+	2	5	110	91	2.0
CP008925.1	h6.sal.bam	other	26036	26036	0	+	0	1	109	86	0.0
CP008925.1	h6.sal.bam	other	26037	26037	0	+	2	0	111	86	2.0
CP008925.1	h6.sal.bam	other	26038	26038	0	+	1	1	110	86	1.0
CP008925.1	h6.sal.bam	other	26039	26039	0	+	2	4	111	85	2.0
CP008925.1	h6.sal.bam	other	26040	26040	0	+	1	5	106	84	1.0
CP008925.1	h6.sal.bam	other	26041	26041	0	+	2	2	107	83	2.0
CP008925.1	h6.sal.bam	other	26042	26042	0	+	0	1	102	83	0.0
CP008925.1	h6.sal.bam	other	26043	26043	0	+	0	0	102	84	0.0
CP008925.1	h6.sal.bam	other	26044	26044	0	+	0	0	102	84	0.0
CP008925.1	h6.sal.bam	other	26045	26045	0	+	2	0	102	88	2.0
CP008925.1	h6.sal.bam	other	26046	26046	0	+	0	1	98	88	0.0
CP008925.1	h6.sal.bam	other	26047	26047	0	+	1	1	98	90	1.0
CP008925.1	h6.sal.bam	other	26048	26048	0	+	1	0	96	89	1.0
CP008925.1	h6.sal.bam	other	26049	26049	0	+	2	2	98	89	2.0
CP008925.1	h6.sal.bam	other	26050	26050	0	+	4	1	100	89	4.0
CP008925.1	h6.sal.bam	other	26051	26051	0	+	0	0	100	88	0.0
CP008925.1	h6.sal.bam	other	26052	26052	0	+	1	0	97	92	1.0
CP008925.1	h6.sal.bam	other	26053	26053	0	+	1	1	97	94	1.0
CP008925.1	h6.sal.bam	other	26054	26054	0	+	1	0	95	93	1.0
CP008925.1	h6.sal.bam	other	26055	26055	0	+	2	0	95	95	2.0
CP008925.1	h6.sal.bam	other	26056	26056	0	+	1	0	95	97	1.0
CP008925.1	h6.sal.bam	other	26057	26057	0	+	0	1	95	97	0.0
CP008925.1	h6.sal.bam	other	26058	26058	0	+	0	0	92	98	0.0
CP008925.1	h6.sal.bam	other	26059	26059	0	+	2	0	88	98	2.0
CP008925.1	h6.sal.bam	other	26060	26060	0	+	0	2	88	99	0.0
CP008925.1	h6.sal.bam	other	26061	26061	0	+	2	0	90	97	2.0
CP008925.1	h6.sal.bam	other	26062	26062	0	+	1	2	85	97	1.0
CP008925.1	h6.sal.bam	other	26063	26063	0	+	0	0	84	97	0.0
CP008925.1	h6.sal.bam	other	26064	26064	0	+	0	0	84	97	0.0
CP008925.1	h6.sal.bam	other	26065	26065	0	+	2	1	85	97	2.0
CP008925.1	h6.sal.bam	other	26066	26066	0	+	5	1	89	99	5.0
CP008925.1	h6.sal.bam	other	26067	26067	0	+	0	1	89	98	0.0
CP008925.1	h6.sal.bam	other	26068	26068	0	+	0	2	88	98	0.0
CP008925.1	h6.sal.bam	other	26069	26069	0	+	4	1	89	98	4.0
CP008925.1	h6.sal.bam	other	26070	26070	0	+	0	0	88	97	0.0
CP008925.1	h6.sal.bam	other	26071	26071	0	+	1	1	86	100	1.0
CP008925.1	h6.sal.bam	other	26072	26072	0	+	0	1	81	100	0.0
CP008925.1	h6.sal.bam	other	26073	26073	0	+	0	1	79	100	0.0
CP008925.1	h6.sal.bam	other	26074	26074	0	+	3	1	82	100	3.0
CP008925.1	h6.sal.bam	other	26075	26075	0	+	0	2	82	99	0.0
CP008925.1	h6.sal.bam	other	26076	26076	0	+	1	2	83	98	1.0
CP008925.1	h6.sal.bam	other	26077	26077	0	+	0	2	81	98	0.0
CP008925.1	h6.sal.bam	other	26078	26078	0	+	0	2	79	98	0.0
CP008925.1	h6.sal.bam	GAAC	26079	26079	26087	+	4	8	83	96	4.0
CP008925.1	h6.sal.bam	other	26080	26080	0	+	2	1	82	88	2.0
CP008925.1	h6.sal.bam	GAAC	26081	26081	26087	+	10	1	91	89	10.0
CP008925.1	h6.sal.bam	other	26082	26082	0	+	2	1	93	89	2.0
CP008925.1	h6.sal.bam	other	26083	26083	0	+	4	1	96	89	4.0
CP008925.1	h6.sal.bam	other	26084	26084	0	+	0	2	96	88	0.0
CP008925.1	h6.sal.bam	other	26085	26085	0	+	2	0	97	88	2.0
CP008925.1	h6.sal.bam	other	26086	26086	0	+	0	1	94	88	0.0
CP008925.1	h6.sal.bam	other	26087	26087	0	+	0	1	94	88	0.0
CP008925.1	h6.sal.bam	other	26088	26088	0	+	1	1	92	87	1.0
CP008925.1	h6.sal.bam	other	26089	26089	0	+	0	0	92	87	0.0
CP008925.1	h6.sal.bam	other	26090	26090	0	+	1	3	93	89	1.0
CP008925.1	h6.sal.bam	other	26091	26091	0	+	2	0	94	86	2.0
CP008925.1	h6.sal.bam	other	26092	26092	0	+	5	0	98	91	5.0
CP008925.1	h6.sal.bam	other	26093	26093	0	+	1	1	99	95	1.0
CP008925.1	h6.sal.bam	other	26094	26094	0	+	3	2	102	95	3.0
CP008925.1	h6.sal.bam	other	26095	26095	0	+	1	1	103	93	1.0
CP008925.1	h6.sal.bam	GAAC	26096	26096	26087	+	1	8	101	93	1.0
CP008925.1	h6.sal.bam	other	26097	26097	0	+	2	1	102	89	2.0
CP008925.1	h6.sal.bam	GAAC	26098	26098	26087	+	17	1	119	89	17.0
CP008925.1	h6.sal.bam	other	26099	26099	0	+	1	0	118	91	1.0
CP008925.1	h6.sal.bam	other	26100	26100	0	+	0	0	118	91	0.0
CP008925.1	h6.sal.bam	other	26101	26101	0	+	1	1	119	95	1.0
CP008925.1	h6.sal.bam	other	26102	26102	0	+	1	2	118	94	1.0
CP008925.1	h6.sal.bam	other	26103	26103	0	+	2	2	118	94	2.0
CP008925.1	h6.sal.bam	other	26104	26104	0	+	2	2	117	93	2.0
CP008925.1	h6.sal.bam	other	26105	26105	0	+	1	0	118	94	1.0
CP008925.1	h6.sal.bam	other	26106	26106	0	+	1	0	117	96	1.0
CP008925.1	h6.sal.bam	other	26107	26107	0	+	2	1	119	97	2.0
CP008925.1	h6.sal.bam	other	26108	26108	0	+	3	1	119	102	3.0
CP008925.1	h6.sal.bam	other	26109	26109	0	+	2	1	120	101	2.0
CP008925.1	h6.sal.bam	other	26110	26110	0	+	1	0	119	100	1.0
CP008925.1	h6.sal.bam	other	26111	26111	0	+	0	1	119	104	0.0
CP008925.1	h6.sal.bam	other	26112	26112	0	+	0	2	117	103	0.0
CP008925.1	h6.sal.bam	other	26113	26113	0	+	0	2	116	103	0.0
CP008925.1	h6.sal.bam	other	26114	26114	0	+	0	3	115	101	0.0
CP008925.1	h6.sal.bam	other	26115	26115	0	+	2	0	114	98	2.0
CP008925.1	h6.sal.bam	other	26116	26116	0	+	1	2	115	98	1.0
CP008925.1	h6.sal.bam	other	26117	26117	0	+	5	2	120	97	5.0
CP008925.1	h6.sal.bam	other	26118	26118	0	+	2	2	122	97	2.0
CP008925.1	h6.sal.bam	other	26119	26119	0	+	1	2	123	95	1.0
CP008925.1	h6.sal.bam	other	26120	26120	0	+	1	2	122	93	1.0
CP008925.1	h6.sal.bam	other	26121	26121	0	+	3	1	125	93	3.0
CP008925.1	h6.sal.bam	other	26122	26122	0	+	1	0	125	92	1.0
CP008925.1	h6.sal.bam	other	26123	26123	0	+	3	0	126	94	3.0
CP008925.1	h6.sal.bam	other	26124	26124	0	+	1	2	121	95	1.0
CP008925.1	h6.sal.bam	other	26125	26125	0	+	0	2	121	98	0.0
CP008925.1	h6.sal.bam	other	26126	26126	0	+	2	2	123	96	2.0
CP008925.1	h6.sal.bam	other	26127	26127	0	+	0	1	122	94	0.0
CP008925.1	h6.sal.bam	other	26128	26128	0	+	2	0	122	97	2.0
CP008925.1	h6.sal.bam	other	26129	26129	0	+	0	2	119	98	0.0
CP008925.1	h6.sal.bam	other	26130	26130	0	+	0	2	119	97	0.0
CP008925.1	h6.sal.bam	other	26131	26131	0	+	1	1	120	95	1.0
CP008925.1	h6.sal.bam	GTTC	26132	26132	26140	+	1	1	121	94	1.0
CP008925.1	h6.sal.bam	other	26133	26133	0	+	2	0	121	94	2.0
CP008925.1	h6.sal.bam	GTTC	26134	26134	26140	+	3	1	124	94	3.0
CP008925.1	h6.sal.bam	other	26135	26135	0	+	1	0	123	96	1.0
CP008925.1	h6.sal.bam	other	26136	26136	0	+	1	0	124	96	1.0
CP008925.1	h6.sal.bam	other	26137	26137	0	+	1	2	125	98	1.0
CP008925.1	h6.sal.bam	other	26138	26138	0	+	2	1	127	97	2.0
CP008925.1	h6.sal.bam	other	26139	26139	0	+	1	2	128	99	1.0
CP008925.1	h6.sal.bam	other	26140	26140	0	+	3	0	129	97	3.0
CP008925.1	h6.sal.bam	other	26141	26141	0	+	0	0	124	97	0.0
CP008925.1	h6.sal.bam	other	26142	26142	0	+	1	1	125	98	1.0
CP008925.1	h6.sal.bam	other	26143	26143	0	+	1	2	126	98	1.0
CP008925.1	h6.sal.bam	other	26144	26144	0	+	2	3	124	99	2.0
CP008925.1	h6.sal.bam	other	26145	26145	0	+	0	1	122	97	0.0
CP008925.1	h6.sal.bam	other	26146	26146	0	+	1	0	123	100	1.0
CP008925.1	h6.sal.bam	other	26147	26147	0	+	0	1	122	100	0.0
CP008925.1	h6.sal.bam	other	26148	26148	0	+	2	1	124	101	2.0
CP008925.1	h6.sal.bam	GTTC	26149	26149	26140	+	1	2	123	101	1.0
CP008925.1	h6.sal.bam	other	26150	26150	0	+	2	0	124	99	2.0
CP008925.1	h6.sal.bam	GTTC	26151	26151	26140	+	2	1	125	99	2.0
CP008925.1	h6.sal.bam	other	26152	26152	0	+	2	2	127	99	2.0
CP008925.1	h6.sal.bam	other	26153	26153	0	+	4	0	131	98	4.0
CP008925.1	h6.sal.bam	other	26154	26154	0	+	3	1	131	99	3.0
CP008925.1	h6.sal.bam	other	26155	26155	0	+	0	1	128	99	0.0
CP008925.1	h6.sal.bam	other	26156	26156	0	+	1	1	118	98	1.0
CP008925.1	h6.sal.bam	other	26157	26157	0	+	0	1	114	97	0.0
CP008925.1	h6.sal.bam	other	26158	26158	0	+	1	1	114	97	1.0
CP008925.1	h6.sal.bam	other	26159	26159	0	+	0	1	114	98	0.0
CP008925.1	h6.sal.bam	other	26160	26160	0	+	0	1	114	98	0.0
CP008925.1	h6.sal.bam	other	26161	26161	0	+	2	1	116	98	2.0
CP008925.1	h6.sal.bam	other	26162	26162	0	+	3	0	118	99	3.0
CP008925.1	h6.sal.bam	other	26163	26163	0	+	1	2	118	99	1.0
CP008925.1	h6.sal.bam	other	26164	26164	0	+	2	2	119	98	2.0
CP008925.1	h6.sal.bam	other	26165	26165	0	+	1	0	117	99	1.0
CP008925.1	h6.sal.bam	other	26166	26166	0	+	0	5	117	99	0.0
CP008925.1	h6.sal.bam	other	26167	26167	0	+	1	4	113	101	1.0
CP008925.1	h6.sal.bam	other	26168	26168	0	+	1	1	113	100	1.0
CP008925.1	h6.sal.bam	other	26169	26169	0	+	3	0	114	100	3.0
CP008925.1	h6.sal.bam	other	26170	26170	0	+	1	1	114	101	1.0
CP008925.1	h6.sal.bam	other	26171	26171	0	+	0	6	112	100	0.0
CP008925.1	h6.sal.bam	other	26172	26172	0	+	3	0	98	96	3.0
CP008925.1	h6.sal.bam	other	26173	26173	0	+	0	2	98	99	0.0
CP008925.1	h6.sal.bam	other	26174	26174	0	+	1	1	97	98	1.0
CP008925.1	h6.sal.bam	other	26175	26175	0	+	4	3	101	99	4.0
CP008925.1	h6.sal.bam	other	26176	26176	0	+	0	0	101	96	0.0
CP008925.1	h6.sal.bam	other	26177	26177	0	+	2	3	100	99	2.0
CP008925.1	h6.sal.bam	other	26178	26178	0	+	1	0	101	98	1.0
CP008925.1	h6.sal.bam	other	26179	26179	0	+	2	3	100	98	2.0
CP008925.1	h6.sal.bam	other	26180	26180	0	+	2	3	102	101	2.0
CP008925.1	h6.sal.bam	other	26181	26181	0	+	0	1	101	98	0.0
CP008925.1	h6.sal.bam	other	26182	26182	0	+	3	6	97	99	3.0
CP008925.1	h6.sal.bam	other	26183	26183	0	+	1	0	98	96	1.0
CP008925.1	h6.sal.bam	other	26184	26184	0	+	1	3	99	97	1.0
CP008925.1	h6.sal.bam	other	26185	26185	0	+	2	0	100	95	2.0
CP008925.1	h6.sal.bam	other	26186	26186	0	+	2	0	102	96	2.0
CP008925.1	h6.sal.bam	other	26187	26187	0	+	1	2	103	96	1.0
CP008925.1	h6.sal.bam	other	26188	26188	0	+	1	0	104	96	1.0
CP008925.1	h6.sal.bam	other	26189	26189	0	+	0	0	104	97	0.0
CP008925.1	h6.sal.bam	other	26190	26190	0	+	3	0	104	99	3.0
CP008925.1	h6.sal.bam	other	26191	26191	0	+	0	1	97	99	0.0
CP008925.1	h6.sal.bam	other	26192	26192	0	+	0	2	97	99	0.0
CP008925.1	h6.sal.bam	other	26193	26193	0	+	0	0	97	97	0.0
CP008925.1	h6.sal.bam	other	26194	26194	0	+	1	1	97	99	1.0
CP008925.1	h6.sal.bam	other	26195	26195	0	+	3	1	99	102	3.0
CP008925.1	h6.sal.bam	other	26196	26196	0	+	0	1	95	104	0.0
CP008925.1	h6.sal.bam	other	26197	26197	0	+	6	1	100	104	6.0
CP008925.1	h6.sal.bam	other	26198	26198	0	+	4	1	100	103	4.0
CP008925.1	h6.sal.bam	other	26199	26199	0	+	1	5	101	102	1.0
CP008925.1	h6.sal.bam	other	26200	26200	0	+	3	0	102	100	3.0
CP008925.1	h6.sal.bam	other	26201	26201	0	+	4	1	106	100	4.0
CP008925.1	h6.sal.bam	other	26202	26202	0	+	2	3	108	100	2.0
CP008925.1	h6.sal.bam	other	26203	26203	0	+	0	1	106	99	0.0
CP008925.1	h6.sal.bam	other	26204	26204	0	+	0	1	106	99	0.0
CP008925.1	h6.sal.bam	other	26205	26205	0	+	2	0	108	100	2.0
CP008925.1	h6.sal.bam	other	26206	26206	0	+	1	0	106	104	1.0
CP008925.1	h6.sal.bam	other	26207	26207	0	+	3	0	109	105	3.0
CP008925.1	h6.sal.bam	other	26208	26208	0	+	1	1	110	105	1.0
CP008925.1	h6.sal.bam	other	26209	26209	0	+	1	1	107	108	1.0
CP008925.1	h6.sal.bam	other	26210	26210	0	+	6	1	112	108	6.0
CP008925.1	h6.sal.bam	other	26211	26211	0	+	2	1	114	107	2.0
CP008925.1	h6.sal.bam	other	26212	26212	0	+	2	1	114	111	2.0
CP008925.1	h6.sal.bam	other	26213	26213	0	+	1	3	113	110	1.0
CP008925.1	h6.sal.bam	other	26214	26214	0	+	4	0	114	107	4.0
CP008925.1	h6.sal.bam	other	26215	26215	0	+	1	2	114	108	1.0
CP008925.1	h6.sal.bam	other	26216	26216	0	+	4	0	117	105	4.0
CP008925.1	h6.sal.bam	other	26217	26217	0	+	0	0	116	108	0.0
CP008925.1	h6.sal.bam	other	26218	26218	0	+	1	3	116	108	1.0
CP008925.1	h6.sal.bam	other	26219	26219	0	+	2	1	116	108	2.0
CP008925.1	h6.sal.bam	other	26220	26220	0	+	0	4	116	107	0.0
CP008925.1	h6.sal.bam	other	26221	26221	0	+	0	0	116	104	0.0
CP008925.1	h6.sal.bam	other	26222	26222	0	+	1	1	117	105	1.0
CP008925.1	h6.sal.bam	other	26223	26223	0	+	3	2	115	104	3.0
CP008925.1	h6.sal.bam	other	26224	26224	0	+	0	1	115	102	0.0
CP008925.1	h6.sal.bam	other	26225	26225	0	+	0	0	115	101	0.0
CP008925.1	h6.sal.bam	other	26226	26226	0	+	4	1	117	103	4.0
CP008925.1	h6.sal.bam	other	26227	26227	0	+	0	1	115	102	0.0
CP008925.1	h6.sal.bam	other	26228	26228	0	+	4	1	116	101	4.0
CP008925.1	h6.sal.bam	other	26229	26229	0	+	6	2	119	101	6.0
CP008925.1	h6.sal.bam	other	26230	26230	0	+	1	0	120	99	1.0
CP008925.1	h6.sal.bam	other	26231	26231	0	+	1	0	120	102	1.0
CP008925.1	h6.sal.bam	other	26232	26232	0	+	3	1	123	102	3.0
CP008925.1	h6.sal.bam	other	26233	26233	0	+	0	1	122	103	0.0
CP008925.1	h6.sal.bam	other	26234	26234	0	+	0	1	122	102	0.0
CP008925.1	h6.sal.bam	other	26235	26235	0	+	3	2	125	101	3.0
CP008925.1	h6.sal.bam	other	26236	26236	0	+	2	2	125	99	2.0
CP008925.1	h6.sal.bam	other	26237	26237	0	+	2	0	124	97	2.0
CP008925.1	h6.sal.bam	other	26238	26238	0	+	3	0	123	97	3.0
CP008925.1	h6.sal.bam	other	26239	26239	0	+	0	4	123	97	0.0
CP008925.1	h6.sal.bam	other	26240	26240	0	+	0	2	123	94	0.0
CP008925.1	h6.sal.bam	other	26241	26241	0	+	3	5	126	93	3.0
CP008925.1	h6.sal.bam	other	26242	26242	0	+	0	4	124	88	0.0
CP008925.1	h6.sal.bam	other	26243	26243	0	+	5	1	129	85	5.0
CP008925.1	h6.sal.bam	other	26244	26244	0	+	0	1	126	84	0.0
CP008925.1	h6.sal.bam	other	26245	26245	0	+	1	0	126	83	1.0
CP008925.1	h6.sal.bam	other	26246	26246	0	+	5	1	128	86	5.0
CP008925.1	h6.sal.bam	other	26247	26247	0	+	1	3	129	85	1.0
CP008925.1	h6.sal.bam	other	26248	26248	0	+	0	1	129	83	0.0
CP008925.1	h6.sal.bam	other	26249	26249	0	+	5	3	133	84	5.0
CP008925.1	h6.sal.bam	other	26250	26250	0	+	0	2	127	84	0.0
CP008925.1	h6.sal.bam	other	26251	26251	0	+	1	0	128	83	1.0
CP008925.1	h6.sal.bam	other	26252	26252	0	+	2	2	130	83	2.0
CP008925.1	h6.sal.bam	other	26253	26253	0	+	0	0	127	82	0.0
CP008925.1	h6.sal.bam	other	26254	26254	0	+	7	6	134	83	7.0
CP008925.1	h6.sal.bam	other	26255	26255	0	+	0	2	132	79	0.0
CP008925.1	h6.sal.bam	other	26256	26256	0	+	1	0	133	77	1.0
CP008925.1	h6.sal.bam	other	26257	26257	0	+	1	2	130	77	1.0
CP008925.1	h6.sal.bam	other	26258	26258	0	+	0	1	129	75	0.0
CP008925.1	h6.sal.bam	other	26259	26259	0	+	4	1	128	75	4.0
CP008925.1	h6.sal.bam	other	26260	26260	0	+	1	2	129	75	1.0
CP008925.1	h6.sal.bam	other	26261	26261	0	+	0	0	129	74	0.0
CP008925.1	h6.sal.bam	other	26262	26262	0	+	4	3	133	74	4.0
CP008925.1	h6.sal.bam	other	26263	26263	0	+	5	1	137	72	5.0
CP008925.1	h6.sal.bam	other	26264	26264	0	+	1	1	138	71	1.0
CP008925.1	h6.sal.bam	other	26265	26265	0	+	2	0	137	70	2.0
CP008925.1	h6.sal.bam	other	26266	26266	0	+	3	2	139	71	3.0
CP008925.1	h6.sal.bam	other	26267	26267	0	+	2	0	141	69	2.0
CP008925.1	h6.sal.bam	other	26268	26268	0	+	3	3	143	73	3.0
CP008925.1	h6.sal.bam	GAAC	26269	26269	26277	+	3	2	145	75	3.0
CP008925.1	h6.sal.bam	other	26270	26270	0	+	1	3	143	73	1.0
CP008925.1	h6.sal.bam	GAAC	26271	26271	26277	+	3	2	146	70	3.0
CP008925.1	h6.sal.bam	other	26272	26272	0	+	0	0	138	68	0.0
CP008925.1	h6.sal.bam	other	26273	26273	0	+	1	1	138	68	1.0
CP008925.1	h6.sal.bam	other	26274	26274	0	+	1	1	136	67	1.0
CP008925.1	h6.sal.bam	other	26275	26275	0	+	1	0	135	71	1.0
CP008925.1	h6.sal.bam	other	26276	26276	0	+	2	1	134	74	2.0
CP008925.1	h6.sal.bam	other	26277	26277	0	+	2	2	134	74	2.0
CP008925.1	h6.sal.bam	other	26278	26278	0	+	1	0	135	72	1.0
CP008925.1	h6.sal.bam	other	26279	26279	0	+	3	2	136	72	3.0
CP008925.1	h6.sal.bam	other	26280	26280	0	+	4	4	140	71	4.0
CP008925.1	h6.sal.bam	other	26281	26281	0	+	1	1	140	68	1.0
CP008925.1	h6.sal.bam	other	26282	26282	0	+	1	2	136	69	1.0
CP008925.1	h6.sal.bam	other	26283	26283	0	+	1	2	137	69	1.0
CP008925.1	h6.sal.bam	other	26284	26284	0	+	3	0	139	68	3.0
CP008925.1	h6.sal.bam	other	26285	26285	0	+	3	3	135	69	3.0
CP008925.1	h6.sal.bam	GAAC	26286	26286	26277	+	2	2	134	67	2.0
CP008925.1	h6.sal.bam	other	26287	26287	0	+	0	1	134	65	0.0
CP008925.1	h6.sal.bam	GAAC	26288	26288	26277	+	0	2	132	68	0.0
CP008925.1	h6.sal.bam	other	26289	26289	0	+	1	0	130	68	1.0
CP008925.1	h6.sal.bam	other	26290	26290	0	+	0	0	130	68	0.0
CP008925.1	h6.sal.bam	other	26291	26291	0	+	3	0	129	68	3.0
CP008925.1	h6.sal.bam	other	26292	26292	0	+	0	1	129	68	0.0
CP008925.1	h6.sal.bam	other	26293	26293	0	+	0	3	127	67	0.0
CP008925.1	h6.sal.bam	other	26294	26294	0	+	0	0	124	64	0.0
CP008925.1	h6.sal.bam	other	26295	26295	0	+	1	0	125	64	1.0
CP008925.1	h6.sal.bam	other	26296	26296	0	+	2	1	127	66	2.0
CP008925.1	h6.sal.bam	other	26297	26297	0	+	2	1	127	65	2.0
CP008925.1	h6.sal.bam	other	26298	26298	0	+	2	0	127	65	2.0
CP008925.1	h6.sal.bam	other	26299	26299	0	+	1	0	128	65	1.0
CP008925.1	h6.sal.bam	other	26300	26300	0	+	1	2	129	65	1.0
CP008925.1	h6.sal.bam	other	26301	26301	0	+	2	0	128	65	2.0
CP008925.1	h6.sal.bam	other	26302	26302	0	+	1	0	129	67	1.0
CP008925.1	h6.sal.bam	other	26303	26303	0	+	1	1	127	70	1.0
CP008925.1	h6.sal.bam	other	26304	26304	0	+	2	2	123	72	2.0
CP008925.1	h6.sal.bam	other	26305	26305	0	+	1	0	124	72	1.0
CP008925.1	h6.sal.bam	other	26306	26306	0	+	0	2	123	73	0.0
CP008925.1	h6.sal.bam	other	26307	26307	0	+	2	0	122	72	2.0
CP008925.1	h6.sal.bam	other	26308	26308	0	+	0	0	122	73	0.0
CP008925.1	h6.sal.bam	other	26309	26309	0	+	5	0	126	73	5.0
CP008925.1	h6.sal.bam	other	26310	26310	0	+	1	0	120	76	1.0
CP008925.1	h6.sal.bam	other	26311	26311	0	+	2	0	122	78	2.0
CP008925.1	h6.sal.bam	other	26312	26312	0	+	1	0	123	78	1.0
CP008925.1	h6.sal.bam	other	26313	26313	0	+	1	0	121	79	1.0
CP008925.1	h6.sal.bam	other	26314	26314	0	+	2	1	123	82	2.0
CP008925.1	h6.sal.bam	other	26315	26315	0	+	0	1	120	82	0.0
CP008925.1	h6.sal.bam	other	26316	26316	0	+	0	0	120	81	0.0
CP008925.1	h6.sal.bam	other	26317	26317	0	+	4	1	124	83	4.0
CP008925.1	h6.sal.bam	other	26318	26318	0	+	1	0	120	84	1.0
CP008925.1	h6.sal.bam	other	26319	26319	0	+	6	0	125	85	6.0
CP008925.1	h6.sal.bam	other	26320	26320	0	+	1	3	126	85	1.0
CP008925.1	h6.sal.bam	other	26321	26321	0	+	2	1	123	85	2.0
CP008925.1	h6.sal.bam	other	26322	26322	0	+	1	1	123	85	1.0
CP008925.1	h6.sal.bam	other	26323	26323	0	+	2	3	125	85	2.0
CP008925.1	h6.sal.bam	other	26324	26324	0	+	3	2	123	84	3.0
CP008925.1	h6.sal.bam	other	26325	26325	0	+	2	1	125	83	2.0
CP008925.1	h6.sal.bam	other	26326	26326	0	+	2	0	126	83	2.0
CP008925.1	h6.sal.bam	other	26327	26327	0	+	3	0	126	84	3.0
CP008925.1	h6.sal.bam	other	26328	26328	0	+	0	1	120	85	0.0
CP008925.1	h6.sal.bam	other	26329	26329	0	+	1	2	121	84	1.0
CP008925.1	h6.sal.bam	other	26330	26330	0	+	3	0	124	83	3.0
CP008925.1	h6.sal.bam	other	26331	26331	0	+	1	0	124	83	1.0
CP008925.1	h6.sal.bam	other	26332	26332	0	+	0	0	123	83	0.0
CP008925.1	h6.sal.bam	other	26333	26333	0	+	1	1	124	83	1.0
CP008925.1	h6.sal.bam	other	26334	26334	0	+	0	2	120	82	0.0
CP008925.1	h6.sal.bam	other	26335	26335	0	+	1	1	119	80	1.0
CP008925.1	h6.sal.bam	other	26336	26336	0	+	2	0	121	79	2.0
CP008925.1	h6.sal.bam	other	26337	26337	0	+	0	0	116	79	0.0
CP008925.1	h6.sal.bam	other	26338	26338	0	+	1	1	114	84	1.0
CP008925.1	h6.sal.bam	other	26339	26339	0	+	3	0	114	83	3.0
CP008925.1	h6.sal.bam	other	26340	26340	0	+	1	1	115	83	1.0
CP008925.1	h6.sal.bam	other	26341	26341	0	+	3	4	114	82	3.0
CP008925.1	h6.sal.bam	other	26342	26342	0	+	2	3	115	78	2.0
CP008925.1	h6.sal.bam	other	26343	26343	0	+	2	1	114	75	2.0
CP008925.1	h6.sal.bam	other	26344	26344	0	+	1	0	112	74	1.0
CP008925.1	h6.sal.bam	other	26345	26345	0	+	2	0	113	76	2.0
CP008925.1	h6.sal.bam	other	26346	26346	0	+	1	0	111	76	1.0
CP008925.1	h6.sal.bam	other	26347	26347	0	+	0	2	111	76	0.0
CP008925.1	h6.sal.bam	other	26348	26348	0	+	1	1	110	75	1.0
CP008925.1	h6.sal.bam	other	26349	26349	0	+	0	2	107	75	0.0
CP008925.1	h6.sal.bam	other	26350	26350	0	+	1	3	108	74	1.0
CP008925.1	h6.sal.bam	other	26351	26351	0	+	0	1	108	72	0.0
CP008925.1	h6.sal.bam	other	26352	26352	0	+	2	0	108	71	2.0
CP008925.1	h6.sal.bam	other	26353	26353	0	+	2	1	109	71	2.0
CP008925.1	h6.sal.bam	other	26354	26354	0	+	1	1	108	72	1.0
CP008925.1	h6.sal.bam	other	26355	26355	0	+	1	1	104	82	1.0
CP008925.1	h6.sal.bam	other	26356	26356	0	+	1	2	105	81	1.0
CP008925.1	h6.sal.bam	other	26357	26357	0	+	1	1	105	79	1.0
CP008925.1	h6.sal.bam	other	26358	26358	0	+	2	1	106	78	2.0
CP008925.1	h6.sal.bam	other	26359	26359	0	+	4	1	104	81	4.0
CP008925.1	h6.sal.bam	other	26360	26360	0	+	0	1	102	80	0.0
CP008925.1	h6.sal.bam	other	26361	26361	0	+	1	2	103	79	1.0
CP008925.1	h6.sal.bam	other	26362	26362	0	+	0	2	103	77	0.0
CP008925.1	h6.sal.bam	other	26363	26363	0	+	1	2	104	75	1.0
CP008925.1	h6.sal.bam	other	26364	26364	0	+	1	1	104	73	1.0
CP008925.1	h6.sal.bam	other	26365	26365	0	+	3	0	106	72	3.0
CP008925.1	h6.sal.bam	other	26366	26366	0	+	0	0	104	72	0.0
CP008925.1	h6.sal.bam	other	26367	26367	0	+	0	0	104	83	0.0
CP008925.1	h6.sal.bam	other	26368	26368	0	+	3	0	107	83	3.0
CP008925.1	h6.sal.bam	other	26369	26369	0	+	2	1	108	83	2.0
CP008925.1	h6.sal.bam	other	26370	26370	0	+	1	2	107	83	1.0
CP008925.1	h6.sal.bam	other	26371	26371	0	+	1	0	108	81	1.0
CP008925.1	h6.sal.bam	other	26372	26372	0	+	0	1	106	85	0.0
CP008925.1	h6.sal.bam	other	26373	26373	0	+	0	0	104	249	0.0
CP008925.1	h6.sal.bam	other	26374	26374	0	+	1	0	104	249	1.0
CP008925.1	h6.sal.bam	other	26375	26375	0	+	0	3	103	249	0.0
CP008925.1	h6.sal.bam	other	26376	26376	0	+	0	1	101	253	0.0
CP008925.1	h6.sal.bam	other	26377	26377	0	+	0	3	100	252	0.0
CP008925.1	h6.sal.bam	other	26378	26378	0	+	0	3	99	251	0.0
CP008925.1	h6.sal.bam	other	26379	26379	0	+	0	1	97	249	0.0
CP008925.1	h6.sal.bam	other	26380	26380	0	+	0	1	96	249	0.0
CP008925.1	h6.sal.bam	other	26381	26381	0	+	0	1	94	250	0.0
CP008925.1	h6.sal.bam	other	26382	26382	0	+	0	1	94	249	0.0
CP008925.1	h6.sal.bam	other	26383	26383	0	+	5	0	93	250	5.0
CP008925.1	h6.sal.bam	other	26384	26384	0	+	0	3	93	252	0.0
CP008925.1	h6.sal.bam	other	26385	26385	0	+	0	1	93	250	0.0
CP008925.1	h6.sal.bam	other	26386	26386	0	+	1	0	92	250	1.0
CP008925.1	h6.sal.bam	other	26387	26387	0	+	0	1	91	250	0.0
CP008925.1	h6.sal.bam	other	26388	26388	0	+	1	3	91	249	1.0
CP008925.1	h6.sal.bam	other	26389	26389	0	+	0	1	88	246	0.0
CP008925.1	h6.sal.bam	other	26390	26390	0	+	1	1	88	245	1.0
CP008925.1	h6.sal.bam	other	26391	26391	0	+	0	1	86	245	0.0
CP008925.1	h6.sal.bam	other	26392	26392	0	+	1	2	87	244	1.0
CP008925.1	h6.sal.bam	other	26393	26393	0	+	1	1	87	243	1.0
CP008925.1	h6.sal.bam	other	26394	26394	0	+	0	1	80	243	0.0
CP008925.1	h6.sal.bam	other	26395	26395	0	+	2	2	82	242	2.0
CP008925.1	h6.sal.bam	other	26396	26396	0	+	0	1	80	240	0.0
CP008925.1	h6.sal.bam	other	26397	26397	0	+	0	1	77	243	0.0
CP008925.1	h6.sal.bam	other	26398	26398	0	+	0	2	77	242	0.0
CP008925.1	h6.sal.bam	other	26399	26399	0	+	1	1	75	240	1.0
CP008925.1	h6.sal.bam	other	26400	26400	0	+	2	1	75	239	2.0
CP008925.1	h6.sal.bam	other	26401	26401	0	+	0	1	73	239	0.0
CP008925.1	h6.sal.bam	other	26402	26402	0	+	1	1	71	238	1.0
CP008925.1	h6.sal.bam	other	26403	26403	0	+	0	0	71	237	0.0
CP008925.1	h6.sal.bam	other	26404	26404	0	+	1	1	71	237	1.0
CP008925.1	h6.sal.bam	other	26405	26405	0	+	1	0	69	236	1.0
CP008925.1	h6.sal.bam	other	26406	26406	0	+	0	0	68	238	0.0
CP008925.1	h6.sal.bam	other	26407	26407	0	+	0	0	68	241	0.0
CP008925.1	h6.sal.bam	other	26408	26408	0	+	0	0	67	243	0.0
CP008925.1	h6.sal.bam	other	26409	26409	0	+	0	0	66	243	0.0
CP008925.1	h6.sal.bam	other	26410	26410	0	+	0	0	64	243	0.0
CP008925.1	h6.sal.bam	other	26411	26411	0	+	0	0	64	243	0.0
CP008925.1	h6.sal.bam	other	26412	26412	0	+	0	5	63	243	0.0
CP008925.1	h6.sal.bam	other	26413	26413	0	+	0	0	61	243	0.0
CP008925.1	h6.sal.bam	other	26414	26414	0	+	1	0	61	243	1.0
CP008925.1	h6.sal.bam	other	26415	26415	0	+	1	0	60	243	1.0
CP008925.1	h6.sal.bam	other	26416	26416	0	+	2	1	59	246	2.0
CP008925.1	h6.sal.bam	other	26417	26417	0	+	0	0	57	245	0.0
CP008925.1	h6.sal.bam	other	26418	26418	0	+	0	0	56	247	0.0
CP008925.1	h6.sal.bam	other	26419	26419	0	+	0	2	55	249	0.0
CP008925.1	h6.sal.bam	other	26420	26420	0	+	1	0	54	247	1.0
CP008925.1	h6.sal.bam	other	26421	26421	0	+	3	1	56	247	3.0
CP008925.1	h6.sal.bam	other	26422	26422	0	+	3	0	59	246	3.0
CP008925.1	h6.sal.bam	GTTC	26423	26423	26431	+	2	0	60	247	2.0
CP008925.1	h6.sal.bam	other	26424	26424	0	+	2	1	56	248	2.0
CP008925.1	h6.sal.bam	GTTC	26425	26425	26431	+	0	1	56	247	0.0
CP008925.1	h6.sal.bam	other	26426	26426	0	+	1	0	57	246	1.0
CP008925.1	h6.sal.bam	other	26427	26427	0	+	1	0	58	246	1.0
CP008925.1	h6.sal.bam	other	26428	26428	0	+	1	3	58	246	1.0
CP008925.1	h6.sal.bam	GTTC	26429	26429	26437	+	1	10	58	244	1.0
CP008925.1	h6.sal.bam	other	26430	26430	0	+	0	0	58	234	0.0
CP008925.1	h6.sal.bam	GTTC	26431	26431	26437	+	7	0	64	234	7.0
CP008925.1	h6.sal.bam	other	26432	26432	0	+	2	4	65	234	2.0
CP008925.1	h6.sal.bam	other	26433	26433	0	+	0	0	64	233	0.0
CP008925.1	h6.sal.bam	other	26434	26434	0	+	0	0	60	234	0.0
CP008925.1	h6.sal.bam	other	26435	26435	0	+	0	0	60	238	0.0
CP008925.1	h6.sal.bam	other	26436	26436	0	+	1	0	59	238	1.0
CP008925.1	h6.sal.bam	other	26437	26437	0	+	1	0	60	241	1.0
CP008925.1	h6.sal.bam	other	26438	26438	0	+	0	0	59	241	0.0
CP008925.1	h6.sal.bam	other	26439	26439	0	+	0	9	59	241	0.0
CP008925.1	h6.sal.bam	GTTC	26440	26440	26431	+	1	2	57	232	1.0
CP008925.1	h6.sal.bam	other	26441	26441	0	+	1	0	58	232	1.0
CP008925.1	h6.sal.bam	GTTC	26442	26442	26431	+	3	0	61	232	3.0
CP008925.1	h6.sal.bam	other	26443	26443	0	+	0	0	56	234	0.0
CP008925.1	h6.sal.bam	other	26444	26444	0	+	1	1	55	234	1.0
CP008925.1	h6.sal.bam	other	26445	26445	0	+	0	5	55	234	0.0
CP008925.1	h6.sal.bam	GTTC	26446	26446	26437	+	1	167	55	230	1.0
CP008925.1	h6.sal.bam	other	26447	26447	0	+	0	5	53	66	0.0
CP008925.1	h6.sal.bam	GTTC	26448	26448	26437	+	184	0	237	65	184.0
CP008925.1	h6.sal.bam	other	26449	26449	0	+	7	2	244	67	7.0
CP008925.1	h6.sal.bam	other	26450	26450	0	+	2	0	246	65	2.0
CP008925.1	h6.sal.bam	other	26451	26451	0	+	0	0	246	65	0.0
CP008925.1	h6.sal.bam	other	26452	26452	0	+	3	1	249	66	3.0
CP008925.1	h6.sal.bam	other	26453	26453	0	+	3	1	252	65	3.0
CP008925.1	h6.sal.bam	GAAC	26454	26454	26462	+	1	1	253	64	1.0
CP008925.1	h6.sal.bam	other	26455	26455	0	+	1	2	254	63	1.0
CP008925.1	h6.sal.bam	GAAC	26456	26456	26462	+	1	1	254	61	1.0
CP008925.1	h6.sal.bam	other	26457	26457	0	+	0	1	254	60	0.0
CP008925.1	h6.sal.bam	other	26458	26458	0	+	3	2	254	59	3.0
CP008925.1	h6.sal.bam	other	26459	26459	0	+	6	0	260	58	6.0
CP008925.1	h6.sal.bam	other	26460	26460	0	+	4	0	264	59	4.0
CP008925.1	h6.sal.bam	other	26461	26461	0	+	2	0	264	60	2.0
CP008925.1	h6.sal.bam	other	26462	26462	0	+	0	0	264	62	0.0
CP008925.1	h6.sal.bam	other	26463	26463	0	+	1	0	265	62	1.0
CP008925.1	h6.sal.bam	other	26464	26464	0	+	0	0	264	64	0.0
CP008925.1	h6.sal.bam	other	26465	26465	0	+	1	1	265	65	1.0
CP008925.1	h6.sal.bam	other	26466	26466	0	+	3	0	267	66	3.0
CP008925.1	h6.sal.bam	other	26467	26467	0	+	3	1	270	68	3.0
CP008925.1	h6.sal.bam	other	26468	26468	0	+	0	1	270	68	0.0
CP008925.1	h6.sal.bam	other	26469	26469	0	+	1	0	271	67	1.0
CP008925.1	h6.sal.bam	other	26470	26470	0	+	1	2	270	68	1.0
CP008925.1	h6.sal.bam	GAAC	26471	26471	26462	+	7	2	277	70	7.0
CP008925.1	h6.sal.bam	other	26472	26472	0	+	2	0	279	68	2.0
CP008925.1	h6.sal.bam	GAAC	26473	26473	26462	+	1	0	280	72	1.0
CP008925.1	h6.sal.bam	other	26474	26474	0	+	0	0	279	73	0.0
CP008925.1	h6.sal.bam	other	26475	26475	0	+	1	1	278	74	1.0
CP008925.1	h6.sal.bam	other	26476	26476	0	+	0	0	278	74	0.0
CP008925.1	h6.sal.bam	other	26477	26477	0	+	0	0	277	76	0.0
CP008925.1	h6.sal.bam	other	26478	26478	0	+	2	2	278	77	2.0
CP008925.1	h6.sal.bam	other	26479	26479	0	+	0	0	277	79	0.0
CP008925.1	h6.sal.bam	other	26480	26480	0	+	0	4	277	79	0.0
CP008925.1	h6.sal.bam	other	26481	26481	0	+	1	2	278	77	1.0
CP008925.1	h6.sal.bam	other	26482	26482	0	+	1	0	279	75	1.0
CP008925.1	h6.sal.bam	other	26483	26483	0	+	4	0	283	75	4.0
CP008925.1	h6.sal.bam	other	26484	26484	0	+	0	0	282	75	0.0
CP008925.1	h6.sal.bam	other	26485	26485	0	+	1	0	284	77	1.0
CP008925.1	h6.sal.bam	GTTC	26486	26486	26494	+	2	3	285	78	2.0
CP008925.1	h6.sal.bam	other	26487	26487	0	+	1	2	286	75	1.0
CP008925.1	h6.sal.bam	GTTC	26488	26488	26494	+	1	3	287	75	1.0
CP008925.1	h6.sal.bam	other	26489	26489	0	+	3	0	288	73	3.0
CP008925.1	h6.sal.bam	other	26490	26490	0	+	1	1	289	73	1.0
CP008925.1	h6.sal.bam	other	26491	26491	0	+	0	1	287	72	0.0
CP008925.1	h6.sal.bam	other	26492	26492	0	+	0	2	287	72	0.0
CP008925.1	h6.sal.bam	other	26493	26493	0	+	0	1	286	70	0.0
CP008925.1	h6.sal.bam	other	26494	26494	0	+	2	0	288	69	2.0
CP008925.1	h6.sal.bam	other	26495	26495	0	+	0	0	287	69	0.0
CP008925.1	h6.sal.bam	other	26496	26496	0	+	1	0	285	70	1.0
CP008925.1	h6.sal.bam	other	26497	26497	0	+	0	1	282	71	0.0
CP008925.1	h6.sal.bam	other	26498	26498	0	+	1	1	280	78	1.0
CP008925.1	h6.sal.bam	other	26499	26499	0	+	1	0	278	79	1.0
CP008925.1	h6.sal.bam	other	26500	26500	0	+	3	0	281	79	3.0
CP008925.1	h6.sal.bam	other	26501	26501	0	+	0	0	281	79	0.0
CP008925.1	h6.sal.bam	other	26502	26502	0	+	0	0	280	81	0.0
CP008925.1	h6.sal.bam	GTTC	26503	26503	26494	+	0	1	280	81	0.0
CP008925.1	h6.sal.bam	other	26504	26504	0	+	0	0	279	85	0.0
CP008925.1	h6.sal.bam	GTTC	26505	26505	26494	+	6	0	285	86	6.0
CP008925.1	h6.sal.bam	other	26506	26506	0	+	0	3	278	87	0.0
CP008925.1	h6.sal.bam	other	26507	26507	0	+	2	2	277	85	2.0
CP008925.1	h6.sal.bam	other	26508	26508	0	+	0	0	276	87	0.0
CP008925.1	h6.sal.bam	other	26509	26509	0	+	2	3	278	87	2.0
CP008925.1	h6.sal.bam	other	26510	26510	0	+	1	3	279	87	1.0
CP008925.1	h6.sal.bam	other	26511	26511	0	+	4	0	282	85	4.0
CP008925.1	h6.sal.bam	other	26512	26512	0	+	1	1	282	85	1.0
CP008925.1	h6.sal.bam	other	26513	26513	0	+	0	0	282	85	0.0
CP008925.1	h6.sal.bam	other	26514	26514	0	+	0	1	282	85	0.0
CP008925.1	h6.sal.bam	other	26515	26515	0	+	0	1	281	87	0.0
CP008925.1	h6.sal.bam	other	26516	26516	0	+	2	0	282	91	2.0
CP008925.1	h6.sal.bam	other	26517	26517	0	+	4	2	283	94	4.0
CP008925.1	h6.sal.bam	other	26518	26518	0	+	0	1	282	92	0.0
CP008925.1	h6.sal.bam	other	26519	26519	0	+	3	0	285	93	3.0
CP008925.1	h6.sal.bam	other	26520	26520	0	+	2	3	287	93	2.0
CP008925.1	h6.sal.bam	other	26521	26521	0	+	0	4	286	91	0.0
CP008925.1	h6.sal.bam	other	26522	26522	0	+	0	1	102	90	0.0
CP008925.1	h6.sal.bam	other	26523	26523	0	+	1	0	102	89	1.0
CP008925.1	h6.sal.bam	other	26524	26524	0	+	4	0	101	93	4.0
CP008925.1	h6.sal.bam	other	26525	26525	0	+	0	1	100	94	0.0
CP008925.1	h6.sal.bam	other	26526	26526	0	+	2	0	99	96	2.0
CP008925.1	h6.sal.bam	other	26527	26527	0	+	1	0	100	98	1.0
CP008925.1	h6.sal.bam	other	26528	26528	0	+	1	0	97	98	1.0
CP008925.1	h6.sal.bam	other	26529	26529	0	+	0	0	97	98	0.0
CP008925.1	h6.sal.bam	other	26530	26530	0	+	0	0	96	104	0.0
CP008925.1	h6.sal.bam	other	26531	26531	0	+	2	0	94	105	2.0
CP008925.1	h6.sal.bam	other	26532	26532	0	+	1	0	95	106	1.0
CP008925.1	h6.sal.bam	other	26533	26533	0	+	2	1	97	109	2.0
CP008925.1	h6.sal.bam	other	26534	26534	0	+	0	1	92	109	0.0
CP008925.1	h6.sal.bam	other	26535	26535	0	+	1	1	87	109	1.0
CP008925.1	h6.sal.bam	other	26536	26536	0	+	0	1	86	110	0.0
CP008925.1	h6.sal.bam	other	26537	26537	0	+	2	0	88	112	2.0
CP008925.1	h6.sal.bam	other	26538	26538	0	+	0	2	88	112	0.0
CP008925.1	h6.sal.bam	other	26539	26539	0	+	0	1	88	113	0.0
CP008925.1	h6.sal.bam	other	26540	26540	0	+	1	2	87	112	1.0
CP008925.1	h6.sal.bam	other	26541	26541	0	+	2	2	87	112	2.0
CP008925.1	h6.sal.bam	other	26542	26542	0	+	0	1	84	110	0.0
CP008925.1	h6.sal.bam	other	26543	26543	0	+	1	0	85	112	1.0
CP008925.1	h6.sal.bam	other	26544	26544	0	+	0	1	84	113	0.0
CP008925.1	h6.sal.bam	other	26545	26545	0	+	0	4	73	112	0.0
CP008925.1	h6.sal.bam	other	26546	26546	0	+	2	4	75	109	2.0
CP008925.1	h6.sal.bam	other	26547	26547	0	+	1	1	76	105	1.0
CP008925.1	h6.sal.bam	other	26548	26548	0	+	2	1	78	104	2.0
CP008925.1	h6.sal.bam	other	26549	26549	0	+	1	0	79	104	1.0
CP008925.1	h6.sal.bam	other	26550	26550	0	+	0	2	79	105	0.0
CP008925.1	h6.sal.bam	other	26551	26551	0	+	0	2	79	105	0.0
CP008925.1	h6.sal.bam	other	26552	26552	0	+	0	1	77	106	0.0
CP008925.1	h6.sal.bam	other	26553	26553	0	+	1	4	78	107	1.0
CP008925.1	h6.sal.bam	other	26554	26554	0	+	1	1	79	104	1.0
CP008925.1	h6.sal.bam	other	26555	26555	0	+	1	0	80	103	1.0
CP008925.1	h6.sal.bam	other	26556	26556	0	+	0	1	79	103	0.0
CP008925.1	h6.sal.bam	other	26557	26557	0	+	0	0	78	107	0.0
CP008925.1	h6.sal.bam	other	26558	26558	0	+	1	1	75	108	1.0
CP008925.1	h6.sal.bam	other	26559	26559	0	+	0	0	71	109	0.0
CP008925.1	h6.sal.bam	other	26560	26560	0	+	1	1	72	109	1.0
CP008925.1	h6.sal.bam	other	26561	26561	0	+	1	0	73	112	1.0
CP008925.1	h6.sal.bam	other	26562	26562	0	+	0	2	73	113	0.0
CP008925.1	h6.sal.bam	other	26563	26563	0	+	3	2	75	112	3.0
CP008925.1	h6.sal.bam	other	26564	26564	0	+	1	0	72	110	1.0
CP008925.1	h6.sal.bam	other	26565	26565	0	+	1	0	73	110	1.0
CP008925.1	h6.sal.bam	other	26566	26566	0	+	1	0	74	110	1.0
CP008925.1	h6.sal.bam	other	26567	26567	0	+	0	0	74	110	0.0
CP008925.1	h6.sal.bam	other	26568	26568	0	+	0	0	72	110	0.0
CP008925.1	h6.sal.bam	other	26569	26569	0	+	0	1	72	110	0.0
CP008925.1	h6.sal.bam	other	26570	26570	0	+	1	1	72	111	1.0
CP008925.1	h6.sal.bam	other	26571	26571	0	+	3	1	75	111	3.0
CP008925.1	h6.sal.bam	other	26572	26572	0	+	2	7	77	113	2.0
CP008925.1	h6.sal.bam	other	26573	26573	0	+	2	2	78	108	2.0
CP008925.1	h6.sal.bam	other	26574	26574	0	+	0	0	77	106	0.0
CP008925.1	h6.sal.bam	other	26575	26575	0	+	1	0	75	106	1.0
CP008925.1	h6.sal.bam	other	26576	26576	0	+	2	4	77	106	2.0
CP008925.1	h6.sal.bam	other	26577	26577	0	+	3	1	80	107	3.0
CP008925.1	h6.sal.bam	other	26578	26578	0	+	0	2	80	107	0.0
CP008925.1	h6.sal.bam	GTTC	26579	26579	26587	+	3	1	77	113	3.0
CP008925.1	h6.sal.bam	other	26580	26580	0	+	1	1	78	112	1.0
CP008925.1	h6.sal.bam	GTTC	26581	26581	26587	+	3	1	80	117	3.0
CP008925.1	h6.sal.bam	other	26582	26582	0	+	0	4	78	116	0.0
CP008925.1	h6.sal.bam	other	26583	26583	0	+	2	0	78	113	2.0
CP008925.1	h6.sal.bam	other	26584	26584	0	+	2	3	80	114	2.0
CP008925.1	h6.sal.bam	other	26585	26585	0	+	0	1	79	113	0.0
CP008925.1	h6.sal.bam	other	26586	26586	0	+	0	0	75	113	0.0
CP008925.1	h6.sal.bam	other	26587	26587	0	+	4	1	78	116	4.0
CP008925.1	h6.sal.bam	other	26588	26588	0	+	0	0	78	115	0.0
CP008925.1	h6.sal.bam	GAAC	26589	26589	26597	+	1	4	79	115	1.0
CP008925.1	h6.sal.bam	other	26590	26590	0	+	0	4	79	114	0.0
CP008925.1	h6.sal.bam	GAAC	26591	26591	26597	+	2	3	79	114	2.0
CP008925.1	h6.sal.bam	other	26592	26592	0	+	1	0	76	112	1.0
CP008925.1	h6.sal.bam	other	26593	26593	0	+	1	2	77	115	1.0
CP008925.1	h6.sal.bam	other	26594	26594	0	+	3	1	75	115	3.0
CP008925.1	h6.sal.bam	other	26595	26595	0	+	0	0	74	119	0.0
CP008925.1	h6.sal.bam	GTTC	26596	26596	26587	+	1	3	71	123	1.0
CP008925.1	h6.sal.bam	other	26597	26597	0	+	2	3	73	123	2.0
CP008925.1	h6.sal.bam	GTTC	26598	26598	26587	+	2	1	75	121	2.0
CP008925.1	h6.sal.bam	other	26599	26599	0	+	2	1	77	123	2.0
CP008925.1	h6.sal.bam	other	26600	26600	0	+	4	3	81	122	4.0
CP008925.1	h6.sal.bam	other	26601	26601	0	+	1	2	81	119	1.0
CP008925.1	h6.sal.bam	other	26602	26602	0	+	2	1	82	120	2.0
CP008925.1	h6.sal.bam	other	26603	26603	0	+	1	3	82	121	1.0
CP008925.1	h6.sal.bam	other	26604	26604	0	+	1	2	83	118	1.0
CP008925.1	h6.sal.bam	other	26605	26605	0	+	0	1	83	116	0.0
CP008925.1	h6.sal.bam	GAAC	26606	26606	26597	+	2	1	82	121	2.0
CP008925.1	h6.sal.bam	other	26607	26607	0	+	0	3	82	120	0.0
CP008925.1	h6.sal.bam	GAAC	26608	26608	26597	+	1	2	81	123	1.0
CP008925.1	h6.sal.bam	other	26609	26609	0	+	2	1	82	123	2.0
CP008925.1	h6.sal.bam	other	26610	26610	0	+	1	2	83	122	1.0
CP008925.1	h6.sal.bam	other	26611	26611	0	+	2	2	85	123	2.0
CP008925.1	h6.sal.bam	other	26612	26612	0	+	2	3	85	124	1.3333333333333333
CP008925.1	h6.sal.bam	other	26613	26613	0	+	3	0	88	123	2.0
CP008925.1	h6.sal.bam	other	26614	26614	0	+	1	0	89	124	0.5
CP008925.1	h6.sal.bam	other	26615	26615	0	+	1	2	87	125	0.5
CP008925.1	h6.sal.bam	other	26616	26616	0	+	1	2	88	123	0.5
CP008925.1	h6.sal.bam	other	26617	26617	0	+	3	1	91	122	1.5
CP008925.1	h6.sal.bam	GAAC	26618	26618	26626	+	0	1	90	121	0.0
CP008925.1	h6.sal.bam	other	26619	26619	0	+	3	0	92	120	1.5
CP008925.1	h6.sal.bam	GAAC	26620	26620	26626	+	4	1	96	124	2.0
CP008925.1	h6.sal.bam	other	26621	26621	0	+	1	0	96	123	0.5
CP008925.1	h6.sal.bam	other	26622	26622	0	+	0	0	94	129	0.0
CP008925.1	h6.sal.bam	other	26623	26623	0	+	3	1	96	130	1.5
CP008925.1	h6.sal.bam	other	26624	26624	0	+	0	1	95	129	0.0
CP008925.1	h6.sal.bam	other	26625	26625	0	+	2	2	95	129	1.0
CP008925.1	h6.sal.bam	other	26626	26626	0	+	0	3	95	128	0.0
CP008925.1	h6.sal.bam	other	26627	26627	0	+	1	2	96	129	0.5
CP008925.1	h6.sal.bam	other	26628	26628	0	+	0	1	96	127	0.0
CP008925.1	h6.sal.bam	other	26629	26629	0	+	2	1	98	129	1.0
CP008925.1	h6.sal.bam	other	26630	26630	0	+	1	4	98	128	0.5
CP008925.1	h6.sal.bam	other	26631	26631	0	+	3	0	101	124	1.5
CP008925.1	h6.sal.bam	other	26632	26632	0	+	3	1	104	126	1.5
CP008925.1	h6.sal.bam	other	26633	26633	0	+	3	2	106	125	1.5
CP008925.1	h6.sal.bam	other	26634	26634	0	+	2	0	108	123	1.3333333333333333
CP008925.1	h6.sal.bam	GAAC	26635	26635	26626	+	0	4	106	124	0.0
CP008925.1	h6.sal.bam	other	26636	26636	0	+	2	1	107	126	1.0
CP008925.1	h6.sal.bam	GAAC	26637	26637	26626	+	5	1	109	127	2.5
CP008925.1	h6.sal.bam	other	26638	26638	0	+	3	0	109	126	1.5
CP008925.1	h6.sal.bam	other	26639	26639	0	+	0	0	109	126	0.0
CP008925.1	h6.sal.bam	other	26640	26640	0	+	1	0	110	130	0.5
CP008925.1	h6.sal.bam	other	26641	26641	0	+	3	0	112	130	1.5
CP008925.1	h6.sal.bam	other	26642	26642	0	+	4	0	116	132	2.0
CP008925.1	h6.sal.bam	other	26643	26643	0	+	0	2	116	132	0.0
CP008925.1	h6.sal.bam	other	26644	26644	0	+	1	0	116	131	0.5
CP008925.1	h6.sal.bam	other	26645	26645	0	+	1	1	117	131	0.5
CP008925.1	h6.sal.bam	other	26646	26646	0	+	0	3	113	131	0.0
CP008925.1	h6.sal.bam	other	26647	26647	0	+	1	2	112	129	0.5
CP008925.1	h6.sal.bam	other	26648	26648	0	+	1	1	112	127	0.5
CP008925.1	h6.sal.bam	other	26649	26649	0	+	4	2	114	126	2.0
CP008925.1	h6.sal.bam	other	26650	26650	0	+	3	2	117	125	1.5
CP008925.1	h6.sal.bam	other	26651	26651	0	+	2	1	119	123	1.0
CP008925.1	h6.sal.bam	other	26652	26652	0	+	5	1	121	122	2.5
CP008925.1	h6.sal.bam	other	26653	26653	0	+	3	8	124	121	1.5
CP008925.1	h6.sal.bam	other	26654	26654	0	+	5	5	127	119	2.5
CP008925.1	h6.sal.bam	other	26655	26655	0	+	2	0	128	115	1.0
CP008925.1	h6.sal.bam	other	26656	26656	0	+	1	0	126	115	0.5
CP008925.1	h6.sal.bam	other	26657	26657	0	+	3	1	129	115	1.5
CP008925.1	h6.sal.bam	other	26658	26658	0	+	0	1	127	119	0.0
CP008925.1	h6.sal.bam	other	26659	26659	0	+	5	2	130	120	2.5
CP008925.1	h6.sal.bam	other	26660	26660	0	+	3	2	133	119	1.5
CP008925.1	h6.sal.bam	other	26661	26661	0	+	2	2	135	119	1.3333333333333333
CP008925.1	h6.sal.bam	other	26662	26662	0	+	3	0	134	120	2.0
CP008925.1	h6.sal.bam	other	26663	26663	0	+	4	1	138	123	4.0
CP008925.1	h6.sal.bam	other	26664	26664	0	+	4	2	138	122	4.0
CP008925.1	h6.sal.bam	other	26665	26665	0	+	2	4	140	123	1.3333333333333333
CP008925.1	h6.sal.bam	other	26666	26666	0	+	1	1	141	119	0.5
CP008925.1	h6.sal.bam	other	26667	26667	0	+	1	3	142	118	0.6666666666666666
CP008925.1	h6.sal.bam	other	26668	26668	0	+	0	2	141	120	0.0
CP008925.1	h6.sal.bam	other	26669	26669	0	+	2	5	140	120	1.3333333333333333
CP008925.1	h6.sal.bam	other	26670	26670	0	+	0	4	140	115	0.0
CP008925.1	h6.sal.bam	other	26671	26671	0	+	3	4	142	111	2.0
CP008925.1	h6.sal.bam	other	26672	26672	0	+	1	1	141	109	0.6666666666666666
CP008925.1	h6.sal.bam	other	26673	26673	0	+	0	2	138	108	0.0
CP008925.1	h6.sal.bam	other	26674	26674	0	+	0	2	136	108	0.0
CP008925.1	h6.sal.bam	other	26675	26675	0	+	6	1	138	108	6.0
CP008925.1	h6.sal.bam	other	26676	26676	0	+	2	0	139	107	1.3333333333333333
CP008925.1	h6.sal.bam	other	26677	26677	0	+	4	2	142	107	2.6666666666666665
CP008925.1	h6.sal.bam	other	26678	26678	0	+	0	0	141	105	0.0
CP008925.1	h6.sal.bam	other	26679	26679	0	+	1	4	141	110	0.5
CP008925.1	h6.sal.bam	other	26680	26680	0	+	2	2	143	107	1.0
CP008925.1	h6.sal.bam	other	26681	26681	0	+	0	3	141	105	0.0
CP008925.1	h6.sal.bam	other	26682	26682	0	+	1	3	130	102	1.0
CP008925.1	h6.sal.bam	other	26683	26683	0	+	2	3	132	99	2.0
CP008925.1	h6.sal.bam	other	26684	26684	0	+	0	0	132	96	0.0
CP008925.1	h6.sal.bam	other	26685	26685	0	+	1	2	133	96	1.0
CP008925.1	h6.sal.bam	other	26686	26686	0	+	2	3	135	96	2.0
CP008925.1	h6.sal.bam	other	26687	26687	0	+	2	2	137	96	2.0
CP008925.1	h6.sal.bam	other	26688	26688	0	+	1	1	138	95	1.0
CP008925.1	h6.sal.bam	other	26689	26689	0	+	2	1	140	96	1.3333333333333333
CP008925.1	h6.sal.bam	other	26690	26690	0	+	3	0	142	95	1.5
CP008925.1	h6.sal.bam	other	26691	26691	0	+	0	1	137	99	0.0
CP008925.1	h6.sal.bam	other	26692	26692	0	+	2	4	139	98	2.0
CP008925.1	h6.sal.bam	other	26693	26693	0	+	1	6	139	94	0.6666666666666666
CP008925.1	h6.sal.bam	other	26694	26694	0	+	3	1	140	94	2.0
CP008925.1	h6.sal.bam	other	26695	26695	0	+	0	0	136	100	0.0
CP008925.1	h6.sal.bam	other	26696	26696	0	+	2	0	137	106	1.0
CP008925.1	h6.sal.bam	other	26697	26697	0	+	5	1	139	109	2.5
CP008925.1	h6.sal.bam	other	26698	26698	0	+	3	0	142	108	1.5
CP008925.1	h6.sal.bam	other	26699	26699	0	+	0	2	141	108	0.0
CP008925.1	h6.sal.bam	other	26700	26700	0	+	0	2	140	107	0.0
CP008925.1	h6.sal.bam	other	26701	26701	0	+	1	2	141	106	1.0
CP008925.1	h6.sal.bam	other	26702	26702	0	+	1	0	141	105	1.0
CP008925.1	h6.sal.bam	other	26703	26703	0	+	2	3	143	105	2.0
CP008925.1	h6.sal.bam	other	26704	26704	0	+	2	0	143	104	2.0
CP008925.1	h6.sal.bam	other	26705	26705	0	+	0	0	142	104	0.0
CP008925.1	h6.sal.bam	other	26706	26706	0	+	1	2	140	104	1.0
CP008925.1	h6.sal.bam	other	26707	26707	0	+	0	1	137	107	0.0
CP008925.1	h6.sal.bam	other	26708	26708	0	+	1	0	135	112	1.0
CP008925.1	h6.sal.bam	GAAC	26709	26709	26717	+	0	6	131	113	0.0
CP008925.1	h6.sal.bam	other	26710	26710	0	+	1	0	132	108	1.0
CP008925.1	h6.sal.bam	GAAC	26711	26711	26717	+	1	4	133	111	1.0
CP008925.1	h6.sal.bam	other	26712	26712	0	+	9	0	135	107	9.0
CP008925.1	h6.sal.bam	other	26713	26713	0	+	0	2	135	107	0.0
CP008925.1	h6.sal.bam	other	26714	26714	0	+	0	1	134	106	0.0
CP008925.1	h6.sal.bam	other	26715	26715	0	+	2	1	136	107	2.0
CP008925.1	h6.sal.bam	other	26716	26716	0	+	4	1	132	106	4.0
CP008925.1	h6.sal.bam	other	26717	26717	0	+	1	0	133	108	1.0
CP008925.1	h6.sal.bam	other	26718	26718	0	+	1	1	134	109	1.0
CP008925.1	h6.sal.bam	other	26719	26719	0	+	3	1	136	109	3.0
CP008925.1	h6.sal.bam	other	26720	26720	0	+	1	1	137	108	1.0
CP008925.1	h6.sal.bam	other	26721	26721	0	+	2	1	139	107	2.0
CP008925.1	h6.sal.bam	other	26722	26722	0	+	0	0	138	109	0.0
CP008925.1	h6.sal.bam	other	26723	26723	0	+	1	1	138	109	1.0
CP008925.1	h6.sal.bam	other	26724	26724	0	+	2	1	135	111	2.0
CP008925.1	h6.sal.bam	other	26725	26725	0	+	1	0	134	114	1.0
CP008925.1	h6.sal.bam	GAAC	26726	26726	26717	+	3	2	135	115	3.0
CP008925.1	h6.sal.bam	other	26727	26727	0	+	1	0	122	115	1.0
CP008925.1	h6.sal.bam	GAAC	26728	26728	26717	+	3	3	125	119	3.0
CP008925.1	h6.sal.bam	other	26729	26729	0	+	2	1	127	116	2.0
CP008925.1	h6.sal.bam	other	26730	26730	0	+	0	3	125	115	0.0
CP008925.1	h6.sal.bam	other	26731	26731	0	+	0	3	124	113	0.0
CP008925.1	h6.sal.bam	other	26732	26732	0	+	1	2	121	111	1.0
CP008925.1	h6.sal.bam	other	26733	26733	0	+	0	1	121	110	0.0
CP008925.1	h6.sal.bam	other	26734	26734	0	+	3	2	118	109	3.0
CP008925.1	h6.sal.bam	other	26735	26735	0	+	2	2	118	108	2.0
CP008925.1	h6.sal.bam	other	26736	26736	0	+	3	1	118	106	3.0
CP008925.1	h6.sal.bam	other	26737	26737	0	+	2	3	115	105	2.0
CP008925.1	h6.sal.bam	other	26738	26738	0	+	2	1	113	105	2.0
CP008925.1	h6.sal.bam	other	26739	26739	0	+	2	1	113	104	2.0
CP008925.1	h6.sal.bam	other	26740	26740	0	+	3	0	114	103	3.0
CP008925.1	h6.sal.bam	other	26741	26741	0	+	1	2	113	106	1.0
CP008925.1	h6.sal.bam	other	26742	26742	0	+	0	3	113	104	0.0
CP008925.1	h6.sal.bam	other	26743	26743	0	+	3	2	116	102	3.0
CP008925.1	h6.sal.bam	other	26744	26744	0	+	0	0	114	101	0.0
CP008925.1	h6.sal.bam	other	26745	26745	0	+	0	3	114	104	0.0
CP008925.1	h6.sal.bam	other	26746	26746	0	+	2	0	112	102	2.0
CP008925.1	h6.sal.bam	other	26747	26747	0	+	1	1	113	106	1.0
CP008925.1	h6.sal.bam	other	26748	26748	0	+	0	0	113	105	0.0
CP008925.1	h6.sal.bam	other	26749	26749	0	+	1	2	114	107	1.0
CP008925.1	h6.sal.bam	other	26750	26750	0	+	0	2	110	108	0.0
CP008925.1	h6.sal.bam	other	26751	26751	0	+	1	3	108	109	1.0
CP008925.1	h6.sal.bam	other	26752	26752	0	+	0	3	105	109	0.0
CP008925.1	h6.sal.bam	other	26753	26753	0	+	1	1	106	107	1.0
CP008925.1	h6.sal.bam	other	26754	26754	0	+	0	1	105	107	0.0
CP008925.1	h6.sal.bam	other	26755	26755	0	+	1	0	104	106	1.0
CP008925.1	h6.sal.bam	other	26756	26756	0	+	1	0	105	109	1.0
CP008925.1	h6.sal.bam	other	26757	26757	0	+	1	0	105	109	1.0
CP008925.1	h6.sal.bam	other	26758	26758	0	+	5	0	107	109	5.0
CP008925.1	h6.sal.bam	other	26759	26759	0	+	1	0	108	110	1.0
CP008925.1	h6.sal.bam	other	26760	26760	0	+	3	0	109	111	3.0
CP008925.1	h6.sal.bam	other	26761	26761	0	+	3	2	109	113	3.0
CP008925.1	h6.sal.bam	other	26762	26762	0	+	2	1	111	112	2.0
CP008925.1	h6.sal.bam	other	26763	26763	0	+	2	5	113	113	2.0
CP008925.1	h6.sal.bam	other	26764	26764	0	+	2	2	113	108	2.0
CP008925.1	h6.sal.bam	other	26765	26765	0	+	2	5	112	107	2.0
CP008925.1	h6.sal.bam	other	26766	26766	0	+	0	1	111	104	0.0
CP008925.1	h6.sal.bam	other	26767	26767	0	+	2	3	111	106	2.0
CP008925.1	h6.sal.bam	other	26768	26768	0	+	2	1	112	103	2.0
CP008925.1	h6.sal.bam	other	26769	26769	0	+	5	2	115	105	5.0
CP008925.1	h6.sal.bam	other	26770	26770	0	+	2	3	117	106	2.0
CP008925.1	h6.sal.bam	other	26771	26771	0	+	0	2	110	104	0.0
CP008925.1	h6.sal.bam	other	26772	26772	0	+	3	1	110	102	3.0
CP008925.1	h6.sal.bam	other	26773	26773	0	+	2	0	112	102	2.0
CP008925.1	h6.sal.bam	other	26774	26774	0	+	0	0	111	104	0.0
CP008925.1	h6.sal.bam	other	26775	26775	0	+	0	1	111	105	0.0
CP008925.1	h6.sal.bam	other	26776	26776	0	+	0	1	111	106	0.0
CP008925.1	h6.sal.bam	other	26777	26777	0	+	3	0	110	110	3.0
CP008925.1	h6.sal.bam	other	26778	26778	0	+	1	2	111	110	1.0
CP008925.1	h6.sal.bam	other	26779	26779	0	+	0	2	108	112	0.0
CP008925.1	h6.sal.bam	other	26780	26780	0	+	0	1	108	113	0.0
CP008925.1	h6.sal.bam	other	26781	26781	0	+	1	2	109	112	1.0
CP008925.1	h6.sal.bam	other	26782	26782	0	+	4	6	113	110	4.0
CP008925.1	h6.sal.bam	other	26783	26783	0	+	0	2	113	107	0.0
CP008925.1	h6.sal.bam	other	26784	26784	0	+	0	1	113	106	0.0
CP008925.1	h6.sal.bam	other	26785	26785	0	+	2	3	114	108	2.0
CP008925.1	h6.sal.bam	other	26786	26786	0	+	1	0	114	105	1.0
CP008925.1	h6.sal.bam	other	26787	26787	0	+	2	0	107	106	2.0
CP008925.1	h6.sal.bam	other	26788	26788	0	+	1	1	108	106	1.0
CP008925.1	h6.sal.bam	other	26789	26789	0	+	4	2	112	106	4.0
CP008925.1	h6.sal.bam	other	26790	26790	0	+	2	1	108	108	2.0
CP008925.1	h6.sal.bam	other	26791	26791	0	+	0	2	108	108	0.0
CP008925.1	h6.sal.bam	other	26792	26792	0	+	0	1	108	107	0.0
CP008925.1	h6.sal.bam	other	26793	26793	0	+	6	1	112	107	6.0
CP008925.1	h6.sal.bam	other	26794	26794	0	+	0	1	110	108	0.0
CP008925.1	h6.sal.bam	other	26795	26795	0	+	3	1	110	108	3.0
CP008925.1	h6.sal.bam	other	26796	26796	0	+	1	2	111	108	1.0
CP008925.1	h6.sal.bam	other	26797	26797	0	+	0	0	108	108	0.0
CP008925.1	h6.sal.bam	other	26798	26798	0	+	0	3	108	111	0.0
CP008925.1	h6.sal.bam	other	26799	26799	0	+	2	4	110	109	2.0
CP008925.1	h6.sal.bam	other	26800	26800	0	+	2	0	111	107	2.0
CP008925.1	h6.sal.bam	other	26801	26801	0	+	3	3	110	108	3.0
CP008925.1	h6.sal.bam	other	26802	26802	0	+	1	3	111	105	1.0
CP008925.1	h6.sal.bam	other	26803	26803	0	+	1	0	107	104	0.6666666666666666
CP008925.1	h6.sal.bam	other	26804	26804	0	+	4	1	111	108	2.6666666666666665
CP008925.1	h6.sal.bam	other	26805	26805	0	+	1	0	112	112	0.5
CP008925.1	h6.sal.bam	other	26806	26806	0	+	1	1	113	112	0.5
CP008925.1	h6.sal.bam	other	26807	26807	0	+	5	1	117	112	2.5
CP008925.1	h6.sal.bam	other	26808	26808	0	+	1	0	118	114	0.6666666666666666
CP008925.1	h6.sal.bam	other	26809	26809	0	+	1	0	116	118	0.6666666666666666
CP008925.1	h6.sal.bam	other	26810	26810	0	+	2	1	112	118	1.3333333333333333
CP008925.1	h6.sal.bam	other	26811	26811	0	+	2	0	114	118	2.0
CP008925.1	h6.sal.bam	other	26812	26812	0	+	1	2	114	118	1.0
CP008925.1	h6.sal.bam	other	26813	26813	0	+	2	0	114	116	2.0
CP008925.1	h6.sal.bam	other	26814	26814	0	+	3	1	115	116	3.0
CP008925.1	h6.sal.bam	other	26815	26815	0	+	1	2	113	115	1.0
CP008925.1	h6.sal.bam	other	26816	26816	0	+	2	1	114	116	2.0
CP008925.1	h6.sal.bam	other	26817	26817	0	+	0	1	111	115	0.0
CP008925.1	h6.sal.bam	other	26818	26818	0	+	0	0	111	115	0.0
CP008925.1	h6.sal.bam	other	26819	26819	0	+	3	3	114	115	3.0
CP008925.1	h6.sal.bam	other	26820	26820	0	+	1	1	115	112	1.0
CP008925.1	h6.sal.bam	other	26821	26821	0	+	1	4	114	115	1.0
CP008925.1	h6.sal.bam	other	26822	26822	0	+	1	2	114	111	1.0
CP008925.1	h6.sal.bam	other	26823	26823	0	+	2	3	116	109	2.0
CP008925.1	h6.sal.bam	other	26824	26824	0	+	0	5	115	108	0.0
CP008925.1	h6.sal.bam	other	26825	26825	0	+	1	2	116	104	1.0
CP008925.1	h6.sal.bam	other	26826	26826	0	+	3	1	118	104	3.0
CP008925.1	h6.sal.bam	other	26827	26827	0	+	1	1	117	103	1.0
CP008925.1	h6.sal.bam	other	26828	26828	0	+	0	1	117	105	0.0
CP008925.1	h6.sal.bam	other	26829	26829	0	+	0	0	117	104	0.0
CP008925.1	h6.sal.bam	other	26830	26830	0	+	3	3	119	107	3.0
CP008925.1	h6.sal.bam	other	26831	26831	0	+	0	0	118	105	0.0
CP008925.1	h6.sal.bam	other	26832	26832	0	+	4	0	121	109	4.0
CP008925.1	h6.sal.bam	other	26833	26833	0	+	3	1	119	109	3.0
CP008925.1	h6.sal.bam	other	26834	26834	0	+	1	1	119	111	0.6666666666666666
CP008925.1	h6.sal.bam	other	26835	26835	0	+	3	2	114	112	2.0
CP008925.1	h6.sal.bam	other	26836	26836	0	+	4	1	118	112	2.6666666666666665
CP008925.1	h6.sal.bam	other	26837	26837	0	+	2	2	120	113	1.3333333333333333
CP008925.1	h6.sal.bam	other	26838	26838	0	+	4	2	120	112	2.0
CP008925.1	h6.sal.bam	other	26839	26839	0	+	2	0	120	111	1.3333333333333333
CP008925.1	h6.sal.bam	other	26840	26840	0	+	1	1	121	111	1.0
CP008925.1	h6.sal.bam	other	26841	26841	0	+	2	3	123	110	1.3333333333333333
CP008925.1	h6.sal.bam	other	26842	26842	0	+	1	1	120	109	0.6666666666666666
CP008925.1	h6.sal.bam	other	26843	26843	0	+	2	3	122	108	2.0
CP008925.1	h6.sal.bam	other	26844	26844	0	+	2	3	120	106	2.0
CP008925.1	h6.sal.bam	other	26845	26845	0	+	2	1	120	104	2.0
CP008925.1	h6.sal.bam	other	26846	26846	0	+	0	0	120	103	0.0
CP008925.1	h6.sal.bam	other	26847	26847	0	+	0	1	117	108	0.0
CP008925.1	h6.sal.bam	other	26848	26848	0	+	3	2	118	112	2.0
CP008925.1	h6.sal.bam	other	26849	26849	0	+	0	1	118	111	0.0
CP008925.1	h6.sal.bam	other	26850	26850	0	+	3	3	121	111	3.0
CP008925.1	h6.sal.bam	other	26851	26851	0	+	2	3	123	108	2.0
CP008925.1	h6.sal.bam	other	26852	26852	0	+	1	1	120	106	1.0
CP008925.1	h6.sal.bam	other	26853	26853	0	+	2	3	122	105	2.0
CP008925.1	h6.sal.bam	other	26854	26854	0	+	1	2	123	102	1.0
CP008925.1	h6.sal.bam	other	26855	26855	0	+	4	1	126	102	4.0
CP008925.1	h6.sal.bam	other	26856	26856	0	+	0	3	121	101	0.0
CP008925.1	h6.sal.bam	other	26857	26857	0	+	0	1	121	99	0.0
CP008925.1	h6.sal.bam	other	26858	26858	0	+	1	2	122	99	0.6666666666666666
CP008925.1	h6.sal.bam	other	26859	26859	0	+	0	0	122	97	0.0
CP008925.1	h6.sal.bam	other	26860	26860	0	+	2	0	121	97	2.0
CP008925.1	h6.sal.bam	other	26861	26861	0	+	0	1	121	97	0.0
CP008925.1	h6.sal.bam	other	26862	26862	0	+	2	0	121	100	2.0
CP008925.1	h6.sal.bam	other	26863	26863	0	+	0	1	120	100	0.0
CP008925.1	h6.sal.bam	other	26864	26864	0	+	2	4	118	99	2.0
CP008925.1	h6.sal.bam	other	26865	26865	0	+	0	1	116	95	0.0
CP008925.1	h6.sal.bam	other	26866	26866	0	+	1	1	116	97	1.0
CP008925.1	h6.sal.bam	other	26867	26867	0	+	1	1	112	100	1.0
CP008925.1	h6.sal.bam	other	26868	26868	0	+	2	2	114	100	2.0
CP008925.1	h6.sal.bam	other	26869	26869	0	+	0	1	111	98	0.0
CP008925.1	h6.sal.bam	other	26870	26870	0	+	4	1	114	97	4.0
CP008925.1	h6.sal.bam	other	26871	26871	0	+	0	2	114	96	0.0
CP008925.1	h6.sal.bam	other	26872	26872	0	+	0	2	114	94	0.0
CP008925.1	h6.sal.bam	other	26873	26873	0	+	2	1	116	92	2.0
CP008925.1	h6.sal.bam	other	26874	26874	0	+	0	2	112	95	0.0
CP008925.1	h6.sal.bam	other	26875	26875	0	+	4	1	116	93	4.0
CP008925.1	h6.sal.bam	other	26876	26876	0	+	2	1	115	92	2.0
CP008925.1	h6.sal.bam	other	26877	26877	0	+	3	2	117	93	3.0
CP008925.1	h6.sal.bam	other	26878	26878	0	+	0	7	115	91	0.0
CP008925.1	h6.sal.bam	other	26879	26879	0	+	4	2	116	89	4.0
CP008925.1	h6.sal.bam	other	26880	26880	0	+	4	2	119	88	4.0
CP008925.1	h6.sal.bam	other	26881	26881	0	+	1	3	119	87	1.0
CP008925.1	h6.sal.bam	other	26882	26882	0	+	5	4	119	84	5.0
CP008925.1	h6.sal.bam	other	26883	26883	0	+	4	0	122	80	4.0
CP008925.1	h6.sal.bam	other	26884	26884	0	+	3	0	124	81	3.0
CP008925.1	h6.sal.bam	other	26885	26885	0	+	9	1	131	82	9.0
CP008925.1	h6.sal.bam	other	26886	26886	0	+	0	0	128	81	0.0
CP008925.1	h6.sal.bam	other	26887	26887	0	+	4	0	132	82	4.0
CP008925.1	h6.sal.bam	other	26888	26888	0	+	2	0	132	85	2.0
CP008925.1	h6.sal.bam	other	26889	26889	0	+	0	1	129	85	0.0
CP008925.1	h6.sal.bam	other	26890	26890	0	+	0	2	128	86	0.0
CP008925.1	h6.sal.bam	other	26891	26891	0	+	2	0	129	85	2.0
CP008925.1	h6.sal.bam	other	26892	26892	0	+	0	1	129	85	0.0
CP008925.1	h6.sal.bam	other	26893	26893	0	+	1	0	130	87	1.0
CP008925.1	h6.sal.bam	other	26894	26894	0	+	0	1	127	90	0.0
CP008925.1	h6.sal.bam	other	26895	26895	0	+	3	3	129	91	3.0
CP008925.1	h6.sal.bam	other	26896	26896	0	+	2	0	130	90	2.0
CP008925.1	h6.sal.bam	other	26897	26897	0	+	0	0	129	93	0.0
CP008925.1	h6.sal.bam	other	26898	26898	0	+	1	2	127	94	1.0
CP008925.1	h6.sal.bam	other	26899	26899	0	+	1	1	128	95	1.0
CP008925.1	h6.sal.bam	other	26900	26900	0	+	3	1	131	95	3.0
CP008925.1	h6.sal.bam	other	26901	26901	0	+	0	1	128	94	0.0
CP008925.1	h6.sal.bam	other	26902	26902	0	+	2	4	129	95	2.0
CP008925.1	h6.sal.bam	other	26903	26903	0	+	1	0	130	92	1.0
CP008925.1	h6.sal.bam	other	26904	26904	0	+	0	4	130	92	0.0
CP008925.1	h6.sal.bam	other	26905	26905	0	+	2	0	129	95	2.0
CP008925.1	h6.sal.bam	other	26906	26906	0	+	1	3	130	95	1.0
CP008925.1	h6.sal.bam	other	26907	26907	0	+	2	1	115	93	2.0
CP008925.1	h6.sal.bam	other	26908	26908	0	+	4	3	119	92	4.0
CP008925.1	h6.sal.bam	other	26909	26909	0	+	1	2	120	90	1.0
CP008925.1	h6.sal.bam	other	26910	26910	0	+	1	1	121	89	1.0
CP008925.1	h6.sal.bam	other	26911	26911	0	+	2	1	123	89	2.0
CP008925.1	h6.sal.bam	other	26912	26912	0	+	0	1	123	88	0.0
CP008925.1	h6.sal.bam	other	26913	26913	0	+	0	1	116	88	0.0
CP008925.1	h6.sal.bam	other	26914	26914	0	+	0	0	116	87	0.0
CP008925.1	h6.sal.bam	other	26915	26915	0	+	2	1	118	88	2.0
CP008925.1	h6.sal.bam	other	26916	26916	0	+	5	1	121	87	5.0
CP008925.1	h6.sal.bam	other	26917	26917	0	+	1	1	121	86	1.0
CP008925.1	h6.sal.bam	other	26918	26918	0	+	0	4	119	87	0.0
CP008925.1	h6.sal.bam	GAAC	26919	26919	26927	+	3	1	120	88	3.0
CP008925.1	h6.sal.bam	other	26920	26920	0	+	1	0	116	88	1.0
CP008925.1	h6.sal.bam	GAAC	26921	26921	26927	+	1	5	117	89	1.0
CP008925.1	h6.sal.bam	other	26922	26922	0	+	0	0	117	85	0.0
CP008925.1	h6.sal.bam	other	26923	26923	0	+	3	2	120	86	3.0
CP008925.1	h6.sal.bam	other	26924	26924	0	+	1	0	121	85	1.0
CP008925.1	h6.sal.bam	other	26925	26925	0	+	0	0	118	86	0.0
CP008925.1	h6.sal.bam	other	26926	26926	0	+	1	1	117	87	1.0
CP008925.1	h6.sal.bam	other	26927	26927	0	+	0	0	115	86	0.0
CP008925.1	h6.sal.bam	other	26928	26928	0	+	3	0	115	86	3.0
CP008925.1	h6.sal.bam	other	26929	26929	0	+	2	2	113	87	2.0
CP008925.1	h6.sal.bam	other	26930	26930	0	+	0	0	113	86	0.0
CP008925.1	h6.sal.bam	other	26931	26931	0	+	3	2	116	86	3.0
CP008925.1	h6.sal.bam	other	26932	26932	0	+	1	0	117	84	1.0
CP008925.1	h6.sal.bam	other	26933	26933	0	+	1	0	116	84	1.0
CP008925.1	h6.sal.bam	other	26934	26934	0	+	2	2	118	86	2.0
CP008925.1	h6.sal.bam	other	26935	26935	0	+	1	2	117	86	1.0
CP008925.1	h6.sal.bam	GAAC	26936	26936	26927	+	0	0	117	86	0.0
CP008925.1	h6.sal.bam	other	26937	26937	0	+	1	0	117	87	1.0
CP008925.1	h6.sal.bam	GAAC	26938	26938	26927	+	2	0	119	88	2.0
CP008925.1	h6.sal.bam	other	26939	26939	0	+	1	1	117	88	1.0
CP008925.1	h6.sal.bam	other	26940	26940	0	+	1	3	118	87	1.0
CP008925.1	h6.sal.bam	other	26941	26941	0	+	0	3	118	84	0.0
CP008925.1	h6.sal.bam	other	26942	26942	0	+	2	1	118	81	2.0
CP008925.1	h6.sal.bam	other	26943	26943	0	+	0	0	117	80	0.0
CP008925.1	h6.sal.bam	other	26944	26944	0	+	1	1	118	80	1.0
CP008925.1	h6.sal.bam	other	26945	26945	0	+	2	0	116	79	2.0
CP008925.1	h6.sal.bam	other	26946	26946	0	+	2	0	118	80	2.0
CP008925.1	h6.sal.bam	other	26947	26947	0	+	1	3	119	83	1.0
CP008925.1	h6.sal.bam	other	26948	26948	0	+	1	2	118	81	1.0
CP008925.1	h6.sal.bam	other	26949	26949	0	+	2	0	120	81	2.0
CP008925.1	h6.sal.bam	other	26950	26950	0	+	1	0	117	81	1.0
CP008925.1	h6.sal.bam	other	26951	26951	0	+	3	2	115	83	3.0
CP008925.1	h6.sal.bam	other	26952	26952	0	+	0	3	115	81	0.0
CP008925.1	h6.sal.bam	other	26953	26953	0	+	2	2	117	81	2.0
CP008925.1	h6.sal.bam	other	26954	26954	0	+	2	1	115	114	2.0
CP008925.1	h6.sal.bam	other	26955	26955	0	+	0	1	111	136	0.0
CP008925.1	h6.sal.bam	other	26956	26956	0	+	0	0	105	135	0.0
CP008925.1	h6.sal.bam	other	26957	26957	0	+	2	2	100	136	2.0
CP008925.1	h6.sal.bam	other	26958	26958	0	+	1	0	101	134	1.0
CP008925.1	h6.sal.bam	other	26959	26959	0	+	0	2	101	134	0.0
CP008925.1	h6.sal.bam	other	26960	26960	0	+	2	0	95	136	2.0
CP008925.1	h6.sal.bam	other	26961	26961	0	+	6	1	101	136	6.0
CP008925.1	h6.sal.bam	other	26962	26962	0	+	0	2	97	135	0.0
CP008925.1	h6.sal.bam	other	26963	26963	0	+	0	3	95	135	0.0
CP008925.1	h6.sal.bam	other	26964	26964	0	+	2	0	97	132	2.0
CP008925.1	h6.sal.bam	other	26965	26965	0	+	0	1	97	132	0.0
CP008925.1	h6.sal.bam	other	26966	26966	0	+	0	0	95	139	0.0
CP008925.1	h6.sal.bam	other	26967	26967	0	+	3	2	97	140	3.0
CP008925.1	h6.sal.bam	other	26968	26968	0	+	1	3	98	140	1.0
CP008925.1	h6.sal.bam	other	26969	26969	0	+	1	1	99	137	1.0
CP008925.1	h6.sal.bam	other	26970	26970	0	+	1	2	97	136	1.0
CP008925.1	h6.sal.bam	other	26971	26971	0	+	1	2	96	134	1.0
CP008925.1	h6.sal.bam	other	26972	26972	0	+	2	1	98	198	2.0
CP008925.1	h6.sal.bam	other	26973	26973	0	+	6	3	103	202	6.0
CP008925.1	h6.sal.bam	other	26974	26974	0	+	0	1	102	199	0.0
CP008925.1	h6.sal.bam	other	26975	26975	0	+	1	2	97	199	1.0
CP008925.1	h6.sal.bam	other	26976	26976	0	+	1	1	98	197	1.0
CP008925.1	h6.sal.bam	other	26977	26977	0	+	2	0	98	198	2.0
CP008925.1	h6.sal.bam	other	26978	26978	0	+	3	7	101	199	3.0
CP008925.1	h6.sal.bam	other	26979	26979	0	+	1	0	102	193	1.0
CP008925.1	h6.sal.bam	other	26980	26980	0	+	2	1	104	193	2.0
CP008925.1	h6.sal.bam	other	26981	26981	0	+	0	1	103	192	0.0
CP008925.1	h6.sal.bam	other	26982	26982	0	+	2	0	103	193	2.0
CP008925.1	h6.sal.bam	other	26983	26983	0	+	0	0	98	193	0.0
CP008925.1	h6.sal.bam	other	26984	26984	0	+	1	0	98	193	1.0
CP008925.1	h6.sal.bam	other	26985	26985	0	+	0	1	96	193	0.0
CP008925.1	h6.sal.bam	other	26986	26986	0	+	1	0	97	192	1.0
CP008925.1	h6.sal.bam	other	26987	26987	0	+	1	1	98	192	1.0
CP008925.1	h6.sal.bam	other	26988	26988	0	+	0	0	98	191	0.0
CP008925.1	h6.sal.bam	other	26989	26989	0	+	3	1	99	191	3.0
CP008925.1	h6.sal.bam	other	26990	26990	0	+	0	0	94	191	0.0
CP008925.1	h6.sal.bam	other	26991	26991	0	+	1	2	95	192	1.0
CP008925.1	h6.sal.bam	other	26992	26992	0	+	0	2	94	190	0.0
CP008925.1	h6.sal.bam	other	26993	26993	0	+	2	4	96	188	2.0
CP008925.1	h6.sal.bam	other	26994	26994	0	+	0	0	93	184	0.0
CP008925.1	h6.sal.bam	other	26995	26995	0	+	0	1	92	189	0.0
CP008925.1	h6.sal.bam	other	26996	26996	0	+	1	1	92	188	1.0
CP008925.1	h6.sal.bam	other	26997	26997	0	+	0	1	92	187	0.0
CP008925.1	h6.sal.bam	other	26998	26998	0	+	3	1	92	189	3.0
CP008925.1	h6.sal.bam	other	26999	26999	0	+	3	1	94	189	3.0
CP008925.1	h6.sal.bam	other	27000	27000	0	+	0	1	94	188	0.0
CP008925.1	h6.sal.bam	other	27001	27001	0	+	2	0	95	189	2.0
CP008925.1	h6.sal.bam	other	27002	27002	0	+	1	0	96	189	1.0
CP008925.1	h6.sal.bam	other	27003	27003	0	+	2	1	93	189	2.0
CP008925.1	h6.sal.bam	other	27004	27004	0	+	2	1	91	188	2.0
CP008925.1	h6.sal.bam	other	27005	27005	0	+	1	0	92	188	1.0
CP008925.1	h6.sal.bam	other	27006	27006	0	+	2	0	94	188	2.0
CP008925.1	h6.sal.bam	other	27007	27007	0	+	0	2	91	191	0.0
CP008925.1	h6.sal.bam	other	27008	27008	0	+	0	2	91	189	0.0
CP008925.1	h6.sal.bam	other	27009	27009	0	+	2	1	93	189	2.0
CP008925.1	h6.sal.bam	other	27010	27010	0	+	3	2	95	188	3.0
CP008925.1	h6.sal.bam	other	27011	27011	0	+	0	1	93	186	0.0
CP008925.1	h6.sal.bam	other	27012	27012	0	+	3	1	96	185	3.0
CP008925.1	h6.sal.bam	other	27013	27013	0	+	1	0	95	186	1.0
CP008925.1	h6.sal.bam	other	27014	27014	0	+	0	0	94	188	0.0
CP008925.1	h6.sal.bam	other	27015	27015	0	+	2	0	94	189	2.0
CP008925.1	h6.sal.bam	other	27016	27016	0	+	0	0	94	191	0.0
CP008925.1	h6.sal.bam	other	27017	27017	0	+	0	0	94	194	0.0
CP008925.1	h6.sal.bam	other	27018	27018	0	+	1	0	95	195	1.0
CP008925.1	h6.sal.bam	other	27019	27019	0	+	1	1	95	196	1.0
CP008925.1	h6.sal.bam	other	27020	27020	0	+	3	1	96	195	3.0
CP008925.1	h6.sal.bam	other	27021	27021	0	+	0	2	93	194	0.0
CP008925.1	h6.sal.bam	other	27022	27022	0	+	0	1	93	196	0.0
CP008925.1	h6.sal.bam	other	27023	27023	0	+	1	2	93	195	1.0
CP008925.1	h6.sal.bam	other	27024	27024	0	+	1	0	92	194	1.0
CP008925.1	h6.sal.bam	other	27025	27025	0	+	1	2	92	198	1.0
CP008925.1	h6.sal.bam	other	27026	27026	0	+	1	3	90	197	1.0
CP008925.1	h6.sal.bam	other	27027	27027	0	+	0	0	86	195	0.0
CP008925.1	h6.sal.bam	other	27028	27028	0	+	1	35	87	195	1.0
CP008925.1	h6.sal.bam	GAAC	27029	27029	27037	+	0	23	87	160	0.0
CP008925.1	h6.sal.bam	other	27030	27030	0	+	27	0	114	137	27.0
CP008925.1	h6.sal.bam	GAAC	27031	27031	27037	+	26	1	140	137	26.0
CP008925.1	h6.sal.bam	other	27032	27032	0	+	2	0	138	137	2.0
CP008925.1	h6.sal.bam	other	27033	27033	0	+	2	0	140	137	2.0
CP008925.1	h6.sal.bam	other	27034	27034	0	+	0	4	140	138	0.0
CP008925.1	h6.sal.bam	other	27035	27035	0	+	0	0	138	134	0.0
CP008925.1	h6.sal.bam	other	27036	27036	0	+	1	1	134	134	1.0
CP008925.1	h6.sal.bam	other	27037	27037	0	+	2	1	136	134	2.0
CP008925.1	h6.sal.bam	other	27038	27038	0	+	2	0	136	134	2.0
CP008925.1	h6.sal.bam	other	27039	27039	0	+	1	5	137	136	1.0
CP008925.1	h6.sal.bam	other	27040	27040	0	+	0	3	137	132	0.0
CP008925.1	h6.sal.bam	other	27041	27041	0	+	3	1	140	129	3.0
CP008925.1	h6.sal.bam	other	27042	27042	0	+	1	2	137	129	1.0
CP008925.1	h6.sal.bam	other	27043	27043	0	+	1	0	137	128	1.0
CP008925.1	h6.sal.bam	other	27044	27044	0	+	0	0	137	128	0.0
CP008925.1	h6.sal.bam	other	27045	27045	0	+	1	0	137	130	1.0
CP008925.1	h6.sal.bam	GAAC	27046	27046	27037	+	5	68	141	130	5.0
CP008925.1	h6.sal.bam	other	27047	27047	0	+	1	3	134	62	1.0
CP008925.1	h6.sal.bam	GAAC	27048	27048	27037	+	92	0	223	61	92.0
CP008925.1	h6.sal.bam	other	27049	27049	0	+	3	1	226	63	3.0
CP008925.1	h6.sal.bam	other	27050	27050	0	+	1	1	226	63	1.0
CP008925.1	h6.sal.bam	other	27051	27051	0	+	2	1	225	64	2.0
CP008925.1	h6.sal.bam	other	27052	27052	0	+	1	1	226	64	1.0
CP008925.1	h6.sal.bam	other	27053	27053	0	+	4	0	227	65	4.0
CP008925.1	h6.sal.bam	other	27054	27054	0	+	0	0	226	66	0.0
CP008925.1	h6.sal.bam	other	27055	27055	0	+	2	0	227	67	2.0
CP008925.1	h6.sal.bam	other	27056	27056	0	+	1	2	226	67	1.0
CP008925.1	h6.sal.bam	other	27057	27057	0	+	1	0	226	68	1.0
CP008925.1	h6.sal.bam	other	27058	27058	0	+	0	0	226	68	0.0
CP008925.1	h6.sal.bam	other	27059	27059	0	+	0	0	226	70	0.0
CP008925.1	h6.sal.bam	other	27060	27060	0	+	1	0	225	71	1.0
CP008925.1	h6.sal.bam	other	27061	27061	0	+	0	0	225	71	0.0
CP008925.1	h6.sal.bam	other	27062	27062	0	+	0	0	225	74	0.0
CP008925.1	h6.sal.bam	other	27063	27063	0	+	1	0	226	74	1.0
CP008925.1	h6.sal.bam	other	27064	27064	0	+	1	1	224	74	1.0
CP008925.1	h6.sal.bam	other	27065	27065	0	+	0	1	224	79	0.0
CP008925.1	h6.sal.bam	other	27066	27066	0	+	4	0	227	80	4.0
CP008925.1	h6.sal.bam	other	27067	27067	0	+	2	4	229	80	2.0
CP008925.1	h6.sal.bam	other	27068	27068	0	+	1	1	228	79	1.0
CP008925.1	h6.sal.bam	other	27069	27069	0	+	0	0	228	78	0.0
CP008925.1	h6.sal.bam	other	27070	27070	0	+	2	1	230	79	2.0
CP008925.1	h6.sal.bam	other	27071	27071	0	+	1	0	231	78	1.0
CP008925.1	h6.sal.bam	other	27072	27072	0	+	5	2	236	84	5.0
CP008925.1	h6.sal.bam	other	27073	27073	0	+	0	1	233	83	0.0
CP008925.1	h6.sal.bam	other	27074	27074	0	+	1	2	231	87	1.0
CP008925.1	h6.sal.bam	other	27075	27075	0	+	1	0	231	85	1.0
CP008925.1	h6.sal.bam	other	27076	27076	0	+	3	0	233	87	3.0
CP008925.1	h6.sal.bam	other	27077	27077	0	+	0	0	232	94	0.0
CP008925.1	h6.sal.bam	other	27078	27078	0	+	0	1	226	95	0.0
CP008925.1	h6.sal.bam	other	27079	27079	0	+	1	0	227	97	1.0
CP008925.1	h6.sal.bam	other	27080	27080	0	+	3	0	230	100	3.0
CP008925.1	h6.sal.bam	other	27081	27081	0	+	0	3	230	100	0.0
CP008925.1	h6.sal.bam	other	27082	27082	0	+	1	0	231	100	1.0
CP008925.1	h6.sal.bam	other	27083	27083	0	+	2	2	233	102	2.0
CP008925.1	h6.sal.bam	other	27084	27084	0	+	0	0	231	103	0.0
CP008925.1	h6.sal.bam	other	27085	27085	0	+	1	1	229	108	1.0
CP008925.1	h6.sal.bam	other	27086	27086	0	+	3	1	231	108	3.0
CP008925.1	h6.sal.bam	other	27087	27087	0	+	1	0	228	108	1.0
CP008925.1	h6.sal.bam	other	27088	27088	0	+	1	2	229	108	1.0
CP008925.1	h6.sal.bam	other	27089	27089	0	+	2	2	231	106	2.0
CP008925.1	h6.sal.bam	other	27090	27090	0	+	0	1	228	104	0.0
CP008925.1	h6.sal.bam	other	27091	27091	0	+	6	3	234	109	6.0
CP008925.1	h6.sal.bam	other	27092	27092	0	+	0	1	233	109	0.0
CP008925.1	h6.sal.bam	other	27093	27093	0	+	1	1	234	111	1.0
CP008925.1	h6.sal.bam	other	27094	27094	0	+	3	3	235	110	3.0
CP008925.1	h6.sal.bam	other	27095	27095	0	+	1	0	234	108	1.0
CP008925.1	h6.sal.bam	other	27096	27096	0	+	0	1	232	109	0.0
CP008925.1	h6.sal.bam	other	27097	27097	0	+	1	0	233	111	1.0
CP008925.1	h6.sal.bam	other	27098	27098	0	+	2	1	235	113	2.0
CP008925.1	h6.sal.bam	other	27099	27099	0	+	1	4	236	112	1.0
CP008925.1	h6.sal.bam	other	27100	27100	0	+	0	1	235	109	0.0
CP008925.1	h6.sal.bam	other	27101	27101	0	+	1	1	236	108	1.0
CP008925.1	h6.sal.bam	other	27102	27102	0	+	1	0	237	107	1.0
CP008925.1	h6.sal.bam	other	27103	27103	0	+	1	0	237	113	1.0
CP008925.1	h6.sal.bam	other	27104	27104	0	+	2	0	212	113	2.0
CP008925.1	h6.sal.bam	other	27105	27105	0	+	2	1	188	114	2.0
CP008925.1	h6.sal.bam	other	27106	27106	0	+	1	0	189	113	1.0
CP008925.1	h6.sal.bam	other	27107	27107	0	+	2	1	188	115	2.0
CP008925.1	h6.sal.bam	other	27108	27108	0	+	2	0	189	114	2.0
CP008925.1	h6.sal.bam	other	27109	27109	0	+	0	0	187	114	0.0
CP008925.1	h6.sal.bam	other	27110	27110	0	+	7	0	193	114	7.0
CP008925.1	h6.sal.bam	other	27111	27111	0	+	0	1	193	114	0.0
CP008925.1	h6.sal.bam	other	27112	27112	0	+	1	1	193	118	1.0
CP008925.1	h6.sal.bam	other	27113	27113	0	+	1	3	192	119	1.0
CP008925.1	h6.sal.bam	other	27114	27114	0	+	1	2	191	117	1.0
CP008925.1	h6.sal.bam	other	27115	27115	0	+	2	0	193	116	2.0
CP008925.1	h6.sal.bam	other	27116	27116	0	+	0	1	190	116	0.0
CP008925.1	h6.sal.bam	other	27117	27117	0	+	2	1	191	116	2.0
CP008925.1	h6.sal.bam	other	27118	27118	0	+	2	0	191	115	2.0
CP008925.1	h6.sal.bam	other	27119	27119	0	+	1	1	192	116	1.0
CP008925.1	h6.sal.bam	other	27120	27120	0	+	1	0	190	117	1.0
CP008925.1	h6.sal.bam	other	27121	27121	0	+	1	1	186	120	1.0
CP008925.1	h6.sal.bam	other	27122	27122	0	+	3	1	185	119	3.0
CP008925.1	h6.sal.bam	other	27123	27123	0	+	2	2	102	121	2.0
CP008925.1	h6.sal.bam	other	27124	27124	0	+	0	1	100	120	0.0
CP008925.1	h6.sal.bam	other	27125	27125	0	+	1	2	99	121	1.0
CP008925.1	h6.sal.bam	other	27126	27126	0	+	2	1	99	121	2.0
CP008925.1	h6.sal.bam	other	27127	27127	0	+	0	2	99	120	0.0
CP008925.1	h6.sal.bam	other	27128	27128	0	+	1	1	96	123	1.0
CP008925.1	h6.sal.bam	other	27129	27129	0	+	1	1	97	124	1.0
CP008925.1	h6.sal.bam	other	27130	27130	0	+	1	0	96	125	1.0
CP008925.1	h6.sal.bam	other	27131	27131	0	+	0	2	95	127	0.0
CP008925.1	h6.sal.bam	other	27132	27132	0	+	1	1	96	125	1.0
CP008925.1	h6.sal.bam	other	27133	27133	0	+	0	1	95	126	0.0
CP008925.1	h6.sal.bam	other	27134	27134	0	+	1	1	96	126	1.0
CP008925.1	h6.sal.bam	other	27135	27135	0	+	3	0	99	128	3.0
CP008925.1	h6.sal.bam	other	27136	27136	0	+	2	3	101	128	2.0
CP008925.1	h6.sal.bam	other	27137	27137	0	+	0	1	100	128	0.0
CP008925.1	h6.sal.bam	other	27138	27138	0	+	0	3	100	127	0.0
CP008925.1	h6.sal.bam	other	27139	27139	0	+	3	2	101	128	3.0
CP008925.1	h6.sal.bam	other	27140	27140	0	+	1	2	102	127	1.0
CP008925.1	h6.sal.bam	other	27141	27141	0	+	3	2	101	129	3.0
CP008925.1	h6.sal.bam	other	27142	27142	0	+	2	1	101	127	2.0
CP008925.1	h6.sal.bam	other	27143	27143	0	+	1	1	101	126	1.0
CP008925.1	h6.sal.bam	other	27144	27144	0	+	0	0	100	125	0.0
CP008925.1	h6.sal.bam	other	27145	27145	0	+	0	0	99	125	0.0
CP008925.1	h6.sal.bam	other	27146	27146	0	+	0	6	98	125	0.0
CP008925.1	h6.sal.bam	other	27147	27147	0	+	0	2	93	124	0.0
CP008925.1	h6.sal.bam	other	27148	27148	0	+	1	5	94	127	1.0
CP008925.1	h6.sal.bam	other	27149	27149	0	+	0	0	93	124	0.0
CP008925.1	h6.sal.bam	other	27150	27150	0	+	1	2	91	124	1.0
CP008925.1	h6.sal.bam	other	27151	27151	0	+	0	7	91	122	0.0
CP008925.1	h6.sal.bam	other	27152	27152	0	+	1	1	92	116	1.0
CP008925.1	h6.sal.bam	other	27153	27153	0	+	2	2	94	117	2.0
CP008925.1	h6.sal.bam	other	27154	27154	0	+	0	3	89	116	0.0
CP008925.1	h6.sal.bam	other	27155	27155	0	+	2	3	91	114	2.0
CP008925.1	h6.sal.bam	other	27156	27156	0	+	2	0	93	114	2.0
CP008925.1	h6.sal.bam	other	27157	27157	0	+	1	2	93	114	1.0
CP008925.1	h6.sal.bam	other	27158	27158	0	+	0	3	91	112	0.0
CP008925.1	h6.sal.bam	other	27159	27159	0	+	1	5	91	119	1.0
CP008925.1	h6.sal.bam	other	27160	27160	0	+	0	1	90	115	0.0
CP008925.1	h6.sal.bam	other	27161	27161	0	+	0	1	89	116	0.0
CP008925.1	h6.sal.bam	other	27162	27162	0	+	2	0	89	117	2.0
CP008925.1	h6.sal.bam	other	27163	27163	0	+	1	3	90	119	1.0
CP008925.1	h6.sal.bam	other	27164	27164	0	+	3	1	91	116	3.0
CP008925.1	h6.sal.bam	other	27165	27165	0	+	3	2	93	115	3.0
CP008925.1	h6.sal.bam	other	27166	27166	0	+	2	3	90	114	2.0
CP008925.1	h6.sal.bam	other	27167	27167	0	+	1	3	91	111	1.0
CP008925.1	h6.sal.bam	other	27168	27168	0	+	2	0	89	115	2.0
CP008925.1	h6.sal.bam	other	27169	27169	0	+	2	1	91	115	2.0
CP008925.1	h6.sal.bam	other	27170	27170	0	+	0	1	90	114	0.0
CP008925.1	h6.sal.bam	other	27171	27171	0	+	1	4	91	115	1.0
CP008925.1	h6.sal.bam	other	27172	27172	0	+	1	2	91	111	1.0
CP008925.1	h6.sal.bam	other	27173	27173	0	+	1	0	90	110	1.0
CP008925.1	h6.sal.bam	other	27174	27174	0	+	0	0	89	112	0.0
CP008925.1	h6.sal.bam	other	27175	27175	0	+	3	1	91	112	3.0
CP008925.1	h6.sal.bam	other	27176	27176	0	+	3	3	91	113	3.0
CP008925.1	h6.sal.bam	other	27177	27177	0	+	0	2	91	112	0.0
CP008925.1	h6.sal.bam	other	27178	27178	0	+	0	0	91	111	0.0
CP008925.1	h6.sal.bam	other	27179	27179	0	+	4	1	93	111	4.0
CP008925.1	h6.sal.bam	other	27180	27180	0	+	4	2	95	110	4.0
CP008925.1	h6.sal.bam	other	27181	27181	0	+	1	0	95	111	1.0
CP008925.1	h6.sal.bam	other	27182	27182	0	+	0	1	93	112	0.0
CP008925.1	h6.sal.bam	other	27183	27183	0	+	0	0	91	115	0.0
CP008925.1	h6.sal.bam	other	27184	27184	0	+	2	0	93	115	2.0
CP008925.1	h6.sal.bam	other	27185	27185	0	+	2	2	89	117	2.0
CP008925.1	h6.sal.bam	other	27186	27186	0	+	0	3	89	117	0.0
CP008925.1	h6.sal.bam	other	27187	27187	0	+	0	2	88	116	0.0
CP008925.1	h6.sal.bam	other	27188	27188	0	+	2	1	89	114	2.0
CP008925.1	h6.sal.bam	other	27189	27189	0	+	3	0	88	115	3.0
CP008925.1	h6.sal.bam	other	27190	27190	0	+	1	1	88	117	1.0
CP008925.1	h6.sal.bam	other	27191	27191	0	+	1	0	87	119	1.0
CP008925.1	h6.sal.bam	other	27192	27192	0	+	0	1	87	119	0.0
CP008925.1	h6.sal.bam	other	27193	27193	0	+	1	1	87	118	1.0
CP008925.1	h6.sal.bam	other	27194	27194	0	+	0	1	85	122	0.0
CP008925.1	h6.sal.bam	other	27195	27195	0	+	0	3	84	122	0.0
CP008925.1	h6.sal.bam	other	27196	27196	0	+	1	0	84	122	1.0
CP008925.1	h6.sal.bam	other	27197	27197	0	+	2	3	83	122	2.0
CP008925.1	h6.sal.bam	other	27198	27198	0	+	3	1	84	120	3.0
CP008925.1	h6.sal.bam	other	27199	27199	0	+	3	3	87	120	3.0
CP008925.1	h6.sal.bam	other	27200	27200	0	+	2	2	88	117	2.0
CP008925.1	h6.sal.bam	other	27201	27201	0	+	0	0	85	115	0.0
CP008925.1	h6.sal.bam	other	27202	27202	0	+	2	4	87	121	2.0
CP008925.1	h6.sal.bam	other	27203	27203	0	+	1	2	88	117	1.0
CP008925.1	h6.sal.bam	other	27204	27204	0	+	2	2	89	122	2.0
CP008925.1	h6.sal.bam	other	27205	27205	0	+	2	2	90	120	2.0
CP008925.1	h6.sal.bam	other	27206	27206	0	+	1	2	91	119	1.0
CP008925.1	h6.sal.bam	other	27207	27207	0	+	3	0	92	120	3.0
CP008925.1	h6.sal.bam	other	27208	27208	0	+	0	2	91	120	0.0
CP008925.1	h6.sal.bam	other	27209	27209	0	+	2	2	92	121	2.0
CP008925.1	h6.sal.bam	other	27210	27210	0	+	2	2	92	119	2.0
CP008925.1	h6.sal.bam	other	27211	27211	0	+	0	1	90	119	0.0
CP008925.1	h6.sal.bam	other	27212	27212	0	+	0	4	90	120	0.0
CP008925.1	h6.sal.bam	other	27213	27213	0	+	0	0	89	118	0.0
CP008925.1	h6.sal.bam	other	27214	27214	0	+	2	1	90	118	2.0
CP008925.1	h6.sal.bam	other	27215	27215	0	+	0	4	89	121	0.0
CP008925.1	h6.sal.bam	other	27216	27216	0	+	1	0	85	117	1.0
CP008925.1	h6.sal.bam	other	27217	27217	0	+	3	3	88	117	3.0
CP008925.1	h6.sal.bam	other	27218	27218	0	+	2	1	89	115	2.0
CP008925.1	h6.sal.bam	other	27219	27219	0	+	1	0	90	114	1.0
CP008925.1	h6.sal.bam	other	27220	27220	0	+	0	1	90	115	0.0
CP008925.1	h6.sal.bam	other	27221	27221	0	+	0	1	90	114	0.0
CP008925.1	h6.sal.bam	other	27222	27222	0	+	1	4	91	113	1.0
CP008925.1	h6.sal.bam	other	27223	27223	0	+	0	2	90	111	0.0
CP008925.1	h6.sal.bam	other	27224	27224	0	+	1	0	90	114	1.0
CP008925.1	h6.sal.bam	other	27225	27225	0	+	1	0	91	117	1.0
CP008925.1	h6.sal.bam	other	27226	27226	0	+	0	1	91	117	0.0
CP008925.1	h6.sal.bam	other	27227	27227	0	+	2	2	92	116	2.0
CP008925.1	h6.sal.bam	other	27228	27228	0	+	2	1	91	118	2.0
CP008925.1	h6.sal.bam	other	27229	27229	0	+	0	1	91	117	0.0
CP008925.1	h6.sal.bam	other	27230	27230	0	+	1	3	91	117	1.0
CP008925.1	h6.sal.bam	other	27231	27231	0	+	3	0	92	116	3.0
CP008925.1	h6.sal.bam	other	27232	27232	0	+	2	4	94	116	2.0
CP008925.1	h6.sal.bam	other	27233	27233	0	+	3	7	97	112	3.0
CP008925.1	h6.sal.bam	other	27234	27234	0	+	4	1	100	107	4.0
CP008925.1	h6.sal.bam	other	27235	27235	0	+	3	1	103	107	3.0
CP008925.1	h6.sal.bam	other	27236	27236	0	+	2	2	105	108	2.0
CP008925.1	h6.sal.bam	other	27237	27237	0	+	1	2	103	107	1.0
CP008925.1	h6.sal.bam	other	27238	27238	0	+	1	1	104	108	1.0
CP008925.1	h6.sal.bam	other	27239	27239	0	+	8	1	109	108	8.0
CP008925.1	h6.sal.bam	other	27240	27240	0	+	1	1	107	107	1.0
CP008925.1	h6.sal.bam	other	27241	27241	0	+	1	1	103	106	1.0
CP008925.1	h6.sal.bam	other	27242	27242	0	+	2	4	105	111	2.0
CP008925.1	h6.sal.bam	other	27243	27243	0	+	0	1	105	110	0.0
CP008925.1	h6.sal.bam	other	27244	27244	0	+	2	1	104	111	2.0
CP008925.1	h6.sal.bam	other	27245	27245	0	+	1	0	105	114	1.0
CP008925.1	h6.sal.bam	other	27246	27246	0	+	1	1	106	115	1.0
CP008925.1	h6.sal.bam	other	27247	27247	0	+	2	1	107	114	2.0
CP008925.1	h6.sal.bam	other	27248	27248	0	+	4	2	110	113	4.0
CP008925.1	h6.sal.bam	other	27249	27249	0	+	1	1	111	115	1.0
CP008925.1	h6.sal.bam	other	27250	27250	0	+	2	1	111	114	2.0
CP008925.1	h6.sal.bam	other	27251	27251	0	+	2	2	110	122	2.0
CP008925.1	h6.sal.bam	other	27252	27252	0	+	2	0	112	121	2.0
CP008925.1	h6.sal.bam	other	27253	27253	0	+	3	0	114	121	3.0
CP008925.1	h6.sal.bam	other	27254	27254	0	+	1	0	112	126	1.0
CP008925.1	h6.sal.bam	other	27255	27255	0	+	2	3	109	126	2.0
CP008925.1	h6.sal.bam	other	27256	27256	0	+	1	1	110	124	1.0
CP008925.1	h6.sal.bam	other	27257	27257	0	+	4	5	114	124	4.0
CP008925.1	h6.sal.bam	other	27258	27258	0	+	2	2	116	118	2.0
CP008925.1	h6.sal.bam	other	27259	27259	0	+	9	1	123	118	9.0
CP008925.1	h6.sal.bam	other	27260	27260	0	+	0	1	120	117	0.0
CP008925.1	h6.sal.bam	other	27261	27261	0	+	1	1	121	118	1.0
CP008925.1	h6.sal.bam	other	27262	27262	0	+	1	0	119	117	1.0
CP008925.1	h6.sal.bam	other	27263	27263	0	+	1	2	120	117	1.0
CP008925.1	h6.sal.bam	other	27264	27264	0	+	2	2	118	122	2.0
CP008925.1	h6.sal.bam	other	27265	27265	0	+	2	3	120	120	2.0
CP008925.1	h6.sal.bam	other	27266	27266	0	+	2	0	122	117	2.0
CP008925.1	h6.sal.bam	other	27267	27267	0	+	1	5	123	117	1.0
CP008925.1	h6.sal.bam	other	27268	27268	0	+	0	1	122	112	0.0
CP008925.1	h6.sal.bam	other	27269	27269	0	+	1	1	120	111	1.0
CP008925.1	h6.sal.bam	other	27270	27270	0	+	0	2	120	113	0.0
CP008925.1	h6.sal.bam	other	27271	27271	0	+	1	0	119	112	1.0
CP008925.1	h6.sal.bam	other	27272	27272	0	+	1	2	117	115	1.0
CP008925.1	h6.sal.bam	other	27273	27273	0	+	3	1	120	113	3.0
CP008925.1	h6.sal.bam	other	27274	27274	0	+	0	1	118	114	0.0
CP008925.1	h6.sal.bam	other	27275	27275	0	+	2	2	119	115	2.0
CP008925.1	h6.sal.bam	other	27276	27276	0	+	0	3	119	113	0.0
CP008925.1	h6.sal.bam	other	27277	27277	0	+	0	4	117	114	0.0
CP008925.1	h6.sal.bam	other	27278	27278	0	+	1	2	115	113	1.0
CP008925.1	h6.sal.bam	other	27279	27279	0	+	0	0	114	111	0.0
CP008925.1	h6.sal.bam	other	27280	27280	0	+	1	2	114	112	1.0
CP008925.1	h6.sal.bam	other	27281	27281	0	+	4	3	115	113	4.0
CP008925.1	h6.sal.bam	other	27282	27282	0	+	3	1	116	110	3.0
CP008925.1	h6.sal.bam	other	27283	27283	0	+	2	1	118	109	2.0
CP008925.1	h6.sal.bam	other	27284	27284	0	+	1	0	116	108	1.0
CP008925.1	h6.sal.bam	other	27285	27285	0	+	1	2	115	108	1.0
CP008925.1	h6.sal.bam	other	27286	27286	0	+	3	2	118	107	3.0
CP008925.1	h6.sal.bam	other	27287	27287	0	+	0	2	117	107	0.0
CP008925.1	h6.sal.bam	other	27288	27288	0	+	2	0	119	105	2.0
CP008925.1	h6.sal.bam	other	27289	27289	0	+	1	4	120	110	1.0
CP008925.1	h6.sal.bam	other	27290	27290	0	+	0	0	119	108	0.0
CP008925.1	h6.sal.bam	other	27291	27291	0	+	2	0	121	108	2.0
CP008925.1	h6.sal.bam	other	27292	27292	0	+	0	1	118	109	0.0
CP008925.1	h6.sal.bam	other	27293	27293	0	+	0	0	115	112	0.0
CP008925.1	h6.sal.bam	other	27294	27294	0	+	2	1	117	112	2.0
CP008925.1	h6.sal.bam	other	27295	27295	0	+	2	0	118	113	2.0
CP008925.1	h6.sal.bam	other	27296	27296	0	+	2	2	119	113	2.0
CP008925.1	h6.sal.bam	other	27297	27297	0	+	1	1	119	111	1.0
CP008925.1	h6.sal.bam	other	27298	27298	0	+	1	4	120	110	1.0
CP008925.1	h6.sal.bam	other	27299	27299	0	+	0	3	119	110	0.0
CP008925.1	h6.sal.bam	other	27300	27300	0	+	1	0	120	108	1.0
CP008925.1	h6.sal.bam	other	27301	27301	0	+	2	3	122	111	2.0
CP008925.1	h6.sal.bam	other	27302	27302	0	+	1	1	119	109	1.0
CP008925.1	h6.sal.bam	other	27303	27303	0	+	2	1	121	110	2.0
CP008925.1	h6.sal.bam	other	27304	27304	0	+	0	1	121	110	0.0
CP008925.1	h6.sal.bam	other	27305	27305	0	+	3	1	123	109	3.0
CP008925.1	h6.sal.bam	other	27306	27306	0	+	3	1	119	108	3.0
CP008925.1	h6.sal.bam	other	27307	27307	0	+	2	0	121	114	2.0
CP008925.1	h6.sal.bam	other	27308	27308	0	+	2	1	121	114	2.0
CP008925.1	h6.sal.bam	other	27309	27309	0	+	0	1	116	117	0.0
CP008925.1	h6.sal.bam	other	27310	27310	0	+	0	2	116	117	0.0
CP008925.1	h6.sal.bam	other	27311	27311	0	+	2	1	114	115	2.0
CP008925.1	h6.sal.bam	other	27312	27312	0	+	1	3	115	115	1.0
CP008925.1	h6.sal.bam	other	27313	27313	0	+	3	1	118	112	3.0
CP008925.1	h6.sal.bam	other	27314	27314	0	+	2	0	111	113	2.0
CP008925.1	h6.sal.bam	other	27315	27315	0	+	0	0	111	113	0.0
CP008925.1	h6.sal.bam	other	27316	27316	0	+	0	6	110	114	0.0
CP008925.1	h6.sal.bam	other	27317	27317	0	+	1	3	110	111	1.0
CP008925.1	h6.sal.bam	other	27318	27318	0	+	0	2	108	110	0.0
CP008925.1	h6.sal.bam	other	27319	27319	0	+	1	4	108	109	1.0
CP008925.1	h6.sal.bam	other	27320	27320	0	+	0	1	108	110	0.0
CP008925.1	h6.sal.bam	other	27321	27321	0	+	2	4	110	112	2.0
CP008925.1	h6.sal.bam	other	27322	27322	0	+	2	0	105	108	2.0
CP008925.1	h6.sal.bam	other	27323	27323	0	+	1	0	105	110	1.0
CP008925.1	h6.sal.bam	other	27324	27324	0	+	2	2	107	110	2.0
CP008925.1	h6.sal.bam	other	27325	27325	0	+	1	7	102	109	1.0
CP008925.1	h6.sal.bam	other	27326	27326	0	+	0	2	102	104	0.0
CP008925.1	h6.sal.bam	other	27327	27327	0	+	1	1	103	103	1.0
CP008925.1	h6.sal.bam	other	27328	27328	0	+	0	3	100	103	0.0
CP008925.1	h6.sal.bam	other	27329	27329	0	+	6	0	105	101	6.0
CP008925.1	h6.sal.bam	other	27330	27330	0	+	2	1	106	101	2.0
CP008925.1	h6.sal.bam	other	27331	27331	0	+	3	1	108	103	3.0
CP008925.1	h6.sal.bam	other	27332	27332	0	+	2	1	103	103	2.0
CP008925.1	h6.sal.bam	other	27333	27333	0	+	1	0	104	102	1.0
CP008925.1	h6.sal.bam	other	27334	27334	0	+	0	1	96	104	0.0
CP008925.1	h6.sal.bam	other	27335	27335	0	+	0	1	95	106	0.0
CP008925.1	h6.sal.bam	other	27336	27336	0	+	0	0	94	108	0.0
CP008925.1	h6.sal.bam	other	27337	27337	0	+	0	3	94	110	0.0
CP008925.1	h6.sal.bam	other	27338	27338	0	+	0	4	93	109	0.0
CP008925.1	h6.sal.bam	other	27339	27339	0	+	1	0	92	107	1.0
CP008925.1	h6.sal.bam	other	27340	27340	0	+	0	0	90	108	0.0
CP008925.1	h6.sal.bam	other	27341	27341	0	+	2	0	90	109	2.0
CP008925.1	h6.sal.bam	other	27342	27342	0	+	1	0	89	110	1.0
CP008925.1	h6.sal.bam	other	27343	27343	0	+	3	3	92	114	3.0
CP008925.1	h6.sal.bam	other	27344	27344	0	+	1	0	93	118	1.0
CP008925.1	h6.sal.bam	other	27345	27345	0	+	1	2	93	120	1.0
CP008925.1	h6.sal.bam	other	27346	27346	0	+	4	2	93	124	4.0
CP008925.1	h6.sal.bam	other	27347	27347	0	+	2	2	95	127	2.0
CP008925.1	h6.sal.bam	other	27348	27348	0	+	1	1	96	130	1.0
CP008925.1	h6.sal.bam	other	27349	27349	0	+	0	2	93	132	0.0
CP008925.1	h6.sal.bam	other	27350	27350	0	+	2	2	95	132	2.0
CP008925.1	h6.sal.bam	other	27351	27351	0	+	2	2	96	132	2.0
CP008925.1	h6.sal.bam	other	27352	27352	0	+	1	3	97	130	1.0
CP008925.1	h6.sal.bam	other	27353	27353	0	+	0	0	97	128	0.0
CP008925.1	h6.sal.bam	other	27354	27354	0	+	3	1	100	134	3.0
CP008925.1	h6.sal.bam	other	27355	27355	0	+	2	2	102	133	2.0
CP008925.1	h6.sal.bam	other	27356	27356	0	+	0	0	91	132	0.0
CP008925.1	h6.sal.bam	other	27357	27357	0	+	4	0	95	133	4.0
CP008925.1	h6.sal.bam	other	27358	27358	0	+	0	0	95	133	0.0
CP008925.1	h6.sal.bam	other	27359	27359	0	+	4	0	99	133	4.0
CP008925.1	h6.sal.bam	other	27360	27360	0	+	1	1	99	140	1.0
CP008925.1	h6.sal.bam	other	27361	27361	0	+	0	3	97	141	0.0
CP008925.1	h6.sal.bam	other	27362	27362	0	+	0	3	97	139	0.0
CP008925.1	h6.sal.bam	other	27363	27363	0	+	3	2	98	141	3.0
CP008925.1	h6.sal.bam	other	27364	27364	0	+	1	1	98	140	1.0
CP008925.1	h6.sal.bam	other	27365	27365	0	+	0	1	96	139	0.0
CP008925.1	h6.sal.bam	other	27366	27366	0	+	1	1	97	138	1.0
CP008925.1	h6.sal.bam	other	27367	27367	0	+	0	4	97	137	0.0
CP008925.1	h6.sal.bam	other	27368	27368	0	+	0	2	97	133	0.0
CP008925.1	h6.sal.bam	other	27369	27369	0	+	2	0	97	142	2.0
CP008925.1	h6.sal.bam	other	27370	27370	0	+	2	0	97	147	2.0
CP008925.1	h6.sal.bam	other	27371	27371	0	+	0	1	95	147	0.0
CP008925.1	h6.sal.bam	other	27372	27372	0	+	2	3	96	146	2.0
CP008925.1	h6.sal.bam	other	27373	27373	0	+	1	0	96	144	1.0
CP008925.1	h6.sal.bam	other	27374	27374	0	+	0	1	96	144	0.0
CP008925.1	h6.sal.bam	other	27375	27375	0	+	6	3	101	144	6.0
CP008925.1	h6.sal.bam	other	27376	27376	0	+	1	2	100	141	1.0
CP008925.1	h6.sal.bam	other	27377	27377	0	+	0	1	97	141	0.0
CP008925.1	h6.sal.bam	other	27378	27378	0	+	3	1	100	140	3.0
CP008925.1	h6.sal.bam	other	27379	27379	0	+	1	2	101	140	1.0
CP008925.1	h6.sal.bam	other	27380	27380	0	+	1	3	99	138	1.0
CP008925.1	h6.sal.bam	other	27381	27381	0	+	1	3	95	138	1.0
CP008925.1	h6.sal.bam	other	27382	27382	0	+	1	3	96	136	1.0
CP008925.1	h6.sal.bam	other	27383	27383	0	+	1	1	95	133	1.0
CP008925.1	h6.sal.bam	other	27384	27384	0	+	0	1	95	135	0.0
CP008925.1	h6.sal.bam	other	27385	27385	0	+	2	0	94	135	2.0
CP008925.1	h6.sal.bam	other	27386	27386	0	+	0	2	94	135	0.0
CP008925.1	h6.sal.bam	other	27387	27387	0	+	1	0	94	137	1.0
CP008925.1	h6.sal.bam	other	27388	27388	0	+	0	2	91	138	0.0
CP008925.1	h6.sal.bam	other	27389	27389	0	+	2	0	92	141	2.0
CP008925.1	h6.sal.bam	other	27390	27390	0	+	0	2	92	143	0.0
CP008925.1	h6.sal.bam	other	27391	27391	0	+	2	1	94	141	2.0
CP008925.1	h6.sal.bam	other	27392	27392	0	+	1	2	94	143	1.0
CP008925.1	h6.sal.bam	other	27393	27393	0	+	2	1	95	142	2.0
CP008925.1	h6.sal.bam	other	27394	27394	0	+	1	5	96	143	1.0
CP008925.1	h6.sal.bam	other	27395	27395	0	+	2	3	98	142	2.0
CP008925.1	h6.sal.bam	other	27396	27396	0	+	3	0	99	141	3.0
CP008925.1	h6.sal.bam	other	27397	27397	0	+	1	1	98	141	1.0
CP008925.1	h6.sal.bam	other	27398	27398	0	+	0	1	97	142	0.0
CP008925.1	h6.sal.bam	other	27399	27399	0	+	1	0	95	143	1.0
CP008925.1	h6.sal.bam	other	27400	27400	0	+	0	2	95	143	0.0
CP008925.1	h6.sal.bam	other	27401	27401	0	+	0	1	95	141	0.0
CP008925.1	h6.sal.bam	other	27402	27402	0	+	0	2	92	141	0.0
CP008925.1	h6.sal.bam	other	27403	27403	0	+	0	1	91	139	0.0
CP008925.1	h6.sal.bam	other	27404	27404	0	+	0	1	88	138	0.0
CP008925.1	h6.sal.bam	other	27405	27405	0	+	0	2	86	138	0.0
CP008925.1	h6.sal.bam	other	27406	27406	0	+	1	0	84	140	1.0
CP008925.1	h6.sal.bam	other	27407	27407	0	+	1	2	83	143	1.0
CP008925.1	h6.sal.bam	other	27408	27408	0	+	3	1	85	141	3.0
CP008925.1	h6.sal.bam	other	27409	27409	0	+	0	4	85	143	0.0
CP008925.1	h6.sal.bam	other	27410	27410	0	+	1	3	86	141	1.0
CP008925.1	h6.sal.bam	other	27411	27411	0	+	0	1	86	140	0.0
CP008925.1	h6.sal.bam	other	27412	27412	0	+	0	2	86	141	0.0
CP008925.1	h6.sal.bam	other	27413	27413	0	+	2	2	88	142	2.0
CP008925.1	h6.sal.bam	other	27414	27414	0	+	3	2	90	141	3.0
CP008925.1	h6.sal.bam	other	27415	27415	0	+	0	1	90	139	0.0
CP008925.1	h6.sal.bam	other	27416	27416	0	+	1	2	89	138	1.0
CP008925.1	h6.sal.bam	other	27417	27417	0	+	0	2	85	140	0.0
CP008925.1	h6.sal.bam	other	27418	27418	0	+	1	7	86	141	1.0
CP008925.1	h6.sal.bam	other	27419	27419	0	+	3	2	87	138	3.0
CP008925.1	h6.sal.bam	other	27420	27420	0	+	0	4	87	138	0.0
CP008925.1	h6.sal.bam	other	27421	27421	0	+	0	5	83	135	0.0
CP008925.1	h6.sal.bam	other	27422	27422	0	+	3	5	84	130	3.0
CP008925.1	h6.sal.bam	other	27423	27423	0	+	1	3	84	128	1.0
CP008925.1	h6.sal.bam	other	27424	27424	0	+	8	2	91	130	8.0
CP008925.1	h6.sal.bam	other	27425	27425	0	+	2	3	92	128	2.0
CP008925.1	h6.sal.bam	other	27426	27426	0	+	2	0	92	125	2.0
CP008925.1	h6.sal.bam	other	27427	27427	0	+	3	2	94	135	3.0
CP008925.1	h6.sal.bam	other	27428	27428	0	+	2	4	96	133	2.0
CP008925.1	h6.sal.bam	other	27429	27429	0	+	1	1	92	133	1.0
CP008925.1	h6.sal.bam	other	27430	27430	0	+	4	1	96	132	4.0
CP008925.1	h6.sal.bam	other	27431	27431	0	+	4	2	100	131	4.0
CP008925.1	h6.sal.bam	other	27432	27432	0	+	1	4	97	131	1.0
CP008925.1	h6.sal.bam	other	27433	27433	0	+	1	2	98	127	1.0
CP008925.1	h6.sal.bam	other	27434	27434	0	+	1	2	95	126	1.0
CP008925.1	h6.sal.bam	other	27435	27435	0	+	0	1	94	124	0.0
CP008925.1	h6.sal.bam	other	27436	27436	0	+	1	7	95	124	1.0
CP008925.1	h6.sal.bam	other	27437	27437	0	+	2	0	97	119	2.0
CP008925.1	h6.sal.bam	other	27438	27438	0	+	2	1	96	120	2.0
CP008925.1	h6.sal.bam	other	27439	27439	0	+	1	1	96	121	1.0
CP008925.1	h6.sal.bam	other	27440	27440	0	+	1	3	96	120	1.0
CP008925.1	h6.sal.bam	other	27441	27441	0	+	3	1	99	120	3.0
CP008925.1	h6.sal.bam	other	27442	27442	0	+	0	5	99	120	0.0
CP008925.1	h6.sal.bam	other	27443	27443	0	+	2	3	97	115	2.0
CP008925.1	h6.sal.bam	other	27444	27444	0	+	7	3	104	113	7.0
CP008925.1	h6.sal.bam	other	27445	27445	0	+	1	0	105	113	1.0
CP008925.1	h6.sal.bam	other	27446	27446	0	+	0	0	105	116	0.0
CP008925.1	h6.sal.bam	other	27447	27447	0	+	1	0	102	118	1.0
CP008925.1	h6.sal.bam	other	27448	27448	0	+	0	0	102	119	0.0
CP008925.1	h6.sal.bam	other	27449	27449	0	+	3	1	99	120	3.0
CP008925.1	h6.sal.bam	other	27450	27450	0	+	0	2	99	122	0.0
CP008925.1	h6.sal.bam	other	27451	27451	0	+	0	1	99	120	0.0
CP008925.1	h6.sal.bam	other	27452	27452	0	+	1	0	99	122	1.0
CP008925.1	h6.sal.bam	other	27453	27453	0	+	4	0	101	122	4.0
CP008925.1	h6.sal.bam	other	27454	27454	0	+	1	1	100	123	1.0
CP008925.1	h6.sal.bam	other	27455	27455	0	+	2	1	102	130	2.0
CP008925.1	h6.sal.bam	other	27456	27456	0	+	3	2	102	134	3.0
CP008925.1	h6.sal.bam	other	27457	27457	0	+	1	0	103	132	1.0
CP008925.1	h6.sal.bam	other	27458	27458	0	+	1	3	104	141	1.0
CP008925.1	h6.sal.bam	other	27459	27459	0	+	3	1	105	139	3.0
CP008925.1	h6.sal.bam	other	27460	27460	0	+	2	1	107	138	2.0
CP008925.1	h6.sal.bam	other	27461	27461	0	+	2	2	108	138	2.0
CP008925.1	h6.sal.bam	other	27462	27462	0	+	2	3	110	136	2.0
CP008925.1	h6.sal.bam	other	27463	27463	0	+	2	4	112	136	2.0
CP008925.1	h6.sal.bam	other	27464	27464	0	+	3	3	113	132	3.0
CP008925.1	h6.sal.bam	other	27465	27465	0	+	1	0	113	129	1.0
CP008925.1	h6.sal.bam	other	27466	27466	0	+	1	3	113	133	1.0
CP008925.1	h6.sal.bam	other	27467	27467	0	+	0	0	111	130	0.0
CP008925.1	h6.sal.bam	other	27468	27468	0	+	3	3	111	132	3.0
CP008925.1	h6.sal.bam	other	27469	27469	0	+	0	3	111	129	0.0
CP008925.1	h6.sal.bam	other	27470	27470	0	+	0	2	105	132	0.0
CP008925.1	h6.sal.bam	other	27471	27471	0	+	0	2	105	131	0.0
CP008925.1	h6.sal.bam	other	27472	27472	0	+	1	0	106	129	1.0
CP008925.1	h6.sal.bam	other	27473	27473	0	+	3	1	109	130	3.0
CP008925.1	h6.sal.bam	other	27474	27474	0	+	1	0	109	131	1.0
CP008925.1	h6.sal.bam	other	27475	27475	0	+	4	1	113	132	4.0
CP008925.1	h6.sal.bam	other	27476	27476	0	+	2	0	115	131	2.0
CP008925.1	h6.sal.bam	other	27477	27477	0	+	0	1	115	132	0.0
CP008925.1	h6.sal.bam	other	27478	27478	0	+	2	1	117	132	2.0
CP008925.1	h6.sal.bam	other	27479	27479	0	+	0	2	117	131	0.0
CP008925.1	h6.sal.bam	other	27480	27480	0	+	0	2	117	130	0.0
CP008925.1	h6.sal.bam	other	27481	27481	0	+	3	3	119	129	3.0
CP008925.1	h6.sal.bam	other	27482	27482	0	+	1	1	119	127	1.0
CP008925.1	h6.sal.bam	other	27483	27483	0	+	2	2	116	126	2.0
CP008925.1	h6.sal.bam	other	27484	27484	0	+	3	2	119	124	3.0
CP008925.1	h6.sal.bam	other	27485	27485	0	+	2	2	121	123	2.0
CP008925.1	h6.sal.bam	other	27486	27486	0	+	2	3	123	121	2.0
CP008925.1	h6.sal.bam	other	27487	27487	0	+	1	1	122	119	1.0
CP008925.1	h6.sal.bam	other	27488	27488	0	+	2	1	122	119	2.0
CP008925.1	h6.sal.bam	other	27489	27489	0	+	0	2	122	118	0.0
CP008925.1	h6.sal.bam	other	27490	27490	0	+	0	1	121	119	0.0
CP008925.1	h6.sal.bam	other	27491	27491	0	+	2	1	123	119	2.0
CP008925.1	h6.sal.bam	other	27492	27492	0	+	1	2	123	118	1.0
CP008925.1	h6.sal.bam	other	27493	27493	0	+	1	6	124	117	1.0
CP008925.1	h6.sal.bam	other	27494	27494	0	+	1	1	122	112	1.0
CP008925.1	h6.sal.bam	other	27495	27495	0	+	0	0	122	111	0.0
CP008925.1	h6.sal.bam	other	27496	27496	0	+	1	0	121	111	1.0
CP008925.1	h6.sal.bam	other	27497	27497	0	+	0	3	120	115	0.0
CP008925.1	h6.sal.bam	other	27498	27498	0	+	3	5	122	115	3.0
CP008925.1	h6.sal.bam	other	27499	27499	0	+	1	4	115	111	1.0
CP008925.1	h6.sal.bam	other	27500	27500	0	+	1	6	114	109	1.0
CP008925.1	h6.sal.bam	other	27501	27501	0	+	5	1	117	105	5.0
CP008925.1	h6.sal.bam	other	27502	27502	0	+	3	0	116	104	3.0
CP008925.1	h6.sal.bam	other	27503	27503	0	+	1	4	117	104	1.0
CP008925.1	h6.sal.bam	other	27504	27504	0	+	2	0	118	101	2.0
CP008925.1	h6.sal.bam	other	27505	27505	0	+	1	2	115	101	1.0
CP008925.1	h6.sal.bam	other	27506	27506	0	+	4	1	115	100	4.0
CP008925.1	h6.sal.bam	other	27507	27507	0	+	1	0	114	101	1.0
CP008925.1	h6.sal.bam	other	27508	27508	0	+	3	1	116	102	3.0
CP008925.1	h6.sal.bam	other	27509	27509	0	+	1	0	117	101	1.0
CP008925.1	h6.sal.bam	other	27510	27510	0	+	1	3	118	101	1.0
CP008925.1	h6.sal.bam	other	27511	27511	0	+	0	2	117	101	0.0
CP008925.1	h6.sal.bam	other	27512	27512	0	+	1	0	116	100	1.0
CP008925.1	h6.sal.bam	other	27513	27513	0	+	1	3	114	101	1.0
CP008925.1	h6.sal.bam	other	27514	27514	0	+	0	1	113	101	0.0
CP008925.1	h6.sal.bam	other	27515	27515	0	+	2	0	114	100	2.0
CP008925.1	h6.sal.bam	other	27516	27516	0	+	2	1	113	101	2.0
CP008925.1	h6.sal.bam	other	27517	27517	0	+	2	0	113	101	2.0
CP008925.1	h6.sal.bam	other	27518	27518	0	+	2	1	115	101	2.0
CP008925.1	h6.sal.bam	other	27519	27519	0	+	4	3	113	102	4.0
CP008925.1	h6.sal.bam	other	27520	27520	0	+	2	4	114	102	2.0
CP008925.1	h6.sal.bam	other	27521	27521	0	+	1	2	115	98	1.0
CP008925.1	h6.sal.bam	other	27522	27522	0	+	3	0	117	96	3.0
CP008925.1	h6.sal.bam	other	27523	27523	0	+	3	1	117	103	3.0
CP008925.1	h6.sal.bam	other	27524	27524	0	+	0	3	117	102	0.0
CP008925.1	h6.sal.bam	other	27525	27525	0	+	0	0	117	103	0.0
CP008925.1	h6.sal.bam	other	27526	27526	0	+	0	3	117	103	0.0
CP008925.1	h6.sal.bam	other	27527	27527	0	+	0	4	116	106	0.0
CP008925.1	h6.sal.bam	other	27528	27528	0	+	1	1	112	108	1.0
CP008925.1	h6.sal.bam	other	27529	27529	0	+	2	5	114	108	2.0
CP008925.1	h6.sal.bam	other	27530	27530	0	+	4	4	116	103	4.0
CP008925.1	h6.sal.bam	other	27531	27531	0	+	1	6	114	99	1.0
CP008925.1	h6.sal.bam	other	27532	27532	0	+	2	2	115	94	2.0
CP008925.1	h6.sal.bam	other	27533	27533	0	+	1	1	115	93	1.0
CP008925.1	h6.sal.bam	other	27534	27534	0	+	2	0	113	94	2.0
CP008925.1	h6.sal.bam	other	27535	27535	0	+	4	2	113	94	4.0
CP008925.1	h6.sal.bam	other	27536	27536	0	+	1	2	114	92	1.0
CP008925.1	h6.sal.bam	other	27537	27537	0	+	3	2	115	90	3.0
CP008925.1	h6.sal.bam	other	27538	27538	0	+	2	1	115	88	2.0
CP008925.1	h6.sal.bam	other	27539	27539	0	+	2	1	115	93	2.0
CP008925.1	h6.sal.bam	other	27540	27540	0	+	0	1	114	93	0.0
CP008925.1	h6.sal.bam	other	27541	27541	0	+	0	2	113	93	0.0
CP008925.1	h6.sal.bam	other	27542	27542	0	+	1	1	111	91	1.0
CP008925.1	h6.sal.bam	other	27543	27543	0	+	1	1	112	90	1.0
CP008925.1	h6.sal.bam	other	27544	27544	0	+	2	3	114	95	2.0
CP008925.1	h6.sal.bam	other	27545	27545	0	+	1	0	111	93	1.0
CP008925.1	h6.sal.bam	other	27546	27546	0	+	1	1	112	94	1.0
CP008925.1	h6.sal.bam	other	27547	27547	0	+	0	0	111	94	0.0
CP008925.1	h6.sal.bam	other	27548	27548	0	+	1	2	112	96	1.0
CP008925.1	h6.sal.bam	other	27549	27549	0	+	2	1	109	95	2.0
CP008925.1	h6.sal.bam	other	27550	27550	0	+	0	1	107	94	0.0
CP008925.1	h6.sal.bam	other	27551	27551	0	+	1	0	108	93	1.0
CP008925.1	h6.sal.bam	other	27552	27552	0	+	0	1	108	93	0.0
CP008925.1	h6.sal.bam	other	27553	27553	0	+	1	1	104	92	1.0
CP008925.1	h6.sal.bam	other	27554	27554	0	+	0	1	104	93	0.0
CP008925.1	h6.sal.bam	other	27555	27555	0	+	1	1	105	95	1.0
CP008925.1	h6.sal.bam	other	27556	27556	0	+	2	1	106	96	2.0
CP008925.1	h6.sal.bam	other	27557	27557	0	+	1	0	105	96	1.0
CP008925.1	h6.sal.bam	other	27558	27558	0	+	1	0	106	96	1.0
CP008925.1	h6.sal.bam	other	27559	27559	0	+	2	1	105	98	2.0
CP008925.1	h6.sal.bam	other	27560	27560	0	+	0	0	103	97	0.0
CP008925.1	h6.sal.bam	other	27561	27561	0	+	0	1	101	97	0.0
CP008925.1	h6.sal.bam	other	27562	27562	0	+	2	1	100	96	2.0
CP008925.1	h6.sal.bam	other	27563	27563	0	+	0	3	100	97	0.0
CP008925.1	h6.sal.bam	other	27564	27564	0	+	1	0	101	94	1.0
CP008925.1	h6.sal.bam	other	27565	27565	0	+	2	1	103	94	2.0
CP008925.1	h6.sal.bam	other	27566	27566	0	+	3	0	104	95	3.0
CP008925.1	h6.sal.bam	other	27567	27567	0	+	2	1	104	96	2.0
CP008925.1	h6.sal.bam	other	27568	27568	0	+	0	1	103	96	0.0
CP008925.1	h6.sal.bam	other	27569	27569	0	+	2	3	105	96	2.0
CP008925.1	h6.sal.bam	other	27570	27570	0	+	2	1	107	93	2.0
CP008925.1	h6.sal.bam	other	27571	27571	0	+	0	2	106	93	0.0
CP008925.1	h6.sal.bam	other	27572	27572	0	+	0	1	103	93	0.0
CP008925.1	h6.sal.bam	other	27573	27573	0	+	1	0	103	94	1.0
CP008925.1	h6.sal.bam	other	27574	27574	0	+	1	2	96	96	1.0
CP008925.1	h6.sal.bam	other	27575	27575	0	+	0	2	94	96	0.0
CP008925.1	h6.sal.bam	other	27576	27576	0	+	1	0	95	94	1.0
CP008925.1	h6.sal.bam	other	27577	27577	0	+	1	0	96	94	1.0
CP008925.1	h6.sal.bam	other	27578	27578	0	+	2	1	98	96	2.0
CP008925.1	h6.sal.bam	other	27579	27579	0	+	0	0	96	96	0.0
CP008925.1	h6.sal.bam	other	27580	27580	0	+	0	1	95	100	0.0
CP008925.1	h6.sal.bam	other	27581	27581	0	+	2	2	93	99	2.0
CP008925.1	h6.sal.bam	other	27582	27582	0	+	0	2	92	97	0.0
CP008925.1	h6.sal.bam	other	27583	27583	0	+	1	0	90	96	1.0
CP008925.1	h6.sal.bam	other	27584	27584	0	+	1	1	90	97	1.0
CP008925.1	h6.sal.bam	other	27585	27585	0	+	4	2	94	96	4.0
CP008925.1	h6.sal.bam	other	27586	27586	0	+	2	1	96	94	2.0
CP008925.1	h6.sal.bam	other	27587	27587	0	+	0	1	94	95	0.0
CP008925.1	h6.sal.bam	other	27588	27588	0	+	0	3	94	95	0.0
CP008925.1	h6.sal.bam	other	27589	27589	0	+	0	0	91	94	0.0
CP008925.1	h6.sal.bam	other	27590	27590	0	+	2	1	93	94	2.0
CP008925.1	h6.sal.bam	other	27591	27591	0	+	1	0	92	93	1.0
CP008925.1	h6.sal.bam	other	27592	27592	0	+	0	2	90	93	0.0
CP008925.1	h6.sal.bam	other	27593	27593	0	+	0	2	88	95	0.0
CP008925.1	h6.sal.bam	other	27594	27594	0	+	3	1	85	95	3.0
CP008925.1	h6.sal.bam	other	27595	27595	0	+	2	5	85	96	2.0
CP008925.1	h6.sal.bam	other	27596	27596	0	+	2	1	84	93	2.0
CP008925.1	h6.sal.bam	other	27597	27597	0	+	0	1	81	93	0.0
CP008925.1	h6.sal.bam	other	27598	27598	0	+	0	2	81	93	0.0
CP008925.1	h6.sal.bam	other	27599	27599	0	+	0	2	81	94	0.0
CP008925.1	h6.sal.bam	other	27600	27600	0	+	0	6	81	93	0.0
CP008925.1	h6.sal.bam	other	27601	27601	0	+	1	2	81	87	1.0
CP008925.1	h6.sal.bam	other	27602	27602	0	+	3	4	84	85	3.0
CP008925.1	h6.sal.bam	other	27603	27603	0	+	2	1	86	82	2.0
CP008925.1	h6.sal.bam	other	27604	27604	0	+	3	0	87	82	3.0
CP008925.1	h6.sal.bam	other	27605	27605	0	+	7	1	90	82	7.0
CP008925.1	h6.sal.bam	other	27606	27606	0	+	3	0	92	81	3.0
CP008925.1	h6.sal.bam	other	27607	27607	0	+	3	1	93	84	3.0
CP008925.1	h6.sal.bam	other	27608	27608	0	+	2	2	94	84	2.0
CP008925.1	h6.sal.bam	other	27609	27609	0	+	2	0	94	83	2.0
CP008925.1	h6.sal.bam	other	27610	27610	0	+	1	0	89	84	1.0
CP008925.1	h6.sal.bam	other	27611	27611	0	+	0	4	89	86	0.0
CP008925.1	h6.sal.bam	other	27612	27612	0	+	0	0	88	82	0.0
CP008925.1	h6.sal.bam	other	27613	27613	0	+	2	2	88	82	2.0
CP008925.1	h6.sal.bam	other	27614	27614	0	+	0	1	86	81	0.0
CP008925.1	h6.sal.bam	other	27615	27615	0	+	1	1	87	82	1.0
CP008925.1	h6.sal.bam	other	27616	27616	0	+	0	0	87	82	0.0
CP008925.1	h6.sal.bam	other	27617	27617	0	+	1	3	87	82	1.0
CP008925.1	h6.sal.bam	other	27618	27618	0	+	0	3	86	79	0.0
CP008925.1	h6.sal.bam	other	27619	27619	0	+	2	1	86	80	2.0
CP008925.1	h6.sal.bam	other	27620	27620	0	+	0	1	85	83	0.0
CP008925.1	h6.sal.bam	other	27621	27621	0	+	2	1	86	85	2.0
CP008925.1	h6.sal.bam	other	27622	27622	0	+	1	2	86	85	1.0
CP008925.1	h6.sal.bam	other	27623	27623	0	+	0	1	83	87	0.0
CP008925.1	h6.sal.bam	other	27624	27624	0	+	2	0	85	86	2.0
CP008925.1	h6.sal.bam	other	27625	27625	0	+	1	0	86	87	1.0
CP008925.1	h6.sal.bam	other	27626	27626	0	+	0	0	86	87	0.0
CP008925.1	h6.sal.bam	other	27627	27627	0	+	0	0	86	87	0.0
CP008925.1	h6.sal.bam	other	27628	27628	0	+	2	2	87	89	2.0
CP008925.1	h6.sal.bam	other	27629	27629	0	+	0	3	86	91	0.0
CP008925.1	h6.sal.bam	other	27630	27630	0	+	0	2	84	89	0.0
CP008925.1	h6.sal.bam	other	27631	27631	0	+	2	1	86	87	2.0
CP008925.1	h6.sal.bam	other	27632	27632	0	+	0	2	85	86	0.0
CP008925.1	h6.sal.bam	other	27633	27633	0	+	3	0	87	86	3.0
CP008925.1	h6.sal.bam	other	27634	27634	0	+	2	0	87	86	2.0
CP008925.1	h6.sal.bam	other	27635	27635	0	+	1	0	88	86	1.0
CP008925.1	h6.sal.bam	other	27636	27636	0	+	1	0	89	86	1.0
CP008925.1	h6.sal.bam	other	27637	27637	0	+	4	2	91	94	4.0
CP008925.1	h6.sal.bam	other	27638	27638	0	+	1	1	92	95	1.0
CP008925.1	h6.sal.bam	other	27639	27639	0	+	0	1	92	97	0.0
CP008925.1	h6.sal.bam	other	27640	27640	0	+	0	1	90	96	0.0
CP008925.1	h6.sal.bam	other	27641	27641	0	+	4	1	91	95	4.0
CP008925.1	h6.sal.bam	other	27642	27642	0	+	0	2	88	94	0.0
CP008925.1	h6.sal.bam	other	27643	27643	0	+	2	0	88	92	2.0
CP008925.1	h6.sal.bam	other	27644	27644	0	+	0	1	88	92	0.0
CP008925.1	h6.sal.bam	other	27645	27645	0	+	0	0	87	91	0.0
CP008925.1	h6.sal.bam	other	27646	27646	0	+	0	2	87	91	0.0
CP008925.1	h6.sal.bam	other	27647	27647	0	+	0	2	87	91	0.0
CP008925.1	h6.sal.bam	other	27648	27648	0	+	3	3	89	89	3.0
CP008925.1	h6.sal.bam	other	27649	27649	0	+	1	1	89	87	1.0
CP008925.1	h6.sal.bam	other	27650	27650	0	+	0	0	89	86	0.0
CP008925.1	h6.sal.bam	other	27651	27651	0	+	2	2	90	87	2.0
CP008925.1	h6.sal.bam	other	27652	27652	0	+	0	1	85	86	0.0
CP008925.1	h6.sal.bam	other	27653	27653	0	+	2	3	87	85	2.0
CP008925.1	h6.sal.bam	other	27654	27654	0	+	2	2	89	84	2.0
CP008925.1	h6.sal.bam	other	27655	27655	0	+	0	0	89	82	0.0
CP008925.1	h6.sal.bam	other	27656	27656	0	+	1	0	90	82	1.0
CP008925.1	h6.sal.bam	other	27657	27657	0	+	2	0	91	84	2.0
CP008925.1	h6.sal.bam	other	27658	27658	0	+	1	1	91	85	1.0
CP008925.1	h6.sal.bam	other	27659	27659	0	+	1	0	86	85	1.0
CP008925.1	h6.sal.bam	other	27660	27660	0	+	1	2	87	87	1.0
CP008925.1	h6.sal.bam	other	27661	27661	0	+	3	0	90	86	3.0
CP008925.1	h6.sal.bam	other	27662	27662	0	+	1	2	91	86	1.0
CP008925.1	h6.sal.bam	other	27663	27663	0	+	2	2	93	84	2.0
CP008925.1	h6.sal.bam	other	27664	27664	0	+	3	1	96	88	3.0
CP008925.1	h6.sal.bam	other	27665	27665	0	+	0	0	94	87	0.0
CP008925.1	h6.sal.bam	other	27666	27666	0	+	0	1	93	87	0.0
CP008925.1	h6.sal.bam	other	27667	27667	0	+	0	4	93	86	0.0
CP008925.1	h6.sal.bam	other	27668	27668	0	+	2	1	95	84	2.0
CP008925.1	h6.sal.bam	other	27669	27669	0	+	1	2	93	88	1.0
CP008925.1	h6.sal.bam	other	27670	27670	0	+	1	2	90	87	1.0
CP008925.1	h6.sal.bam	other	27671	27671	0	+	0	1	90	86	0.0
CP008925.1	h6.sal.bam	other	27672	27672	0	+	1	3	91	87	1.0
CP008925.1	h6.sal.bam	other	27673	27673	0	+	0	1	91	87	0.0
CP008925.1	h6.sal.bam	other	27674	27674	0	+	1	1	92	87	1.0
CP008925.1	h6.sal.bam	other	27675	27675	0	+	2	0	94	87	2.0
CP008925.1	h6.sal.bam	other	27676	27676	0	+	2	0	95	90	2.0
CP008925.1	h6.sal.bam	other	27677	27677	0	+	3	1	94	90	3.0
CP008925.1	h6.sal.bam	other	27678	27678	0	+	0	1	92	89	0.0
CP008925.1	h6.sal.bam	other	27679	27679	0	+	4	1	87	93	4.0
CP008925.1	h6.sal.bam	other	27680	27680	0	+	1	0	88	93	1.0
CP008925.1	h6.sal.bam	other	27681	27681	0	+	2	1	84	95	2.0
CP008925.1	h6.sal.bam	other	27682	27682	0	+	2	1	84	95	2.0
CP008925.1	h6.sal.bam	other	27683	27683	0	+	0	0	82	96	0.0
CP008925.1	h6.sal.bam	other	27684	27684	0	+	1	2	83	96	1.0
CP008925.1	h6.sal.bam	other	27685	27685	0	+	2	2	84	95	2.0
CP008925.1	h6.sal.bam	other	27686	27686	0	+	3	0	87	93	3.0
CP008925.1	h6.sal.bam	other	27687	27687	0	+	2	0	89	93	2.0
CP008925.1	h6.sal.bam	other	27688	27688	0	+	0	0	87	94	0.0
CP008925.1	h6.sal.bam	other	27689	27689	0	+	0	2	87	97	0.0
CP008925.1	h6.sal.bam	other	27690	27690	0	+	1	1	87	98	1.0
CP008925.1	h6.sal.bam	other	27691	27691	0	+	0	1	87	97	0.0
CP008925.1	h6.sal.bam	other	27692	27692	0	+	2	1	88	100	2.0
CP008925.1	h6.sal.bam	other	27693	27693	0	+	4	2	90	100	4.0
CP008925.1	h6.sal.bam	other	27694	27694	0	+	0	4	90	98	0.0
CP008925.1	h6.sal.bam	other	27695	27695	0	+	3	3	93	95	3.0
CP008925.1	h6.sal.bam	other	27696	27696	0	+	1	1	91	92	1.0
CP008925.1	h6.sal.bam	other	27697	27697	0	+	1	3	92	93	1.0
CP008925.1	h6.sal.bam	other	27698	27698	0	+	0	0	87	91	0.0
CP008925.1	h6.sal.bam	other	27699	27699	0	+	1	2	88	92	1.0
CP008925.1	h6.sal.bam	other	27700	27700	0	+	0	0	88	91	0.0
CP008925.1	h6.sal.bam	other	27701	27701	0	+	0	1	88	91	0.0
CP008925.1	h6.sal.bam	other	27702	27702	0	+	1	1	88	93	1.0
CP008925.1	h6.sal.bam	other	27703	27703	0	+	3	3	91	94	3.0
CP008925.1	h6.sal.bam	other	27704	27704	0	+	2	1	93	91	2.0
CP008925.1	h6.sal.bam	other	27705	27705	0	+	2	2	94	90	2.0
CP008925.1	h6.sal.bam	other	27706	27706	0	+	0	0	92	88	0.0
CP008925.1	h6.sal.bam	other	27707	27707	0	+	1	0	93	89	1.0
CP008925.1	h6.sal.bam	other	27708	27708	0	+	0	0	89	90	0.0
CP008925.1	h6.sal.bam	other	27709	27709	0	+	0	5	89	93	0.0
CP008925.1	h6.sal.bam	other	27710	27710	0	+	1	3	89	88	1.0
CP008925.1	h6.sal.bam	other	27711	27711	0	+	2	3	90	87	2.0
CP008925.1	h6.sal.bam	other	27712	27712	0	+	0	2	87	87	0.0
CP008925.1	h6.sal.bam	other	27713	27713	0	+	0	1	86	90	0.0
CP008925.1	h6.sal.bam	other	27714	27714	0	+	1	0	87	90	1.0
CP008925.1	h6.sal.bam	other	27715	27715	0	+	0	0	86	90	0.0
CP008925.1	h6.sal.bam	other	27716	27716	0	+	2	1	84	90	2.0
CP008925.1	h6.sal.bam	other	27717	27717	0	+	2	1	86	94	2.0
CP008925.1	h6.sal.bam	other	27718	27718	0	+	0	0	84	93	0.0
CP008925.1	h6.sal.bam	other	27719	27719	0	+	2	0	86	95	2.0
CP008925.1	h6.sal.bam	other	27720	27720	0	+	3	0	89	100	3.0
CP008925.1	h6.sal.bam	other	27721	27721	0	+	0	0	89	103	0.0
CP008925.1	h6.sal.bam	other	27722	27722	0	+	1	0	87	106	1.0
CP008925.1	h6.sal.bam	other	27723	27723	0	+	2	1	88	107	2.0
CP008925.1	h6.sal.bam	other	27724	27724	0	+	0	0	87	108	0.0
CP008925.1	h6.sal.bam	other	27725	27725	0	+	2	1	89	109	2.0
CP008925.1	h6.sal.bam	other	27726	27726	0	+	0	1	89	108	0.0
CP008925.1	h6.sal.bam	other	27727	27727	0	+	2	0	91	109	2.0
CP008925.1	h6.sal.bam	other	27728	27728	0	+	1	2	90	110	1.0
CP008925.1	h6.sal.bam	other	27729	27729	0	+	3	0	90	110	3.0
CP008925.1	h6.sal.bam	other	27730	27730	0	+	0	0	90	110	0.0
CP008925.1	h6.sal.bam	other	27731	27731	0	+	0	2	90	110	0.0
CP008925.1	h6.sal.bam	other	27732	27732	0	+	2	1	90	112	2.0
CP008925.1	h6.sal.bam	other	27733	27733	0	+	1	2	89	112	1.0
CP008925.1	h6.sal.bam	other	27734	27734	0	+	1	2	90	111	1.0
CP008925.1	h6.sal.bam	other	27735	27735	0	+	2	1	91	109	2.0
CP008925.1	h6.sal.bam	other	27736	27736	0	+	2	6	90	109	2.0
CP008925.1	h6.sal.bam	other	27737	27737	0	+	0	0	89	105	0.0
CP008925.1	h6.sal.bam	other	27738	27738	0	+	0	0	87	105	0.0
CP008925.1	h6.sal.bam	other	27739	27739	0	+	7	0	91	105	7.0
CP008925.1	h6.sal.bam	other	27740	27740	0	+	3	0	94	108	3.0
CP008925.1	h6.sal.bam	other	27741	27741	0	+	1	0	95	108	1.0
CP008925.1	h6.sal.bam	other	27742	27742	0	+	1	2	96	109	1.0
CP008925.1	h6.sal.bam	other	27743	27743	0	+	1	5	95	107	1.0
CP008925.1	h6.sal.bam	other	27744	27744	0	+	4	1	98	106	4.0
CP008925.1	h6.sal.bam	other	27745	27745	0	+	2	1	99	105	2.0
CP008925.1	h6.sal.bam	other	27746	27746	0	+	0	2	99	105	0.0
CP008925.1	h6.sal.bam	other	27747	27747	0	+	0	3	98	105	0.0
CP008925.1	h6.sal.bam	other	27748	27748	0	+	2	1	100	102	2.0
CP008925.1	h6.sal.bam	other	27749	27749	0	+	1	1	98	102	1.0
CP008925.1	h6.sal.bam	other	27750	27750	0	+	1	3	99	101	1.0
CP008925.1	h6.sal.bam	other	27751	27751	0	+	1	0	98	99	1.0
CP008925.1	h6.sal.bam	other	27752	27752	0	+	2	3	97	100	2.0
CP008925.1	h6.sal.bam	other	27753	27753	0	+	0	2	97	99	0.0
CP008925.1	h6.sal.bam	other	27754	27754	0	+	4	0	96	99	4.0
CP008925.1	h6.sal.bam	other	27755	27755	0	+	0	2	96	102	0.0
CP008925.1	h6.sal.bam	other	27756	27756	0	+	1	1	93	100	1.0
CP008925.1	h6.sal.bam	other	27757	27757	0	+	1	2	93	100	1.0
CP008925.1	h6.sal.bam	other	27758	27758	0	+	0	0	93	100	0.0
CP008925.1	h6.sal.bam	other	27759	27759	0	+	2	1	95	100	2.0
CP008925.1	h6.sal.bam	other	27760	27760	0	+	4	0	97	99	4.0
CP008925.1	h6.sal.bam	other	27761	27761	0	+	0	1	94	101	0.0
CP008925.1	h6.sal.bam	other	27762	27762	0	+	0	3	92	104	0.0
CP008925.1	h6.sal.bam	other	27763	27763	0	+	0	0	92	103	0.0
CP008925.1	h6.sal.bam	other	27764	27764	0	+	1	3	93	103	1.0
CP008925.1	h6.sal.bam	other	27765	27765	0	+	1	1	93	101	1.0
CP008925.1	h6.sal.bam	other	27766	27766	0	+	0	3	91	101	0.0
CP008925.1	h6.sal.bam	other	27767	27767	0	+	2	1	93	98	2.0
CP008925.1	h6.sal.bam	other	27768	27768	0	+	0	1	89	98	0.0
CP008925.1	h6.sal.bam	other	27769	27769	0	+	1	0	87	100	1.0
CP008925.1	h6.sal.bam	other	27770	27770	0	+	1	0	88	100	1.0
CP008925.1	h6.sal.bam	other	27771	27771	0	+	1	2	87	104	1.0
CP008925.1	h6.sal.bam	other	27772	27772	0	+	2	1	89	102	2.0
CP008925.1	h6.sal.bam	other	27773	27773	0	+	3	1	92	101	3.0
CP008925.1	h6.sal.bam	other	27774	27774	0	+	1	1	92	101	1.0
CP008925.1	h6.sal.bam	other	27775	27775	0	+	0	2	91	101	0.0
CP008925.1	h6.sal.bam	other	27776	27776	0	+	0	1	91	103	0.0
CP008925.1	h6.sal.bam	other	27777	27777	0	+	2	2	93	103	2.0
CP008925.1	h6.sal.bam	other	27778	27778	0	+	3	0	93	101	3.0
CP008925.1	h6.sal.bam	other	27779	27779	0	+	3	0	94	104	3.0
CP008925.1	h6.sal.bam	other	27780	27780	0	+	1	1	93	104	1.0
CP008925.1	h6.sal.bam	other	27781	27781	0	+	2	0	95	104	2.0
CP008925.1	h6.sal.bam	other	27782	27782	0	+	1	1	95	106	1.0
CP008925.1	h6.sal.bam	other	27783	27783	0	+	1	3	96	108	1.0
CP008925.1	h6.sal.bam	other	27784	27784	0	+	1	0	96	109	1.0
CP008925.1	h6.sal.bam	other	27785	27785	0	+	1	3	97	111	1.0
CP008925.1	h6.sal.bam	other	27786	27786	0	+	2	3	97	108	2.0
CP008925.1	h6.sal.bam	other	27787	27787	0	+	1	5	98	105	1.0
CP008925.1	h6.sal.bam	other	27788	27788	0	+	3	1	101	106	3.0
CP008925.1	h6.sal.bam	other	27789	27789	0	+	0	1	98	106	0.0
CP008925.1	h6.sal.bam	other	27790	27790	0	+	1	4	99	107	1.0
CP008925.1	h6.sal.bam	other	27791	27791	0	+	4	1	103	104	4.0
CP008925.1	h6.sal.bam	other	27792	27792	0	+	2	0	103	104	2.0
CP008925.1	h6.sal.bam	other	27793	27793	0	+	2	1	103	110	2.0
CP008925.1	h6.sal.bam	other	27794	27794	0	+	1	4	104	109	1.0
CP008925.1	h6.sal.bam	other	27795	27795	0	+	3	3	104	108	3.0
CP008925.1	h6.sal.bam	other	27796	27796	0	+	0	3	104	105	0.0
CP008925.1	h6.sal.bam	other	27797	27797	0	+	1	1	103	104	1.0
CP008925.1	h6.sal.bam	other	27798	27798	0	+	5	2	107	104	5.0
CP008925.1	h6.sal.bam	other	27799	27799	0	+	1	1	108	105	1.0
CP008925.1	h6.sal.bam	other	27800	27800	0	+	3	2	107	105	3.0
CP008925.1	h6.sal.bam	other	27801	27801	0	+	1	1	108	104	1.0
CP008925.1	h6.sal.bam	other	27802	27802	0	+	0	1	108	104	0.0
CP008925.1	h6.sal.bam	other	27803	27803	0	+	0	1	107	103	0.0
CP008925.1	h6.sal.bam	other	27804	27804	0	+	0	0	104	106	0.0
CP008925.1	h6.sal.bam	other	27805	27805	0	+	1	0	103	106	1.0
CP008925.1	h6.sal.bam	other	27806	27806	0	+	1	4	104	107	1.0
CP008925.1	h6.sal.bam	other	27807	27807	0	+	2	1	106	104	2.0
CP008925.1	h6.sal.bam	other	27808	27808	0	+	2	1	107	106	2.0
CP008925.1	h6.sal.bam	other	27809	27809	0	+	4	0	110	105	4.0
CP008925.1	h6.sal.bam	other	27810	27810	0	+	0	1	108	105	0.0
CP008925.1	h6.sal.bam	other	27811	27811	0	+	5	2	111	104	5.0
CP008925.1	h6.sal.bam	other	27812	27812	0	+	2	2	113	102	2.0
CP008925.1	h6.sal.bam	other	27813	27813	0	+	1	1	107	102	1.0
CP008925.1	h6.sal.bam	other	27814	27814	0	+	1	0	108	101	1.0
CP008925.1	h6.sal.bam	other	27815	27815	0	+	3	1	108	102	3.0
CP008925.1	h6.sal.bam	other	27816	27816	0	+	3	0	110	103	3.0
CP008925.1	h6.sal.bam	other	27817	27817	0	+	3	0	109	104	3.0
CP008925.1	h6.sal.bam	other	27818	27818	0	+	2	4	111	104	2.0
CP008925.1	h6.sal.bam	other	27819	27819	0	+	1	1	109	102	1.0
CP008925.1	h6.sal.bam	other	27820	27820	0	+	0	0	108	102	0.0
CP008925.1	h6.sal.bam	other	27821	27821	0	+	3	2	111	104	3.0
CP008925.1	h6.sal.bam	other	27822	27822	0	+	1	1	111	102	1.0
CP008925.1	h6.sal.bam	other	27823	27823	0	+	1	1	110	103	1.0
CP008925.1	h6.sal.bam	other	27824	27824	0	+	1	1	109	106	1.0
CP008925.1	h6.sal.bam	other	27825	27825	0	+	2	1	111	108	2.0
CP008925.1	h6.sal.bam	other	27826	27826	0	+	0	0	111	107	0.0
CP008925.1	h6.sal.bam	other	27827	27827	0	+	2	2	111	107	2.0
CP008925.1	h6.sal.bam	other	27828	27828	0	+	0	2	111	107	0.0
CP008925.1	h6.sal.bam	other	27829	27829	0	+	0	3	107	108	0.0
CP008925.1	h6.sal.bam	other	27830	27830	0	+	0	1	106	105	0.0
CP008925.1	h6.sal.bam	other	27831	27831	0	+	2	3	108	104	2.0
CP008925.1	h6.sal.bam	other	27832	27832	0	+	0	0	107	101	0.0
CP008925.1	h6.sal.bam	other	27833	27833	0	+	2	0	109	103	2.0
CP008925.1	h6.sal.bam	other	27834	27834	0	+	2	1	109	104	2.0
CP008925.1	h6.sal.bam	other	27835	27835	0	+	0	2	105	105	0.0
CP008925.1	h6.sal.bam	other	27836	27836	0	+	0	2	105	103	0.0
CP008925.1	h6.sal.bam	other	27837	27837	0	+	0	2	105	103	0.0
CP008925.1	h6.sal.bam	other	27838	27838	0	+	1	0	106	103	1.0
CP008925.1	h6.sal.bam	other	27839	27839	0	+	3	1	108	105	3.0
CP008925.1	h6.sal.bam	other	27840	27840	0	+	1	1	106	106	1.0
CP008925.1	h6.sal.bam	other	27841	27841	0	+	2	0	108	108	2.0
CP008925.1	h6.sal.bam	other	27842	27842	0	+	1	2	108	110	1.0
CP008925.1	h6.sal.bam	other	27843	27843	0	+	0	2	108	109	0.0
CP008925.1	h6.sal.bam	other	27844	27844	0	+	2	3	110	107	2.0
CP008925.1	h6.sal.bam	other	27845	27845	0	+	2	1	111	106	2.0
CP008925.1	h6.sal.bam	other	27846	27846	0	+	5	1	115	106	5.0
CP008925.1	h6.sal.bam	other	27847	27847	0	+	0	0	110	108	0.0
CP008925.1	h6.sal.bam	other	27848	27848	0	+	1	1	110	109	1.0
CP008925.1	h6.sal.bam	other	27849	27849	0	+	1	1	111	108	1.0
CP008925.1	h6.sal.bam	other	27850	27850	0	+	0	4	111	107	0.0
CP008925.1	h6.sal.bam	other	27851	27851	0	+	0	1	111	105	0.0
CP008925.1	h6.sal.bam	other	27852	27852	0	+	1	0	110	105	1.0
CP008925.1	h6.sal.bam	other	27853	27853	0	+	1	2	108	105	1.0
CP008925.1	h6.sal.bam	other	27854	27854	0	+	1	1	106	105	1.0
CP008925.1	h6.sal.bam	other	27855	27855	0	+	2	2	105	106	2.0
CP008925.1	h6.sal.bam	other	27856	27856	0	+	3	3	107	104	3.0
CP008925.1	h6.sal.bam	other	27857	27857	0	+	2	1	105	102	2.0
CP008925.1	h6.sal.bam	other	27858	27858	0	+	1	3	106	102	1.0
CP008925.1	h6.sal.bam	other	27859	27859	0	+	1	2	105	100	1.0
CP008925.1	h6.sal.bam	other	27860	27860	0	+	0	4	105	100	0.0
CP008925.1	h6.sal.bam	other	27861	27861	0	+	3	1	108	96	3.0
CP008925.1	h6.sal.bam	other	27862	27862	0	+	0	1	107	95	0.0
CP008925.1	h6.sal.bam	other	27863	27863	0	+	1	2	105	99	1.0
CP008925.1	h6.sal.bam	other	27864	27864	0	+	5	1	110	97	5.0
CP008925.1	h6.sal.bam	other	27865	27865	0	+	0	2	105	97	0.0
CP008925.1	h6.sal.bam	other	27866	27866	0	+	1	2	106	97	1.0
CP008925.1	h6.sal.bam	other	27867	27867	0	+	2	4	106	95	2.0
CP008925.1	h6.sal.bam	other	27868	27868	0	+	3	0	107	92	3.0
CP008925.1	h6.sal.bam	other	27869	27869	0	+	2	3	108	96	2.0
CP008925.1	h6.sal.bam	other	27870	27870	0	+	1	1	106	93	1.0
CP008925.1	h6.sal.bam	other	27871	27871	0	+	2	1	108	92	2.0
CP008925.1	h6.sal.bam	other	27872	27872	0	+	0	1	106	93	0.0
CP008925.1	h6.sal.bam	other	27873	27873	0	+	2	3	103	94	2.0
CP008925.1	h6.sal.bam	other	27874	27874	0	+	2	1	104	93	2.0
CP008925.1	h6.sal.bam	other	27875	27875	0	+	1	1	101	92	1.0
CP008925.1	h6.sal.bam	other	27876	27876	0	+	1	2	101	91	1.0
CP008925.1	h6.sal.bam	other	27877	27877	0	+	3	2	100	90	3.0
CP008925.1	h6.sal.bam	other	27878	27878	0	+	4	1	104	90	4.0
CP008925.1	h6.sal.bam	other	27879	27879	0	+	2	0	106	90	2.0
CP008925.1	h6.sal.bam	other	27880	27880	0	+	2	1	108	90	2.0
CP008925.1	h6.sal.bam	other	27881	27881	0	+	1	1	109	90	1.0
CP008925.1	h6.sal.bam	other	27882	27882	0	+	5	3	112	95	5.0
CP008925.1	h6.sal.bam	other	27883	27883	0	+	1	0	109	93	1.0
CP008925.1	h6.sal.bam	other	27884	27884	0	+	1	1	110	96	1.0
CP008925.1	h6.sal.bam	other	27885	27885	0	+	2	0	112	100	2.0
CP008925.1	h6.sal.bam	other	27886	27886	0	+	0	2	108	100	0.0
CP008925.1	h6.sal.bam	other	27887	27887	0	+	2	0	108	98	2.0
CP008925.1	h6.sal.bam	other	27888	27888	0	+	2	0	107	98	2.0
CP008925.1	h6.sal.bam	other	27889	27889	0	+	0	1	107	98	0.0
CP008925.1	h6.sal.bam	other	27890	27890	0	+	2	2	107	97	2.0
CP008925.1	h6.sal.bam	other	27891	27891	0	+	4	2	109	95	4.0
CP008925.1	h6.sal.bam	other	27892	27892	0	+	1	1	107	102	1.0
CP008925.1	h6.sal.bam	other	27893	27893	0	+	2	0	106	101	2.0
CP008925.1	h6.sal.bam	other	27894	27894	0	+	0	1	106	103	0.0
CP008925.1	h6.sal.bam	other	27895	27895	0	+	3	2	106	104	3.0
CP008925.1	h6.sal.bam	other	27896	27896	0	+	1	0	104	102	1.0
CP008925.1	h6.sal.bam	other	27897	27897	0	+	1	2	105	103	1.0
CP008925.1	h6.sal.bam	other	27898	27898	0	+	2	3	107	103	2.0
CP008925.1	h6.sal.bam	other	27899	27899	0	+	1	3	108	100	1.0
CP008925.1	h6.sal.bam	other	27900	27900	0	+	0	1	107	98	0.0
CP008925.1	h6.sal.bam	other	27901	27901	0	+	1	1	106	97	1.0
CP008925.1	h6.sal.bam	other	27902	27902	0	+	0	0	106	97	0.0
CP008925.1	h6.sal.bam	other	27903	27903	0	+	0	2	106	99	0.0
CP008925.1	h6.sal.bam	other	27904	27904	0	+	4	0	110	97	4.0
CP008925.1	h6.sal.bam	other	27905	27905	0	+	1	0	111	97	1.0
CP008925.1	h6.sal.bam	other	27906	27906	0	+	0	0	109	97	0.0
CP008925.1	h6.sal.bam	other	27907	27907	0	+	1	2	110	98	1.0
CP008925.1	h6.sal.bam	other	27908	27908	0	+	0	1	108	97	0.0
CP008925.1	h6.sal.bam	other	27909	27909	0	+	0	3	106	97	0.0
CP008925.1	h6.sal.bam	other	27910	27910	0	+	1	0	107	98	1.0
CP008925.1	h6.sal.bam	other	27911	27911	0	+	1	2	108	98	1.0
CP008925.1	h6.sal.bam	other	27912	27912	0	+	1	2	109	101	1.0
CP008925.1	h6.sal.bam	other	27913	27913	0	+	4	2	108	100	4.0
CP008925.1	h6.sal.bam	other	27914	27914	0	+	0	4	108	98	0.0
CP008925.1	h6.sal.bam	other	27915	27915	0	+	1	1	109	95	1.0
CP008925.1	h6.sal.bam	other	27916	27916	0	+	2	2	109	95	2.0
CP008925.1	h6.sal.bam	other	27917	27917	0	+	5	1	113	94	5.0
CP008925.1	h6.sal.bam	other	27918	27918	0	+	1	0	112	94	1.0
CP008925.1	h6.sal.bam	other	27919	27919	0	+	1	2	113	94	1.0
CP008925.1	h6.sal.bam	other	27920	27920	0	+	0	1	110	101	0.0
CP008925.1	h6.sal.bam	other	27921	27921	0	+	2	3	108	101	2.0
CP008925.1	h6.sal.bam	other	27922	27922	0	+	2	1	109	98	2.0
CP008925.1	h6.sal.bam	other	27923	27923	0	+	1	0	110	97	1.0
CP008925.1	h6.sal.bam	other	27924	27924	0	+	1	0	110	99	1.0
CP008925.1	h6.sal.bam	other	27925	27925	0	+	0	2	110	101	0.0
CP008925.1	h6.sal.bam	other	27926	27926	0	+	3	1	113	99	3.0
CP008925.1	h6.sal.bam	other	27927	27927	0	+	2	0	114	98	2.0
CP008925.1	h6.sal.bam	other	27928	27928	0	+	0	2	110	100	0.0
CP008925.1	h6.sal.bam	other	27929	27929	0	+	0	2	110	99	0.0
CP008925.1	h6.sal.bam	other	27930	27930	0	+	0	0	110	97	0.0
CP008925.1	h6.sal.bam	other	27931	27931	0	+	1	1	108	97	1.0
CP008925.1	h6.sal.bam	other	27932	27932	0	+	2	1	107	98	2.0
CP008925.1	h6.sal.bam	other	27933	27933	0	+	1	2	107	97	1.0
CP008925.1	h6.sal.bam	other	27934	27934	0	+	3	2	110	96	3.0
CP008925.1	h6.sal.bam	other	27935	27935	0	+	2	1	111	95	2.0
CP008925.1	h6.sal.bam	other	27936	27936	0	+	1	1	110	96	1.0
CP008925.1	h6.sal.bam	other	27937	27937	0	+	1	2	111	95	1.0
CP008925.1	h6.sal.bam	other	27938	27938	0	+	1	0	106	95	1.0
CP008925.1	h6.sal.bam	other	27939	27939	0	+	3	1	109	98	3.0
CP008925.1	h6.sal.bam	other	27940	27940	0	+	2	2	111	97	2.0
CP008925.1	h6.sal.bam	other	27941	27941	0	+	1	0	110	95	1.0
CP008925.1	h6.sal.bam	other	27942	27942	0	+	2	1	110	98	2.0
CP008925.1	h6.sal.bam	other	27943	27943	0	+	2	3	109	97	2.0
CP008925.1	h6.sal.bam	other	27944	27944	0	+	2	1	109	94	2.0
CP008925.1	h6.sal.bam	other	27945	27945	0	+	0	1	106	96	0.0
CP008925.1	h6.sal.bam	other	27946	27946	0	+	5	2	111	97	5.0
CP008925.1	h6.sal.bam	other	27947	27947	0	+	1	2	112	95	1.0
CP008925.1	h6.sal.bam	other	27948	27948	0	+	0	0	109	96	0.0
CP008925.1	h6.sal.bam	other	27949	27949	0	+	0	0	107	96	0.0
CP008925.1	h6.sal.bam	other	27950	27950	0	+	1	1	107	98	1.0
CP008925.1	h6.sal.bam	other	27951	27951	0	+	2	0	108	97	2.0
CP008925.1	h6.sal.bam	other	27952	27952	0	+	3	2	107	97	3.0
CP008925.1	h6.sal.bam	other	27953	27953	0	+	0	1	104	96	0.0
CP008925.1	h6.sal.bam	other	27954	27954	0	+	1	1	103	95	1.0
CP008925.1	h6.sal.bam	other	27955	27955	0	+	2	2	103	94	1.3333333333333333
CP008925.1	h6.sal.bam	other	27956	27956	0	+	1	5	102	94	0.5
CP008925.1	h6.sal.bam	other	27957	27957	0	+	2	1	100	90	1.0
CP008925.1	h6.sal.bam	other	27958	27958	0	+	0	3	99	90	0.0
CP008925.1	h6.sal.bam	other	27959	27959	0	+	1	4	100	88	0.5
CP008925.1	h6.sal.bam	other	27960	27960	0	+	4	0	102	88	2.0
CP008925.1	h6.sal.bam	other	27961	27961	0	+	3	0	105	89	1.5
CP008925.1	h6.sal.bam	other	27962	27962	0	+	6	2	108	90	3.0
CP008925.1	h6.sal.bam	other	27963	27963	0	+	0	2	108	88	0.0
CP008925.1	h6.sal.bam	other	27964	27964	0	+	1	2	109	91	0.5
CP008925.1	h6.sal.bam	other	27965	27965	0	+	3	2	110	91	1.5
CP008925.1	h6.sal.bam	other	27966	27966	0	+	2	1	107	89	1.0
CP008925.1	h6.sal.bam	other	27967	27967	0	+	0	0	105	89	0.0
CP008925.1	h6.sal.bam	other	27968	27968	0	+	2	2	107	92	1.0
CP008925.1	h6.sal.bam	other	27969	27969	0	+	2	2	105	92	1.0
CP008925.1	h6.sal.bam	other	27970	27970	0	+	1	0	106	91	0.5
CP008925.1	h6.sal.bam	other	27971	27971	0	+	2	1	108	91	1.0
CP008925.1	h6.sal.bam	other	27972	27972	0	+	5	2	110	91	2.5
CP008925.1	h6.sal.bam	other	27973	27973	0	+	1	0	109	89	0.5
CP008925.1	h6.sal.bam	other	27974	27974	0	+	4	1	113	89	2.0
CP008925.1	h6.sal.bam	other	27975	27975	0	+	1	0	114	88	0.5
CP008925.1	h6.sal.bam	other	27976	27976	0	+	0	1	113	96	0.0
CP008925.1	h6.sal.bam	other	27977	27977	0	+	3	2	116	96	1.5
CP008925.1	h6.sal.bam	other	27978	27978	0	+	3	0	119	94	1.5
CP008925.1	h6.sal.bam	other	27979	27979	0	+	2	0	117	96	1.0
CP008925.1	h6.sal.bam	other	27980	27980	0	+	2	1	117	98	1.0
CP008925.1	h6.sal.bam	other	27981	27981	0	+	2	1	119	97	1.0
CP008925.1	h6.sal.bam	other	27982	27982	0	+	3	1	122	96	1.5
CP008925.1	h6.sal.bam	other	27983	27983	0	+	2	2	124	96	1.0
CP008925.1	h6.sal.bam	other	27984	27984	0	+	0	2	124	94	0.0
CP008925.1	h6.sal.bam	other	27985	27985	0	+	0	4	123	92	0.0
CP008925.1	h6.sal.bam	other	27986	27986	0	+	0	1	122	89	0.0
CP008925.1	h6.sal.bam	other	27987	27987	0	+	3	1	124	88	1.5
CP008925.1	h6.sal.bam	other	27988	27988	0	+	0	1	120	87	0.0
CP008925.1	h6.sal.bam	other	27989	27989	0	+	7	1	126	88	3.5
CP008925.1	h6.sal.bam	other	27990	27990	0	+	2	4	127	87	1.0
CP008925.1	h6.sal.bam	other	27991	27991	0	+	3	1	123	87	1.5
CP008925.1	h6.sal.bam	other	27992	27992	0	+	2	0	124	88	1.0
CP008925.1	h6.sal.bam	other	27993	27993	0	+	2	4	126	89	1.0
CP008925.1	h6.sal.bam	other	27994	27994	0	+	1	5	126	89	0.5
CP008925.1	h6.sal.bam	other	27995	27995	0	+	3	0	129	85	1.5
CP008925.1	h6.sal.bam	other	27996	27996	0	+	4	0	131	85	2.0
CP008925.1	h6.sal.bam	other	27997	27997	0	+	0	1	129	85	0.0
CP008925.1	h6.sal.bam	other	27998	27998	0	+	2	1	130	87	1.0
CP008925.1	h6.sal.bam	other	27999	27999	0	+	3	2	132	89	1.5
CP008925.1	h6.sal.bam	other	28000	28000	0	+	2	0	134	87	1.0
CP008925.1	h6.sal.bam	other	28001	28001	0	+	1	0	132	90	0.5
CP008925.1	h6.sal.bam	other	28002	28002	0	+	0	0	132	92	0.0
CP008925.1	h6.sal.bam	other	28003	28003	0	+	1	1	133	92	0.5
CP008925.1	h6.sal.bam	other	28004	28004	0	+	3	1	135	94	1.5
CP008925.1	h6.sal.bam	other	28005	28005	0	+	5	1	140	94	2.5
CP008925.1	h6.sal.bam	other	28006	28006	0	+	3	0	142	93	1.5
CP008925.1	h6.sal.bam	other	28007	28007	0	+	1	1	141	93	0.5
CP008925.1	h6.sal.bam	other	28008	28008	0	+	2	1	142	97	1.0
CP008925.1	h6.sal.bam	other	28009	28009	0	+	0	1	139	98	0.0
CP008925.1	h6.sal.bam	other	28010	28010	0	+	1	2	138	99	0.5
CP008925.1	h6.sal.bam	other	28011	28011	0	+	3	0	140	99	1.5
CP008925.1	h6.sal.bam	other	28012	28012	0	+	1	1	138	100	0.5
CP008925.1	h6.sal.bam	other	28013	28013	0	+	3	3	137	100	1.5
CP008925.1	h6.sal.bam	other	28014	28014	0	+	0	0	137	97	0.0
CP008925.1	h6.sal.bam	other	28015	28015	0	+	1	0	138	98	0.5
CP008925.1	h6.sal.bam	other	28016	28016	0	+	3	3	137	104	1.5
CP008925.1	h6.sal.bam	other	28017	28017	0	+	0	0	135	104	0.0
CP008925.1	h6.sal.bam	other	28018	28018	0	+	2	0	135	104	1.0
CP008925.1	h6.sal.bam	other	28019	28019	0	+	1	3	136	104	0.5
CP008925.1	h6.sal.bam	other	28020	28020	0	+	1	2	137	104	0.5
CP008925.1	h6.sal.bam	other	28021	28021	0	+	0	1	134	102	0.0
CP008925.1	h6.sal.bam	other	28022	28022	0	+	3	2	135	104	1.5
CP008925.1	h6.sal.bam	other	28023	28023	0	+	4	0	139	103	2.0
CP008925.1	h6.sal.bam	other	28024	28024	0	+	0	2	138	104	0.0
CP008925.1	h6.sal.bam	other	28025	28025	0	+	1	1	137	102	0.5
CP008925.1	h6.sal.bam	other	28026	28026	0	+	0	1	134	106	0.0
CP008925.1	h6.sal.bam	other	28027	28027	0	+	1	0	135	105	0.5
CP008925.1	h6.sal.bam	other	28028	28028	0	+	3	0	138	107	1.5
CP008925.1	h6.sal.bam	other	28029	28029	0	+	2	1	139	107	1.0
CP008925.1	h6.sal.bam	other	28030	28030	0	+	1	1	138	108	0.5
CP008925.1	h6.sal.bam	other	28031	28031	0	+	2	1	139	109	1.0
CP008925.1	h6.sal.bam	other	28032	28032	0	+	0	1	137	108	0.0
CP008925.1	h6.sal.bam	other	28033	28033	0	+	3	1	139	108	1.5
CP008925.1	h6.sal.bam	other	28034	28034	0	+	3	3	138	107	1.5
CP008925.1	h6.sal.bam	other	28035	28035	0	+	0	1	136	107	0.0
CP008925.1	h6.sal.bam	other	28036	28036	0	+	0	1	130	106	0.0
CP008925.1	h6.sal.bam	other	28037	28037	0	+	0	2	130	105	0.0
CP008925.1	h6.sal.bam	other	28038	28038	0	+	0	3	130	103	0.0
CP008925.1	h6.sal.bam	other	28039	28039	0	+	4	2	132	102	2.0
CP008925.1	h6.sal.bam	other	28040	28040	0	+	3	0	132	101	1.5
CP008925.1	h6.sal.bam	other	28041	28041	0	+	3	2	131	101	1.5
CP008925.1	h6.sal.bam	other	28042	28042	0	+	2	2	133	99	1.0
CP008925.1	h6.sal.bam	other	28043	28043	0	+	3	2	135	99	1.5
CP008925.1	h6.sal.bam	other	28044	28044	0	+	2	1	135	98	1.0
CP008925.1	h6.sal.bam	other	28045	28045	0	+	2	0	131	97	1.0
CP008925.1	h6.sal.bam	other	28046	28046	0	+	0	1	131	97	0.0
CP008925.1	h6.sal.bam	other	28047	28047	0	+	2	3	132	101	1.0
CP008925.1	h6.sal.bam	other	28048	28048	0	+	4	1	134	99	2.0
CP008925.1	h6.sal.bam	other	28049	28049	0	+	3	2	135	98	1.5
CP008925.1	h6.sal.bam	other	28050	28050	0	+	4	4	138	99	2.0
CP008925.1	h6.sal.bam	other	28051	28051	0	+	3	2	138	96	1.5
CP008925.1	h6.sal.bam	other	28052	28052	0	+	1	0	138	94	0.5
CP008925.1	h6.sal.bam	other	28053	28053	0	+	2	0	137	96	1.0
CP008925.1	h6.sal.bam	other	28054	28054	0	+	2	2	137	101	1.0
CP008925.1	h6.sal.bam	other	28055	28055	0	+	2	0	134	101	1.0
CP008925.1	h6.sal.bam	other	28056	28056	0	+	2	0	131	101	1.0
CP008925.1	h6.sal.bam	other	28057	28057	0	+	1	1	132	101	0.5
CP008925.1	h6.sal.bam	other	28058	28058	0	+	2	0	134	100	1.0
CP008925.1	h6.sal.bam	other	28059	28059	0	+	6	0	140	100	3.0
CP008925.1	h6.sal.bam	other	28060	28060	0	+	1	1	141	110	0.5
CP008925.1	h6.sal.bam	other	28061	28061	0	+	0	1	141	109	0.0
CP008925.1	h6.sal.bam	other	28062	28062	0	+	0	0	139	110	0.0
CP008925.1	h6.sal.bam	other	28063	28063	0	+	5	1	137	115	2.5
CP008925.1	h6.sal.bam	other	28064	28064	0	+	1	2	135	115	0.5
CP008925.1	h6.sal.bam	other	28065	28065	0	+	2	2	136	113	1.0
CP008925.1	h6.sal.bam	other	28066	28066	0	+	0	2	135	114	0.0
CP008925.1	h6.sal.bam	other	28067	28067	0	+	4	1	137	113	2.0
CP008925.1	h6.sal.bam	other	28068	28068	0	+	4	4	139	113	2.0
CP008925.1	h6.sal.bam	other	28069	28069	0	+	1	1	136	110	0.5
CP008925.1	h6.sal.bam	other	28070	28070	0	+	3	1	139	109	1.5
CP008925.1	h6.sal.bam	other	28071	28071	0	+	4	2	139	108	2.0
CP008925.1	h6.sal.bam	other	28072	28072	0	+	3	0	142	107	1.5
CP008925.1	h6.sal.bam	other	28073	28073	0	+	1	3	140	109	0.5
CP008925.1	h6.sal.bam	other	28074	28074	0	+	1	1	137	107	0.5
CP008925.1	h6.sal.bam	other	28075	28075	0	+	0	2	136	106	0.0
CP008925.1	h6.sal.bam	other	28076	28076	0	+	0	2	136	104	0.0
CP008925.1	h6.sal.bam	other	28077	28077	0	+	3	0	139	102	1.5
CP008925.1	h6.sal.bam	other	28078	28078	0	+	6	3	144	102	3.0
CP008925.1	h6.sal.bam	other	28079	28079	0	+	0	1	140	107	0.0
CP008925.1	h6.sal.bam	other	28080	28080	0	+	0	1	132	107	0.0
CP008925.1	h6.sal.bam	other	28081	28081	0	+	0	3	132	106	0.0
CP008925.1	h6.sal.bam	other	28082	28082	0	+	1	0	132	105	0.5
CP008925.1	h6.sal.bam	other	28083	28083	0	+	1	2	132	106	0.5
CP008925.1	h6.sal.bam	other	28084	28084	0	+	2	2	134	106	1.0
CP008925.1	h6.sal.bam	other	28085	28085	0	+	3	2	136	105	1.5
CP008925.1	h6.sal.bam	other	28086	28086	0	+	3	1	135	105	1.5
CP008925.1	h6.sal.bam	other	28087	28087	0	+	4	1	139	104	2.0
CP008925.1	h6.sal.bam	other	28088	28088	0	+	2	1	138	106	1.0
CP008925.1	h6.sal.bam	other	28089	28089	0	+	1	6	139	105	0.5
CP008925.1	h6.sal.bam	other	28090	28090	0	+	0	0	138	101	0.0
CP008925.1	h6.sal.bam	other	28091	28091	0	+	5	3	140	105	2.5
CP008925.1	h6.sal.bam	other	28092	28092	0	+	2	0	142	104	1.0
CP008925.1	h6.sal.bam	other	28093	28093	0	+	2	1	142	104	1.0
CP008925.1	h6.sal.bam	other	28094	28094	0	+	1	2	142	108	0.5
CP008925.1	h6.sal.bam	other	28095	28095	0	+	2	0	143	109	1.0
CP008925.1	h6.sal.bam	other	28096	28096	0	+	1	3	138	111	0.5
CP008925.1	h6.sal.bam	other	28097	28097	0	+	1	1	139	112	0.5
CP008925.1	h6.sal.bam	other	28098	28098	0	+	2	1	141	112	1.0
CP008925.1	h6.sal.bam	other	28099	28099	0	+	3	0	144	112	1.5
CP008925.1	h6.sal.bam	other	28100	28100	0	+	1	5	142	112	0.5
CP008925.1	h6.sal.bam	other	28101	28101	0	+	0	2	142	109	0.0
CP008925.1	h6.sal.bam	other	28102	28102	0	+	1	0	143	108	0.5
CP008925.1	h6.sal.bam	other	28103	28103	0	+	2	0	142	109	1.0
CP008925.1	h6.sal.bam	other	28104	28104	0	+	4	2	144	112	2.6666666666666665
CP008925.1	h6.sal.bam	other	28105	28105	0	+	3	2	146	112	2.0
CP008925.1	h6.sal.bam	other	28106	28106	0	+	2	0	146	111	1.3333333333333333
CP008925.1	h6.sal.bam	other	28107	28107	0	+	3	1	149	114	2.0
CP008925.1	h6.sal.bam	other	28108	28108	0	+	5	0	148	113	5.0
CP008925.1	h6.sal.bam	other	28109	28109	0	+	0	3	148	114	0.0
CP008925.1	h6.sal.bam	other	28110	28110	0	+	1	0	149	111	1.0
CP008925.1	h6.sal.bam	other	28111	28111	0	+	2	0	151	113	2.0
CP008925.1	h6.sal.bam	other	28112	28112	0	+	1	0	152	114	1.0
CP008925.1	h6.sal.bam	other	28113	28113	0	+	2	2	154	115	2.0
CP008925.1	h6.sal.bam	other	28114	28114	0	+	0	1	151	116	0.0
CP008925.1	h6.sal.bam	other	28115	28115	0	+	2	0	150	117	2.0
CP008925.1	h6.sal.bam	other	28116	28116	0	+	0	1	145	117	0.0
CP008925.1	h6.sal.bam	other	28117	28117	0	+	1	1	146	116	1.0
CP008925.1	h6.sal.bam	other	28118	28118	0	+	2	1	145	115	2.0
CP008925.1	h6.sal.bam	other	28119	28119	0	+	3	0	146	114	3.0
CP008925.1	h6.sal.bam	other	28120	28120	0	+	1	5	145	114	1.0
CP008925.1	h6.sal.bam	other	28121	28121	0	+	1	0	146	114	1.0
CP008925.1	h6.sal.bam	other	28122	28122	0	+	0	1	144	114	0.0
CP008925.1	h6.sal.bam	other	28123	28123	0	+	0	1	140	113	0.0
CP008925.1	h6.sal.bam	other	28124	28124	0	+	1	3	138	112	1.0
CP008925.1	h6.sal.bam	other	28125	28125	0	+	0	1	133	111	0.0
CP008925.1	h6.sal.bam	other	28126	28126	0	+	4	2	134	115	4.0
CP008925.1	h6.sal.bam	other	28127	28127	0	+	0	0	132	113	0.0
CP008925.1	h6.sal.bam	other	28128	28128	0	+	3	6	133	119	3.0
CP008925.1	h6.sal.bam	other	28129	28129	0	+	6	1	136	114	6.0
CP008925.1	h6.sal.bam	other	28130	28130	0	+	0	1	135	120	0.0
CP008925.1	h6.sal.bam	other	28131	28131	0	+	3	1	136	120	3.0
CP008925.1	h6.sal.bam	other	28132	28132	0	+	2	1	129	119	2.0
CP008925.1	h6.sal.bam	other	28133	28133	0	+	4	5	133	126	4.0
CP008925.1	h6.sal.bam	other	28134	28134	0	+	4	1	137	122	4.0
CP008925.1	h6.sal.bam	other	28135	28135	0	+	0	0	136	121	0.0
CP008925.1	h6.sal.bam	other	28136	28136	0	+	5	2	141	126	5.0
CP008925.1	h6.sal.bam	other	28137	28137	0	+	1	5	142	128	1.0
CP008925.1	h6.sal.bam	other	28138	28138	0	+	0	2	137	125	0.0
CP008925.1	h6.sal.bam	other	28139	28139	0	+	2	2	138	125	2.0
CP008925.1	h6.sal.bam	other	28140	28140	0	+	0	0	137	123	0.0
CP008925.1	h6.sal.bam	other	28141	28141	0	+	2	1	139	123	2.0
CP008925.1	h6.sal.bam	other	28142	28142	0	+	4	1	138	122	4.0
CP008925.1	h6.sal.bam	other	28143	28143	0	+	3	1	138	128	3.0
CP008925.1	h6.sal.bam	other	28144	28144	0	+	0	0	135	129	0.0
CP008925.1	h6.sal.bam	other	28145	28145	0	+	2	0	137	129	2.0
CP008925.1	h6.sal.bam	other	28146	28146	0	+	1	1	133	134	1.0
CP008925.1	h6.sal.bam	other	28147	28147	0	+	1	2	131	133	1.0
CP008925.1	h6.sal.bam	other	28148	28148	0	+	0	1	130	134	0.0
CP008925.1	h6.sal.bam	other	28149	28149	0	+	0	0	130	133	0.0
CP008925.1	h6.sal.bam	other	28150	28150	0	+	3	0	132	135	3.0
CP008925.1	h6.sal.bam	other	28151	28151	0	+	1	1	133	137	1.0
CP008925.1	h6.sal.bam	other	28152	28152	0	+	3	2	128	136	3.0
CP008925.1	h6.sal.bam	GAAC	28153	28153	28161	+	0	5	128	134	0.0
CP008925.1	h6.sal.bam	other	28154	28154	0	+	1	1	129	148	1.0
CP008925.1	h6.sal.bam	GAAC	28155	28155	28161	+	6	1	135	148	6.0
CP008925.1	h6.sal.bam	other	28156	28156	0	+	2	1	137	148	2.0
CP008925.1	h6.sal.bam	other	28157	28157	0	+	0	1	136	148	0.0
CP008925.1	h6.sal.bam	other	28158	28158	0	+	0	2	135	147	0.0
CP008925.1	h6.sal.bam	other	28159	28159	0	+	1	1	134	145	1.0
CP008925.1	h6.sal.bam	other	28160	28160	0	+	0	3	131	151	0.0
CP008925.1	h6.sal.bam	other	28161	28161	0	+	0	3	128	149	0.0
CP008925.1	h6.sal.bam	other	28162	28162	0	+	3	0	125	146	3.0
CP008925.1	h6.sal.bam	other	28163	28163	0	+	3	1	127	146	3.0
CP008925.1	h6.sal.bam	other	28164	28164	0	+	0	2	127	145	0.0
CP008925.1	h6.sal.bam	other	28165	28165	0	+	1	3	128	146	1.0
CP008925.1	h6.sal.bam	other	28166	28166	0	+	1	1	121	145	1.0
CP008925.1	h6.sal.bam	other	28167	28167	0	+	0	5	121	144	0.0
CP008925.1	h6.sal.bam	other	28168	28168	0	+	0	1	119	145	0.0
CP008925.1	h6.sal.bam	other	28169	28169	0	+	1	3	119	145	1.0
CP008925.1	h6.sal.bam	GAAC	28170	28170	28161	+	1	2	118	144	1.0
CP008925.1	h6.sal.bam	other	28171	28171	0	+	0	3	117	142	0.0
CP008925.1	h6.sal.bam	GAAC	28172	28172	28161	+	0	1	116	152	0.0
CP008925.1	h6.sal.bam	other	28173	28173	0	+	1	1	115	153	1.0
CP008925.1	h6.sal.bam	other	28174	28174	0	+	0	0	112	152	0.0
CP008925.1	h6.sal.bam	other	28175	28175	0	+	2	2	113	155	2.0
CP008925.1	h6.sal.bam	other	28176	28176	0	+	7	1	120	154	7.0
CP008925.1	h6.sal.bam	other	28177	28177	0	+	5	2	124	153	5.0
CP008925.1	h6.sal.bam	other	28178	28178	0	+	0	2	122	156	0.0
CP008925.1	h6.sal.bam	other	28179	28179	0	+	1	2	114	155	1.0
CP008925.1	h6.sal.bam	other	28180	28180	0	+	1	1	115	157	1.0
CP008925.1	h6.sal.bam	other	28181	28181	0	+	3	3	118	156	3.0
CP008925.1	h6.sal.bam	other	28182	28182	0	+	1	0	116	158	1.0
CP008925.1	h6.sal.bam	other	28183	28183	0	+	1	1	113	162	1.0
CP008925.1	h6.sal.bam	other	28184	28184	0	+	2	0	115	167	2.0
CP008925.1	h6.sal.bam	other	28185	28185	0	+	4	2	118	167	4.0
CP008925.1	h6.sal.bam	other	28186	28186	0	+	1	1	116	167	1.0
CP008925.1	h6.sal.bam	other	28187	28187	0	+	0	1	116	166	0.0
CP008925.1	h6.sal.bam	other	28188	28188	0	+	1	3	115	167	1.0
CP008925.1	h6.sal.bam	other	28189	28189	0	+	4	2	119	164	4.0
CP008925.1	h6.sal.bam	other	28190	28190	0	+	0	0	117	165	0.0
CP008925.1	h6.sal.bam	other	28191	28191	0	+	2	0	119	166	2.0
CP008925.1	h6.sal.bam	other	28192	28192	0	+	1	0	119	167	1.0
CP008925.1	h6.sal.bam	other	28193	28193	0	+	2	1	119	167	2.0
CP008925.1	h6.sal.bam	other	28194	28194	0	+	0	0	116	168	0.0
CP008925.1	h6.sal.bam	other	28195	28195	0	+	3	4	117	171	3.0
CP008925.1	h6.sal.bam	other	28196	28196	0	+	0	0	117	168	0.0
CP008925.1	h6.sal.bam	other	28197	28197	0	+	0	1	117	172	0.0
CP008925.1	h6.sal.bam	other	28198	28198	0	+	1	0	118	173	1.0
CP008925.1	h6.sal.bam	other	28199	28199	0	+	2	1	119	174	2.0
CP008925.1	h6.sal.bam	other	28200	28200	0	+	3	5	121	173	3.0
CP008925.1	h6.sal.bam	other	28201	28201	0	+	2	1	116	168	2.0
CP008925.1	h6.sal.bam	other	28202	28202	0	+	1	5	117	168	1.0
CP008925.1	h6.sal.bam	other	28203	28203	0	+	0	1	116	165	0.0
CP008925.1	h6.sal.bam	other	28204	28204	0	+	3	7	113	167	3.0
CP008925.1	h6.sal.bam	other	28205	28205	0	+	1	1	112	162	1.0
CP008925.1	h6.sal.bam	other	28206	28206	0	+	0	0	111	161	0.0
CP008925.1	h6.sal.bam	other	28207	28207	0	+	1	8	112	163	1.0
CP008925.1	h6.sal.bam	other	28208	28208	0	+	2	1	108	157	2.0
CP008925.1	h6.sal.bam	other	28209	28209	0	+	2	3	108	156	2.0
CP008925.1	h6.sal.bam	other	28210	28210	0	+	1	2	108	155	1.0
CP008925.1	h6.sal.bam	other	28211	28211	0	+	1	4	105	153	1.0
CP008925.1	h6.sal.bam	other	28212	28212	0	+	1	2	105	150	1.0
CP008925.1	h6.sal.bam	other	28213	28213	0	+	3	2	97	150	3.0
CP008925.1	h6.sal.bam	other	28214	28214	0	+	1	0	98	150	1.0
CP008925.1	h6.sal.bam	other	28215	28215	0	+	1	1	98	151	1.0
CP008925.1	h6.sal.bam	other	28216	28216	0	+	2	3	100	150	2.0
CP008925.1	h6.sal.bam	other	28217	28217	0	+	1	3	101	147	1.0
CP008925.1	h6.sal.bam	other	28218	28218	0	+	2	2	101	144	2.0
CP008925.1	h6.sal.bam	other	28219	28219	0	+	0	5	101	142	0.0
CP008925.1	h6.sal.bam	other	28220	28220	0	+	1	0	99	139	1.0
CP008925.1	h6.sal.bam	other	28221	28221	0	+	1	2	100	144	1.0
CP008925.1	h6.sal.bam	other	28222	28222	0	+	0	1	100	142	0.0
CP008925.1	h6.sal.bam	other	28223	28223	0	+	1	2	101	142	1.0
CP008925.1	h6.sal.bam	other	28224	28224	0	+	0	1	100	143	0.0
CP008925.1	h6.sal.bam	other	28225	28225	0	+	2	1	98	142	2.0
CP008925.1	h6.sal.bam	other	28226	28226	0	+	0	1	95	141	0.0
CP008925.1	h6.sal.bam	other	28227	28227	0	+	3	3	97	145	3.0
CP008925.1	h6.sal.bam	GAAC	28228	28228	28236	+	1	15	98	144	1.0
CP008925.1	h6.sal.bam	other	28229	28229	0	+	0	1	96	129	0.0
CP008925.1	h6.sal.bam	GAAC	28230	28230	28236	+	3	1	94	132	3.0
CP008925.1	h6.sal.bam	other	28231	28231	0	+	1	1	93	132	1.0
CP008925.1	h6.sal.bam	other	28232	28232	0	+	12	2	105	131	12.0
CP008925.1	h6.sal.bam	other	28233	28233	0	+	2	5	107	132	2.0
CP008925.1	h6.sal.bam	other	28234	28234	0	+	1	0	106	127	1.0
CP008925.1	h6.sal.bam	other	28235	28235	0	+	1	1	107	127	1.0
CP008925.1	h6.sal.bam	other	28236	28236	0	+	4	0	111	127	4.0
CP008925.1	h6.sal.bam	other	28237	28237	0	+	3	0	109	130	3.0
CP008925.1	h6.sal.bam	other	28238	28238	0	+	1	0	110	131	1.0
CP008925.1	h6.sal.bam	other	28239	28239	0	+	1	3	111	132	1.0
CP008925.1	h6.sal.bam	other	28240	28240	0	+	5	3	114	131	5.0
CP008925.1	h6.sal.bam	other	28241	28241	0	+	0	4	113	129	0.0
CP008925.1	h6.sal.bam	other	28242	28242	0	+	2	2	115	125	2.0
CP008925.1	h6.sal.bam	other	28243	28243	0	+	2	1	117	126	2.0
CP008925.1	h6.sal.bam	other	28244	28244	0	+	1	1	116	126	1.0
CP008925.1	h6.sal.bam	GAAC	28245	28245	28236	+	0	10	116	125	0.0
CP008925.1	h6.sal.bam	other	28246	28246	0	+	1	3	116	115	1.0
CP008925.1	h6.sal.bam	GAAC	28247	28247	28236	+	5	2	121	114	5.0
CP008925.1	h6.sal.bam	other	28248	28248	0	+	1	1	121	112	1.0
CP008925.1	h6.sal.bam	other	28249	28249	0	+	2	4	121	111	2.0
CP008925.1	h6.sal.bam	other	28250	28250	0	+	0	1	121	113	0.0
CP008925.1	h6.sal.bam	other	28251	28251	0	+	3	1	118	112	3.0
CP008925.1	h6.sal.bam	other	28252	28252	0	+	2	2	117	111	2.0
CP008925.1	h6.sal.bam	other	28253	28253	0	+	4	3	121	117	4.0
CP008925.1	h6.sal.bam	other	28254	28254	0	+	2	2	123	114	2.0
CP008925.1	h6.sal.bam	other	28255	28255	0	+	0	3	118	113	0.0
CP008925.1	h6.sal.bam	other	28256	28256	0	+	1	2	119	113	1.0
CP008925.1	h6.sal.bam	other	28257	28257	0	+	1	4	120	114	1.0
CP008925.1	h6.sal.bam	other	28258	28258	0	+	2	6	122	110	2.0
CP008925.1	h6.sal.bam	other	28259	28259	0	+	3	0	123	105	3.0
CP008925.1	h6.sal.bam	other	28260	28260	0	+	3	2	122	105	3.0
CP008925.1	h6.sal.bam	other	28261	28261	0	+	1	1	121	106	1.0
CP008925.1	h6.sal.bam	other	28262	28262	0	+	1	1	122	106	1.0
CP008925.1	h6.sal.bam	other	28263	28263	0	+	1	0	118	112	1.0
CP008925.1	h6.sal.bam	other	28264	28264	0	+	1	3	118	116	0.6666666666666666
CP008925.1	h6.sal.bam	other	28265	28265	0	+	2	1	120	113	1.3333333333333333
CP008925.1	h6.sal.bam	other	28266	28266	0	+	3	1	121	112	2.0
CP008925.1	h6.sal.bam	other	28267	28267	0	+	1	0	120	113	0.6666666666666666
CP008925.1	h6.sal.bam	other	28268	28268	0	+	1	2	121	113	1.0
CP008925.1	h6.sal.bam	other	28269	28269	0	+	1	3	121	115	0.6666666666666666
CP008925.1	h6.sal.bam	other	28270	28270	0	+	0	1	118	116	0.0
CP008925.1	h6.sal.bam	other	28271	28271	0	+	0	4	118	116	0.0
CP008925.1	h6.sal.bam	other	28272	28272	0	+	4	2	122	112	2.0
CP008925.1	h6.sal.bam	other	28273	28273	0	+	3	1	122	110	1.5
CP008925.1	h6.sal.bam	other	28274	28274	0	+	2	0	124	112	1.0
CP008925.1	h6.sal.bam	other	28275	28275	0	+	0	0	121	113	0.0
CP008925.1	h6.sal.bam	other	28276	28276	0	+	1	1	120	113	0.5
CP008925.1	h6.sal.bam	other	28277	28277	0	+	3	2	122	116	2.0
CP008925.1	h6.sal.bam	other	28278	28278	0	+	2	4	124	117	1.0
CP008925.1	h6.sal.bam	other	28279	28279	0	+	1	1	121	117	0.5
CP008925.1	h6.sal.bam	other	28280	28280	0	+	5	0	126	116	2.5
CP008925.1	h6.sal.bam	other	28281	28281	0	+	4	2	129	116	2.0
CP008925.1	h6.sal.bam	other	28282	28282	0	+	2	2	131	119	1.0
CP008925.1	h6.sal.bam	other	28283	28283	0	+	0	0	129	120	0.0
CP008925.1	h6.sal.bam	other	28284	28284	0	+	0	2	127	120	0.0
CP008925.1	h6.sal.bam	other	28285	28285	0	+	2	1	129	119	1.0
CP008925.1	h6.sal.bam	other	28286	28286	0	+	5	0	133	118	2.5
CP008925.1	h6.sal.bam	other	28287	28287	0	+	2	2	129	118	1.0
CP008925.1	h6.sal.bam	other	28288	28288	0	+	2	3	131	117	1.0
CP008925.1	h6.sal.bam	other	28289	28289	0	+	5	0	133	115	2.5
CP008925.1	h6.sal.bam	other	28290	28290	0	+	3	0	136	115	2.0
CP008925.1	h6.sal.bam	other	28291	28291	0	+	2	0	138	121	1.0
CP008925.1	h6.sal.bam	other	28292	28292	0	+	1	0	137	123	0.6666666666666666
CP008925.1	h6.sal.bam	other	28293	28293	0	+	1	1	138	124	0.6666666666666666
CP008925.1	h6.sal.bam	other	28294	28294	0	+	1	3	139	125	0.5
CP008925.1	h6.sal.bam	other	28295	28295	0	+	1	3	139	127	0.5
CP008925.1	h6.sal.bam	other	28296	28296	0	+	1	1	139	126	0.5
CP008925.1	h6.sal.bam	other	28297	28297	0	+	0	1	139	126	0.0
CP008925.1	h6.sal.bam	other	28298	28298	0	+	4	2	142	127	2.0
CP008925.1	h6.sal.bam	other	28299	28299	0	+	0	1	142	126	0.0
CP008925.1	h6.sal.bam	other	28300	28300	0	+	2	0	142	126	1.0
CP008925.1	h6.sal.bam	other	28301	28301	0	+	4	4	144	129	2.0
CP008925.1	h6.sal.bam	other	28302	28302	0	+	1	2	144	126	0.5
CP008925.1	h6.sal.bam	other	28303	28303	0	+	5	2	148	128	2.5
CP008925.1	h6.sal.bam	other	28304	28304	0	+	0	4	148	126	0.0
CP008925.1	h6.sal.bam	other	28305	28305	0	+	4	0	149	126	2.6666666666666665
CP008925.1	h6.sal.bam	other	28306	28306	0	+	2	1	150	129	1.3333333333333333
CP008925.1	h6.sal.bam	other	28307	28307	0	+	1	1	141	128	0.5
CP008925.1	h6.sal.bam	other	28308	28308	0	+	1	0	140	133	0.6666666666666666
CP008925.1	h6.sal.bam	other	28309	28309	0	+	4	0	142	134	4.0
CP008925.1	h6.sal.bam	other	28310	28310	0	+	2	2	137	136	2.0
CP008925.1	h6.sal.bam	other	28311	28311	0	+	2	3	139	136	2.0
CP008925.1	h6.sal.bam	other	28312	28312	0	+	2	1	141	133	2.0
CP008925.1	h6.sal.bam	other	28313	28313	0	+	4	1	144	132	4.0
CP008925.1	h6.sal.bam	other	28314	28314	0	+	2	2	145	133	2.0
CP008925.1	h6.sal.bam	other	28315	28315	0	+	1	1	140	132	1.0
CP008925.1	h6.sal.bam	other	28316	28316	0	+	3	3	143	131	3.0
CP008925.1	h6.sal.bam	other	28317	28317	0	+	1	1	142	130	1.0
CP008925.1	h6.sal.bam	other	28318	28318	0	+	0	1	140	130	0.0
CP008925.1	h6.sal.bam	other	28319	28319	0	+	3	3	143	132	2.0
CP008925.1	h6.sal.bam	other	28320	28320	0	+	2	1	145	130	1.3333333333333333
CP008925.1	h6.sal.bam	other	28321	28321	0	+	1	2	145	129	0.5
CP008925.1	h6.sal.bam	other	28322	28322	0	+	4	1	144	131	2.6666666666666665
CP008925.1	h6.sal.bam	other	28323	28323	0	+	1	3	144	130	1.0
CP008925.1	h6.sal.bam	other	28324	28324	0	+	0	3	142	129	0.0
CP008925.1	h6.sal.bam	other	28325	28325	0	+	1	4	137	128	1.0
CP008925.1	h6.sal.bam	other	28326	28326	0	+	0	3	137	125	0.0
CP008925.1	h6.sal.bam	other	28327	28327	0	+	0	4	137	124	0.0
CP008925.1	h6.sal.bam	other	28328	28328	0	+	3	1	136	121	3.0
CP008925.1	h6.sal.bam	other	28329	28329	0	+	2	0	137	123	2.0
CP008925.1	h6.sal.bam	other	28330	28330	0	+	1	5	138	123	1.0
CP008925.1	h6.sal.bam	other	28331	28331	0	+	1	0	137	118	1.0
CP008925.1	h6.sal.bam	other	28332	28332	0	+	3	0	140	120	3.0
CP008925.1	h6.sal.bam	other	28333	28333	0	+	3	0	138	121	3.0
CP008925.1	h6.sal.bam	other	28334	28334	0	+	0	2	138	121	0.0
CP008925.1	h6.sal.bam	other	28335	28335	0	+	2	1	136	121	2.0
CP008925.1	h6.sal.bam	other	28336	28336	0	+	3	5	139	120	3.0
CP008925.1	h6.sal.bam	other	28337	28337	0	+	1	2	139	115	1.0
CP008925.1	h6.sal.bam	other	28338	28338	0	+	1	4	139	115	1.0
CP008925.1	h6.sal.bam	other	28339	28339	0	+	1	0	130	112	1.0
CP008925.1	h6.sal.bam	other	28340	28340	0	+	1	1	131	113	1.0
CP008925.1	h6.sal.bam	other	28341	28341	0	+	2	1	133	112	2.0
CP008925.1	h6.sal.bam	other	28342	28342	0	+	0	3	133	111	0.0
CP008925.1	h6.sal.bam	other	28343	28343	0	+	3	1	136	111	3.0
CP008925.1	h6.sal.bam	other	28344	28344	0	+	4	5	140	112	4.0
CP008925.1	h6.sal.bam	other	28345	28345	0	+	2	0	142	109	2.0
CP008925.1	h6.sal.bam	other	28346	28346	0	+	2	2	144	112	2.0
CP008925.1	h6.sal.bam	other	28347	28347	0	+	6	1	147	111	6.0
CP008925.1	h6.sal.bam	other	28348	28348	0	+	5	1	149	112	5.0
CP008925.1	h6.sal.bam	other	28349	28349	0	+	0	2	147	111	0.0
CP008925.1	h6.sal.bam	other	28350	28350	0	+	1	0	148	110	1.0
CP008925.1	h6.sal.bam	other	28351	28351	0	+	2	1	146	114	2.0
CP008925.1	h6.sal.bam	other	28352	28352	0	+	1	5	145	113	0.6666666666666666
CP008925.1	h6.sal.bam	other	28353	28353	0	+	0	4	145	110	0.0
CP008925.1	h6.sal.bam	other	28354	28354	0	+	0	4	144	108	0.0
CP008925.1	h6.sal.bam	other	28355	28355	0	+	0	1	139	108	0.0
CP008925.1	h6.sal.bam	other	28356	28356	0	+	1	1	134	107	1.0
CP008925.1	h6.sal.bam	other	28357	28357	0	+	3	3	137	110	3.0
CP008925.1	h6.sal.bam	other	28358	28358	0	+	1	0	138	107	0.6666666666666666
CP008925.1	h6.sal.bam	other	28359	28359	0	+	0	1	138	110	0.0
CP008925.1	h6.sal.bam	other	28360	28360	0	+	1	0	132	113	1.0
CP008925.1	h6.sal.bam	other	28361	28361	0	+	4	1	134	116	4.0
CP008925.1	h6.sal.bam	other	28362	28362	0	+	1	1	132	116	1.0
CP008925.1	h6.sal.bam	other	28363	28363	0	+	1	0	133	115	1.0
CP008925.1	h6.sal.bam	other	28364	28364	0	+	1	2	130	117	1.0
CP008925.1	h6.sal.bam	other	28365	28365	0	+	2	0	127	119	2.0
CP008925.1	h6.sal.bam	other	28366	28366	0	+	1	2	127	120	1.0
CP008925.1	h6.sal.bam	other	28367	28367	0	+	2	1	129	120	2.0
CP008925.1	h6.sal.bam	other	28368	28368	0	+	1	0	129	119	1.0
CP008925.1	h6.sal.bam	other	28369	28369	0	+	2	3	128	119	2.0
CP008925.1	h6.sal.bam	other	28370	28370	0	+	1	2	129	117	1.0
CP008925.1	h6.sal.bam	other	28371	28371	0	+	2	2	131	115	2.0
CP008925.1	h6.sal.bam	other	28372	28372	0	+	1	2	132	114	1.0
CP008925.1	h6.sal.bam	other	28373	28373	0	+	1	1	129	118	1.0
CP008925.1	h6.sal.bam	other	28374	28374	0	+	3	0	130	121	3.0
CP008925.1	h6.sal.bam	other	28375	28375	0	+	0	3	130	121	0.0
CP008925.1	h6.sal.bam	other	28376	28376	0	+	0	1	126	118	0.0
CP008925.1	h6.sal.bam	other	28377	28377	0	+	1	4	126	119	0.6666666666666666
CP008925.1	h6.sal.bam	other	28378	28378	0	+	2	2	123	115	2.0
CP008925.1	h6.sal.bam	other	28379	28379	0	+	1	2	123	115	1.0
CP008925.1	h6.sal.bam	other	28380	28380	0	+	1	3	121	113	1.0
CP008925.1	h6.sal.bam	other	28381	28381	0	+	2	0	118	111	2.0
CP008925.1	h6.sal.bam	other	28382	28382	0	+	1	5	119	113	1.0
CP008925.1	h6.sal.bam	other	28383	28383	0	+	1	1	120	109	1.0
CP008925.1	h6.sal.bam	other	28384	28384	0	+	3	2	119	112	3.0
CP008925.1	h6.sal.bam	other	28385	28385	0	+	3	2	120	112	3.0
CP008925.1	h6.sal.bam	other	28386	28386	0	+	4	0	122	113	4.0
CP008925.1	h6.sal.bam	other	28387	28387	0	+	2	0	122	113	2.0
CP008925.1	h6.sal.bam	other	28388	28388	0	+	3	2	122	115	2.0
CP008925.1	h6.sal.bam	other	28389	28389	0	+	3	1	123	114	1.5
CP008925.1	h6.sal.bam	other	28390	28390	0	+	0	1	118	113	0.0
CP008925.1	h6.sal.bam	other	28391	28391	0	+	0	1	118	113	0.0
CP008925.1	h6.sal.bam	other	28392	28392	0	+	1	1	119	113	0.6666666666666666
CP008925.1	h6.sal.bam	other	28393	28393	0	+	5	3	124	113	3.3333333333333335
CP008925.1	h6.sal.bam	other	28394	28394	0	+	0	1	120	115	0.0
CP008925.1	h6.sal.bam	other	28395	28395	0	+	4	3	122	114	4.0
CP008925.1	h6.sal.bam	other	28396	28396	0	+	5	1	126	111	5.0
CP008925.1	h6.sal.bam	other	28397	28397	0	+	2	0	124	112	2.0
CP008925.1	h6.sal.bam	other	28398	28398	0	+	2	2	125	115	2.0
CP008925.1	h6.sal.bam	other	28399	28399	0	+	2	2	127	113	2.0
CP008925.1	h6.sal.bam	other	28400	28400	0	+	0	2	126	112	0.0
CP008925.1	h6.sal.bam	other	28401	28401	0	+	2	2	128	115	2.0
CP008925.1	h6.sal.bam	other	28402	28402	0	+	2	0	128	115	2.0
CP008925.1	h6.sal.bam	other	28403	28403	0	+	0	3	128	116	0.0
CP008925.1	h6.sal.bam	other	28404	28404	0	+	0	1	126	114	0.0
CP008925.1	h6.sal.bam	other	28405	28405	0	+	1	1	126	113	0.6666666666666666
CP008925.1	h6.sal.bam	other	28406	28406	0	+	2	1	127	113	1.3333333333333333
CP008925.1	h6.sal.bam	other	28407	28407	0	+	2	1	126	115	1.3333333333333333
CP008925.1	h6.sal.bam	other	28408	28408	0	+	3	2	126	116	1.5
CP008925.1	h6.sal.bam	other	28409	28409	0	+	1	0	127	115	0.5
CP008925.1	h6.sal.bam	other	28410	28410	0	+	3	1	128	118	1.5
CP008925.1	h6.sal.bam	other	28411	28411	0	+	2	0	127	117	1.0
CP008925.1	h6.sal.bam	other	28412	28412	0	+	0	1	126	117	0.0
CP008925.1	h6.sal.bam	other	28413	28413	0	+	4	1	129	117	2.0
CP008925.1	h6.sal.bam	other	28414	28414	0	+	2	1	130	119	1.0
CP008925.1	h6.sal.bam	other	28415	28415	0	+	1	0	130	120	0.5
CP008925.1	h6.sal.bam	other	28416	28416	0	+	3	2	131	122	1.5
CP008925.1	h6.sal.bam	other	28417	28417	0	+	3	2	134	120	1.5
CP008925.1	h6.sal.bam	other	28418	28418	0	+	1	1	126	119	0.5
CP008925.1	h6.sal.bam	other	28419	28419	0	+	1	2	127	119	0.5
CP008925.1	h6.sal.bam	other	28420	28420	0	+	3	3	130	118	1.5
CP008925.1	h6.sal.bam	other	28421	28421	0	+	2	1	130	116	1.0
CP008925.1	h6.sal.bam	GAAC	28422	28422	28430	+	3	2	127	117	1.5
CP008925.1	h6.sal.bam	other	28423	28423	0	+	1	1	123	115	0.5
CP008925.1	h6.sal.bam	GAAC	28424	28424	28430	+	1	2	121	116	0.5
CP008925.1	h6.sal.bam	other	28425	28425	0	+	1	2	122	118	0.5
CP008925.1	h6.sal.bam	other	28426	28426	0	+	0	0	122	116	0.0
CP008925.1	h6.sal.bam	other	28427	28427	0	+	4	2	125	118	2.0
CP008925.1	h6.sal.bam	other	28428	28428	0	+	1	2	126	118	0.5
CP008925.1	h6.sal.bam	other	28429	28429	0	+	0	5	126	116	0.0
CP008925.1	h6.sal.bam	other	28430	28430	0	+	0	0	126	112	0.0
CP008925.1	h6.sal.bam	other	28431	28431	0	+	3	3	125	114	1.5
CP008925.1	h6.sal.bam	other	28432	28432	0	+	2	1	126	112	1.0
CP008925.1	h6.sal.bam	other	28433	28433	0	+	2	3	128	114	1.0
CP008925.1	h6.sal.bam	other	28434	28434	0	+	0	4	128	111	0.0
CP008925.1	h6.sal.bam	other	28435	28435	0	+	2	4	124	107	1.0
CP008925.1	h6.sal.bam	other	28436	28436	0	+	3	0	127	105	1.5
CP008925.1	h6.sal.bam	other	28437	28437	0	+	1	2	128	105	0.5
CP008925.1	h6.sal.bam	other	28438	28438	0	+	2	1	129	103	1.0
CP008925.1	h6.sal.bam	GAAC	28439	28439	28430	+	2	4	130	106	1.3333333333333333
CP008925.1	h6.sal.bam	other	28440	28440	0	+	1	2	128	103	0.6666666666666666
CP008925.1	h6.sal.bam	GAAC	28441	28441	28430	+	1	1	129	101	0.6666666666666666
CP008925.1	h6.sal.bam	other	28442	28442	0	+	1	0	127	100	0.6666666666666666
CP008925.1	h6.sal.bam	other	28443	28443	0	+	2	0	129	101	1.3333333333333333
CP008925.1	h6.sal.bam	other	28444	28444	0	+	2	1	128	101	1.0
CP008925.1	h6.sal.bam	other	28445	28445	0	+	0	4	128	100	0.0
CP008925.1	h6.sal.bam	other	28446	28446	0	+	0	2	126	97	0.0
CP008925.1	h6.sal.bam	other	28447	28447	0	+	2	1	126	96	1.3333333333333333
CP008925.1	h6.sal.bam	other	28448	28448	0	+	0	3	126	95	0.0
CP008925.1	h6.sal.bam	other	28449	28449	0	+	4	1	127	93	4.0
CP008925.1	h6.sal.bam	other	28450	28450	0	+	1	2	128	93	1.0
CP008925.1	h6.sal.bam	other	28451	28451	0	+	3	0	131	91	3.0
CP008925.1	h6.sal.bam	other	28452	28452	0	+	3	1	133	93	3.0
CP008925.1	h6.sal.bam	other	28453	28453	0	+	8	1	137	92	8.0
CP008925.1	h6.sal.bam	other	28454	28454	0	+	1	1	138	95	1.0
CP008925.1	h6.sal.bam	other	28455	28455	0	+	1	0	139	96	1.0
CP008925.1	h6.sal.bam	other	28456	28456	0	+	0	2	135	98	0.0
CP008925.1	h6.sal.bam	other	28457	28457	0	+	2	2	137	96	2.0
CP008925.1	h6.sal.bam	other	28458	28458	0	+	2	4	139	96	2.0
CP008925.1	h6.sal.bam	other	28459	28459	0	+	3	3	138	92	3.0
CP008925.1	h6.sal.bam	other	28460	28460	0	+	1	0	136	90	1.0
CP008925.1	h6.sal.bam	other	28461	28461	0	+	2	2	135	93	2.0
CP008925.1	h6.sal.bam	other	28462	28462	0	+	2	0	132	92	2.0
CP008925.1	h6.sal.bam	other	28463	28463	0	+	0	1	132	92	0.0
CP008925.1	h6.sal.bam	other	28464	28464	0	+	5	0	134	91	5.0
CP008925.1	h6.sal.bam	other	28465	28465	0	+	1	2	135	92	1.0
CP008925.1	h6.sal.bam	other	28466	28466	0	+	5	0	140	93	5.0
CP008925.1	h6.sal.bam	other	28467	28467	0	+	3	3	142	93	3.0
CP008925.1	h6.sal.bam	other	28468	28468	0	+	0	4	137	91	0.0
CP008925.1	h6.sal.bam	other	28469	28469	0	+	0	1	132	88	0.0
CP008925.1	h6.sal.bam	other	28470	28470	0	+	0	0	132	88	0.0
CP008925.1	h6.sal.bam	other	28471	28471	0	+	1	0	126	89	1.0
CP008925.1	h6.sal.bam	other	28472	28472	0	+	2	2	128	90	2.0
CP008925.1	h6.sal.bam	other	28473	28473	0	+	1	0	126	94	1.0
CP008925.1	h6.sal.bam	other	28474	28474	0	+	1	1	127	95	1.0
CP008925.1	h6.sal.bam	other	28475	28475	0	+	1	4	128	94	1.0
CP008925.1	h6.sal.bam	other	28476	28476	0	+	0	2	126	91	0.0
CP008925.1	h6.sal.bam	other	28477	28477	0	+	1	2	125	90	1.0
CP008925.1	h6.sal.bam	other	28478	28478	0	+	3	1	128	88	3.0
CP008925.1	h6.sal.bam	other	28479	28479	0	+	3	0	131	87	3.0
CP008925.1	h6.sal.bam	other	28480	28480	0	+	0	1	130	89	0.0
CP008925.1	h6.sal.bam	other	28481	28481	0	+	1	4	129	92	1.0
CP008925.1	h6.sal.bam	other	28482	28482	0	+	2	1	125	89	2.0
CP008925.1	h6.sal.bam	other	28483	28483	0	+	2	2	127	89	2.0
CP008925.1	h6.sal.bam	other	28484	28484	0	+	6	3	131	87	6.0
CP008925.1	h6.sal.bam	other	28485	28485	0	+	1	0	131	84	1.0
CP008925.1	h6.sal.bam	other	28486	28486	0	+	2	0	131	87	2.0
CP008925.1	h6.sal.bam	other	28487	28487	0	+	0	1	127	87	0.0
CP008925.1	h6.sal.bam	other	28488	28488	0	+	1	2	128	88	1.0
CP008925.1	h6.sal.bam	other	28489	28489	0	+	1	2	127	87	1.0
CP008925.1	h6.sal.bam	other	28490	28490	0	+	0	2	126	90	0.0
CP008925.1	h6.sal.bam	other	28491	28491	0	+	0	1	123	88	0.0
CP008925.1	h6.sal.bam	other	28492	28492	0	+	1	1	121	87	1.0
CP008925.1	h6.sal.bam	other	28493	28493	0	+	3	1	123	87	3.0
CP008925.1	h6.sal.bam	other	28494	28494	0	+	3	2	125	87	3.0
CP008925.1	h6.sal.bam	other	28495	28495	0	+	3	0	125	88	3.0
CP008925.1	h6.sal.bam	other	28496	28496	0	+	0	2	123	88	0.0
CP008925.1	h6.sal.bam	other	28497	28497	0	+	3	2	123	86	3.0
CP008925.1	h6.sal.bam	other	28498	28498	0	+	1	1	122	86	1.0
CP008925.1	h6.sal.bam	other	28499	28499	0	+	0	2	121	87	0.0
CP008925.1	h6.sal.bam	other	28500	28500	0	+	2	2	123	87	2.0
CP008925.1	h6.sal.bam	other	28501	28501	0	+	1	1	124	85	1.0
CP008925.1	h6.sal.bam	other	28502	28502	0	+	2	0	122	85	2.0
CP008925.1	h6.sal.bam	other	28503	28503	0	+	2	1	123	85	2.0
CP008925.1	h6.sal.bam	other	28504	28504	0	+	1	0	124	86	1.0
CP008925.1	h6.sal.bam	other	28505	28505	0	+	0	2	124	86	0.0
CP008925.1	h6.sal.bam	other	28506	28506	0	+	1	1	120	86	1.0
CP008925.1	h6.sal.bam	other	28507	28507	0	+	0	3	120	85	0.0
CP008925.1	h6.sal.bam	other	28508	28508	0	+	1	1	119	82	1.0
CP008925.1	h6.sal.bam	other	28509	28509	0	+	1	0	120	82	1.0
CP008925.1	h6.sal.bam	other	28510	28510	0	+	0	1	114	84	0.0
CP008925.1	h6.sal.bam	other	28511	28511	0	+	0	5	114	83	0.0
CP008925.1	h6.sal.bam	other	28512	28512	0	+	2	0	116	78	2.0
CP008925.1	h6.sal.bam	other	28513	28513	0	+	3	0	117	78	3.0
CP008925.1	h6.sal.bam	other	28514	28514	0	+	2	1	117	79	2.0
CP008925.1	h6.sal.bam	other	28515	28515	0	+	3	0	119	80	3.0
CP008925.1	h6.sal.bam	other	28516	28516	0	+	0	0	118	80	0.0
CP008925.1	h6.sal.bam	other	28517	28517	0	+	1	1	118	81	1.0
CP008925.1	h6.sal.bam	other	28518	28518	0	+	3	0	119	83	3.0
CP008925.1	h6.sal.bam	other	28519	28519	0	+	0	0	117	83	0.0
CP008925.1	h6.sal.bam	other	28520	28520	0	+	0	1	117	85	0.0
CP008925.1	h6.sal.bam	other	28521	28521	0	+	0	1	115	86	0.0
CP008925.1	h6.sal.bam	other	28522	28522	0	+	0	0	115	85	0.0
CP008925.1	h6.sal.bam	other	28523	28523	0	+	0	1	114	87	0.0
CP008925.1	h6.sal.bam	other	28524	28524	0	+	1	1	112	87	1.0
CP008925.1	h6.sal.bam	other	28525	28525	0	+	1	0	112	86	1.0
CP008925.1	h6.sal.bam	other	28526	28526	0	+	1	2	110	87	1.0
CP008925.1	h6.sal.bam	other	28527	28527	0	+	0	1	107	86	0.0
CP008925.1	h6.sal.bam	other	28528	28528	0	+	0	4	99	85	0.0
CP008925.1	h6.sal.bam	other	28529	28529	0	+	0	1	97	81	0.0
CP008925.1	h6.sal.bam	other	28530	28530	0	+	4	2	100	81	4.0
CP008925.1	h6.sal.bam	other	28531	28531	0	+	4	0	101	80	4.0
CP008925.1	h6.sal.bam	other	28532	28532	0	+	0	2	101	81	0.0
CP008925.1	h6.sal.bam	other	28533	28533	0	+	1	0	98	82	1.0
CP008925.1	h6.sal.bam	other	28534	28534	0	+	2	1	100	98	2.0
CP008925.1	h6.sal.bam	other	28535	28535	0	+	2	3	97	199	2.0
CP008925.1	h6.sal.bam	other	28536	28536	0	+	1	1	98	209	1.0
CP008925.1	h6.sal.bam	other	28537	28537	0	+	1	1	99	210	1.0
CP008925.1	h6.sal.bam	other	28538	28538	0	+	2	0	101	209	2.0
CP008925.1	h6.sal.bam	other	28539	28539	0	+	0	1	96	209	0.0
CP008925.1	h6.sal.bam	other	28540	28540	0	+	1	2	96	213	1.0
CP008925.1	h6.sal.bam	other	28541	28541	0	+	2	0	94	212	2.0
CP008925.1	h6.sal.bam	other	28542	28542	0	+	0	1	91	212	0.0
CP008925.1	h6.sal.bam	other	28543	28543	0	+	1	1	92	211	1.0
CP008925.1	h6.sal.bam	other	28544	28544	0	+	1	2	93	210	1.0
CP008925.1	h6.sal.bam	other	28545	28545	0	+	0	1	93	208	0.0
CP008925.1	h6.sal.bam	other	28546	28546	0	+	1	3	93	213	1.0
CP008925.1	h6.sal.bam	other	28547	28547	0	+	1	3	92	210	1.0
CP008925.1	h6.sal.bam	other	28548	28548	0	+	0	0	91	208	0.0
CP008925.1	h6.sal.bam	other	28549	28549	0	+	1	0	91	208	1.0
CP008925.1	h6.sal.bam	other	28550	28550	0	+	1	2	91	209	1.0
CP008925.1	h6.sal.bam	other	28551	28551	0	+	3	0	93	208	3.0
CP008925.1	h6.sal.bam	other	28552	28552	0	+	1	0	94	208	1.0
CP008925.1	h6.sal.bam	other	28553	28553	0	+	0	2	88	233	0.0
CP008925.1	h6.sal.bam	other	28554	28554	0	+	3	2	91	231	3.0
CP008925.1	h6.sal.bam	other	28555	28555	0	+	0	2	91	230	0.0
CP008925.1	h6.sal.bam	other	28556	28556	0	+	1	1	91	228	1.0
CP008925.1	h6.sal.bam	other	28557	28557	0	+	0	1	87	228	0.0
CP008925.1	h6.sal.bam	other	28558	28558	0	+	0	0	81	229	0.0
CP008925.1	h6.sal.bam	other	28559	28559	0	+	1	0	81	230	1.0
CP008925.1	h6.sal.bam	other	28560	28560	0	+	1	3	82	230	1.0
CP008925.1	h6.sal.bam	other	28561	28561	0	+	1	0	81	227	1.0
CP008925.1	h6.sal.bam	other	28562	28562	0	+	0	2	81	230	0.0
CP008925.1	h6.sal.bam	other	28563	28563	0	+	1	2	81	228	1.0
CP008925.1	h6.sal.bam	GTTC	28564	28564	28572	+	2	5	82	226	2.0
CP008925.1	h6.sal.bam	other	28565	28565	0	+	2	0	84	224	2.0
CP008925.1	h6.sal.bam	GTTC	28566	28566	28572	+	2	0	86	224	2.0
CP008925.1	h6.sal.bam	other	28567	28567	0	+	0	0	81	229	0.0
CP008925.1	h6.sal.bam	other	28568	28568	0	+	0	1	79	231	0.0
CP008925.1	h6.sal.bam	other	28569	28569	0	+	1	3	80	230	1.0
CP008925.1	h6.sal.bam	other	28570	28570	0	+	1	0	78	228	1.0
CP008925.1	h6.sal.bam	other	28571	28571	0	+	3	1	77	229	3.0
CP008925.1	h6.sal.bam	other	28572	28572	0	+	1	1	78	229	1.0
CP008925.1	h6.sal.bam	other	28573	28573	0	+	0	2	78	228	0.0
CP008925.1	h6.sal.bam	other	28574	28574	0	+	0	2	77	227	0.0
CP008925.1	h6.sal.bam	other	28575	28575	0	+	0	0	76	227	0.0
CP008925.1	h6.sal.bam	other	28576	28576	0	+	1	1	71	228	1.0
CP008925.1	h6.sal.bam	other	28577	28577	0	+	2	0	73	229	2.0
CP008925.1	h6.sal.bam	other	28578	28578	0	+	0	2	73	230	0.0
CP008925.1	h6.sal.bam	other	28579	28579	0	+	3	1	76	228	3.0
CP008925.1	h6.sal.bam	other	28580	28580	0	+	1	1	76	228	1.0
CP008925.1	h6.sal.bam	GTTC	28581	28581	28572	+	0	0	76	230	0.0
CP008925.1	h6.sal.bam	other	28582	28582	0	+	0	0	76	230	0.0
CP008925.1	h6.sal.bam	GTTC	28583	28583	28572	+	1	1	76	233	1.0
CP008925.1	h6.sal.bam	other	28584	28584	0	+	1	2	76	233	1.0
CP008925.1	h6.sal.bam	other	28585	28585	0	+	1	0	77	232	1.0
CP008925.1	h6.sal.bam	other	28586	28586	0	+	0	1	77	235	0.0
CP008925.1	h6.sal.bam	other	28587	28587	0	+	2	0	77	234	2.0
CP008925.1	h6.sal.bam	other	28588	28588	0	+	1	1	75	235	1.0
CP008925.1	h6.sal.bam	other	28589	28589	0	+	0	1	73	236	0.0
CP008925.1	h6.sal.bam	other	28590	28590	0	+	0	0	70	239	0.0
CP008925.1	h6.sal.bam	other	28591	28591	0	+	0	1	69	240	0.0
CP008925.1	h6.sal.bam	other	28592	28592	0	+	1	4	67	240	1.0
CP008925.1	h6.sal.bam	other	28593	28593	0	+	0	2	67	236	0.0
CP008925.1	h6.sal.bam	other	28594	28594	0	+	2	0	69	235	2.0
CP008925.1	h6.sal.bam	other	28595	28595	0	+	1	1	70	235	1.0
CP008925.1	h6.sal.bam	other	28596	28596	0	+	2	2	72	236	2.0
CP008925.1	h6.sal.bam	other	28597	28597	0	+	1	0	72	236	1.0
CP008925.1	h6.sal.bam	other	28598	28598	0	+	1	1	73	237	1.0
CP008925.1	h6.sal.bam	other	28599	28599	0	+	2	1	74	236	2.0
CP008925.1	h6.sal.bam	other	28600	28600	0	+	2	0	74	235	2.0
CP008925.1	h6.sal.bam	other	28601	28601	0	+	0	1	74	235	0.0
CP008925.1	h6.sal.bam	other	28602	28602	0	+	0	0	74	236	0.0
CP008925.1	h6.sal.bam	other	28603	28603	0	+	0	1	74	236	0.0
CP008925.1	h6.sal.bam	other	28604	28604	0	+	1	0	75	237	1.0
CP008925.1	h6.sal.bam	other	28605	28605	0	+	1	1	72	238	1.0
CP008925.1	h6.sal.bam	other	28606	28606	0	+	6	1	75	237	6.0
CP008925.1	h6.sal.bam	other	28607	28607	0	+	0	4	70	237	0.0
CP008925.1	h6.sal.bam	other	28608	28608	0	+	0	16	70	234	0.0
CP008925.1	h6.sal.bam	GAAC	28609	28609	28617	+	0	117	68	218	0.0
CP008925.1	h6.sal.bam	other	28610	28610	0	+	8	2	75	103	8.0
CP008925.1	h6.sal.bam	GAAC	28611	28611	28617	+	144	1	219	104	144.0
CP008925.1	h6.sal.bam	other	28612	28612	0	+	3	0	221	103	3.0
CP008925.1	h6.sal.bam	other	28613	28613	0	+	0	1	220	104	0.0
CP008925.1	h6.sal.bam	other	28614	28614	0	+	1	1	221	103	1.0
CP008925.1	h6.sal.bam	other	28615	28615	0	+	0	1	220	102	0.0
CP008925.1	h6.sal.bam	other	28616	28616	0	+	0	0	218	106	0.0
CP008925.1	h6.sal.bam	other	28617	28617	0	+	1	3	219	107	1.0
CP008925.1	h6.sal.bam	other	28618	28618	0	+	5	0	222	106	5.0
CP008925.1	h6.sal.bam	other	28619	28619	0	+	1	1	223	110	1.0
CP008925.1	h6.sal.bam	other	28620	28620	0	+	2	1	225	109	2.0
CP008925.1	h6.sal.bam	other	28621	28621	0	+	0	0	223	108	0.0
CP008925.1	h6.sal.bam	other	28622	28622	0	+	1	1	223	108	1.0
CP008925.1	h6.sal.bam	other	28623	28623	0	+	1	1	224	109	1.0
CP008925.1	h6.sal.bam	other	28624	28624	0	+	0	0	223	108	0.0
CP008925.1	h6.sal.bam	other	28625	28625	0	+	2	1	225	110	2.0
CP008925.1	h6.sal.bam	GAAC	28626	28626	28617	+	1	24	224	110	1.0
CP008925.1	h6.sal.bam	other	28627	28627	0	+	3	1	226	86	3.0
CP008925.1	h6.sal.bam	GAAC	28628	28628	28617	+	20	1	246	89	20.0
CP008925.1	h6.sal.bam	other	28629	28629	0	+	3	1	246	88	3.0
CP008925.1	h6.sal.bam	other	28630	28630	0	+	0	1	246	87	0.0
CP008925.1	h6.sal.bam	other	28631	28631	0	+	1	1	246	89	1.0
CP008925.1	h6.sal.bam	other	28632	28632	0	+	1	2	247	90	1.0
CP008925.1	h6.sal.bam	other	28633	28633	0	+	1	1	246	88	1.0
CP008925.1	h6.sal.bam	other	28634	28634	0	+	1	3	247	88	1.0
CP008925.1	h6.sal.bam	other	28635	28635	0	+	0	0	247	85	0.0
CP008925.1	h6.sal.bam	other	28636	28636	0	+	2	0	248	85	2.0
CP008925.1	h6.sal.bam	other	28637	28637	0	+	1	0	249	87	1.0
CP008925.1	h6.sal.bam	other	28638	28638	0	+	1	0	249	89	1.0
CP008925.1	h6.sal.bam	other	28639	28639	0	+	0	3	243	90	0.0
CP008925.1	h6.sal.bam	other	28640	28640	0	+	0	2	243	88	0.0
CP008925.1	h6.sal.bam	other	28641	28641	0	+	1	2	244	88	1.0
CP008925.1	h6.sal.bam	other	28642	28642	0	+	1	2	245	86	1.0
CP008925.1	h6.sal.bam	other	28643	28643	0	+	0	0	245	86	0.0
CP008925.1	h6.sal.bam	other	28644	28644	0	+	2	1	246	86	2.0
CP008925.1	h6.sal.bam	other	28645	28645	0	+	0	0	245	85	0.0
CP008925.1	h6.sal.bam	other	28646	28646	0	+	0	1	242	89	0.0
CP008925.1	h6.sal.bam	other	28647	28647	0	+	0	1	241	90	0.0
CP008925.1	h6.sal.bam	other	28648	28648	0	+	0	1	241	93	0.0
CP008925.1	h6.sal.bam	other	28649	28649	0	+	1	1	242	92	1.0
CP008925.1	h6.sal.bam	other	28650	28650	0	+	0	2	241	96	0.0
CP008925.1	h6.sal.bam	other	28651	28651	0	+	0	3	240	96	0.0
CP008925.1	h6.sal.bam	other	28652	28652	0	+	2	1	240	96	2.0
CP008925.1	h6.sal.bam	other	28653	28653	0	+	1	0	241	100	1.0
CP008925.1	h6.sal.bam	other	28654	28654	0	+	0	0	238	100	0.0
CP008925.1	h6.sal.bam	other	28655	28655	0	+	2	5	239	107	2.0
CP008925.1	h6.sal.bam	other	28656	28656	0	+	2	1	241	103	2.0
CP008925.1	h6.sal.bam	other	28657	28657	0	+	2	0	242	103	2.0
CP008925.1	h6.sal.bam	other	28658	28658	0	+	1	1	243	103	1.0
CP008925.1	h6.sal.bam	other	28659	28659	0	+	0	2	241	102	0.0
CP008925.1	h6.sal.bam	other	28660	28660	0	+	0	3	240	100	0.0
CP008925.1	h6.sal.bam	other	28661	28661	0	+	3	1	243	101	3.0
CP008925.1	h6.sal.bam	other	28662	28662	0	+	0	2	241	100	0.0
CP008925.1	h6.sal.bam	other	28663	28663	0	+	0	1	241	98	0.0
CP008925.1	h6.sal.bam	other	28664	28664	0	+	1	2	242	102	1.0
CP008925.1	h6.sal.bam	other	28665	28665	0	+	3	1	245	103	3.0
CP008925.1	h6.sal.bam	other	28666	28666	0	+	1	1	246	106	1.0
CP008925.1	h6.sal.bam	other	28667	28667	0	+	0	0	245	107	0.0
CP008925.1	h6.sal.bam	other	28668	28668	0	+	1	1	244	109	1.0
CP008925.1	h6.sal.bam	other	28669	28669	0	+	0	0	243	110	0.0
CP008925.1	h6.sal.bam	other	28670	28670	0	+	0	3	243	110	0.0
CP008925.1	h6.sal.bam	other	28671	28671	0	+	0	1	238	110	0.0
CP008925.1	h6.sal.bam	other	28672	28672	0	+	4	1	242	109	4.0
CP008925.1	h6.sal.bam	other	28673	28673	0	+	1	0	243	108	1.0
CP008925.1	h6.sal.bam	other	28674	28674	0	+	2	0	241	111	2.0
CP008925.1	h6.sal.bam	other	28675	28675	0	+	0	0	241	111	0.0
CP008925.1	h6.sal.bam	other	28676	28676	0	+	2	3	242	114	2.0
CP008925.1	h6.sal.bam	other	28677	28677	0	+	0	0	242	111	0.0
CP008925.1	h6.sal.bam	other	28678	28678	0	+	1	2	242	113	1.0
CP008925.1	h6.sal.bam	other	28679	28679	0	+	1	0	242	111	1.0
CP008925.1	h6.sal.bam	other	28680	28680	0	+	4	0	239	116	4.0
CP008925.1	h6.sal.bam	other	28681	28681	0	+	0	1	239	116	0.0
CP008925.1	h6.sal.bam	other	28682	28682	0	+	1	1	240	115	1.0
CP008925.1	h6.sal.bam	other	28683	28683	0	+	1	0	239	116	1.0
CP008925.1	h6.sal.bam	other	28684	28684	0	+	1	2	187	116	1.0
CP008925.1	h6.sal.bam	other	28685	28685	0	+	1	2	188	114	1.0
CP008925.1	h6.sal.bam	other	28686	28686	0	+	1	0	93	115	1.0
CP008925.1	h6.sal.bam	other	28687	28687	0	+	3	1	96	117	3.0
CP008925.1	h6.sal.bam	other	28688	28688	0	+	2	3	98	118	2.0
CP008925.1	h6.sal.bam	other	28689	28689	0	+	1	1	98	117	1.0
CP008925.1	h6.sal.bam	other	28690	28690	0	+	1	1	97	117	1.0
CP008925.1	h6.sal.bam	other	28691	28691	0	+	0	1	97	118	0.0
CP008925.1	h6.sal.bam	other	28692	28692	0	+	0	2	97	119	0.0
CP008925.1	h6.sal.bam	other	28693	28693	0	+	2	4	92	117	2.0
CP008925.1	h6.sal.bam	other	28694	28694	0	+	3	1	95	118	3.0
CP008925.1	h6.sal.bam	other	28695	28695	0	+	2	0	97	118	2.0
CP008925.1	h6.sal.bam	other	28696	28696	0	+	0	0	97	118	0.0
CP008925.1	h6.sal.bam	other	28697	28697	0	+	4	2	100	119	4.0
CP008925.1	h6.sal.bam	other	28698	28698	0	+	3	2	102	119	3.0
CP008925.1	h6.sal.bam	other	28699	28699	0	+	0	0	102	117	0.0
CP008925.1	h6.sal.bam	other	28700	28700	0	+	3	2	103	120	3.0
CP008925.1	h6.sal.bam	other	28701	28701	0	+	0	1	101	120	0.0
CP008925.1	h6.sal.bam	other	28702	28702	0	+	0	1	97	120	0.0
CP008925.1	h6.sal.bam	other	28703	28703	0	+	0	2	79	124	0.0
CP008925.1	h6.sal.bam	other	28704	28704	0	+	0	0	76	124	0.0
CP008925.1	h6.sal.bam	other	28705	28705	0	+	5	2	81	128	5.0
CP008925.1	h6.sal.bam	other	28706	28706	0	+	0	2	80	127	0.0
CP008925.1	h6.sal.bam	other	28707	28707	0	+	1	0	80	129	1.0
CP008925.1	h6.sal.bam	other	28708	28708	0	+	3	1	82	130	3.0
CP008925.1	h6.sal.bam	other	28709	28709	0	+	1	0	81	132	1.0
CP008925.1	h6.sal.bam	other	28710	28710	0	+	1	0	81	132	1.0
CP008925.1	h6.sal.bam	other	28711	28711	0	+	1	2	82	133	1.0
CP008925.1	h6.sal.bam	other	28712	28712	0	+	4	2	85	139	4.0
CP008925.1	h6.sal.bam	other	28713	28713	0	+	0	1	84	141	0.0
CP008925.1	h6.sal.bam	other	28714	28714	0	+	0	1	83	141	0.0
CP008925.1	h6.sal.bam	other	28715	28715	0	+	0	2	82	142	0.0
CP008925.1	h6.sal.bam	other	28716	28716	0	+	2	2	84	140	2.0
CP008925.1	h6.sal.bam	other	28717	28717	0	+	2	0	85	138	2.0
CP008925.1	h6.sal.bam	other	28718	28718	0	+	1	1	86	143	1.0
CP008925.1	h6.sal.bam	other	28719	28719	0	+	2	1	87	143	2.0
CP008925.1	h6.sal.bam	other	28720	28720	0	+	0	2	87	143	0.0
CP008925.1	h6.sal.bam	other	28721	28721	0	+	1	2	88	144	1.0
CP008925.1	h6.sal.bam	other	28722	28722	0	+	0	3	88	144	0.0
CP008925.1	h6.sal.bam	other	28723	28723	0	+	4	2	92	144	4.0
CP008925.1	h6.sal.bam	other	28724	28724	0	+	3	3	94	142	3.0
CP008925.1	h6.sal.bam	other	28725	28725	0	+	4	2	98	139	4.0
CP008925.1	h6.sal.bam	other	28726	28726	0	+	1	3	97	143	1.0
CP008925.1	h6.sal.bam	other	28727	28727	0	+	3	5	100	143	3.0
CP008925.1	h6.sal.bam	other	28728	28728	0	+	2	5	100	138	2.0
CP008925.1	h6.sal.bam	other	28729	28729	0	+	2	2	101	133	2.0
CP008925.1	h6.sal.bam	other	28730	28730	0	+	3	1	103	135	3.0
CP008925.1	h6.sal.bam	other	28731	28731	0	+	3	2	105	135	3.0
CP008925.1	h6.sal.bam	other	28732	28732	0	+	0	0	102	134	0.0
CP008925.1	h6.sal.bam	other	28733	28733	0	+	2	2	104	134	2.0
CP008925.1	h6.sal.bam	other	28734	28734	0	+	2	1	105	133	2.0
CP008925.1	h6.sal.bam	other	28735	28735	0	+	1	1	106	132	1.0
CP008925.1	h6.sal.bam	other	28736	28736	0	+	0	1	104	138	0.0
CP008925.1	h6.sal.bam	other	28737	28737	0	+	5	3	109	140	5.0
CP008925.1	h6.sal.bam	other	28738	28738	0	+	0	1	109	137	0.0
CP008925.1	h6.sal.bam	other	28739	28739	0	+	2	5	106	141	2.0
CP008925.1	h6.sal.bam	other	28740	28740	0	+	3	4	109	138	3.0
CP008925.1	h6.sal.bam	other	28741	28741	0	+	0	2	108	134	0.0
CP008925.1	h6.sal.bam	other	28742	28742	0	+	0	1	107	137	0.0
CP008925.1	h6.sal.bam	other	28743	28743	0	+	0	1	107	139	0.0
CP008925.1	h6.sal.bam	other	28744	28744	0	+	0	1	107	138	0.0
CP008925.1	h6.sal.bam	other	28745	28745	0	+	2	2	109	138	2.0
CP008925.1	h6.sal.bam	other	28746	28746	0	+	1	0	110	136	1.0
CP008925.1	h6.sal.bam	other	28747	28747	0	+	0	0	106	136	0.0
CP008925.1	h6.sal.bam	other	28748	28748	0	+	3	3	108	137	3.0
CP008925.1	h6.sal.bam	other	28749	28749	0	+	0	1	106	137	0.0
CP008925.1	h6.sal.bam	other	28750	28750	0	+	1	2	106	139	1.0
CP008925.1	h6.sal.bam	other	28751	28751	0	+	1	0	107	138	1.0
CP008925.1	h6.sal.bam	other	28752	28752	0	+	2	2	107	138	2.0
CP008925.1	h6.sal.bam	other	28753	28753	0	+	0	0	106	136	0.0
CP008925.1	h6.sal.bam	other	28754	28754	0	+	0	5	106	138	0.0
CP008925.1	h6.sal.bam	other	28755	28755	0	+	5	0	107	135	5.0
CP008925.1	h6.sal.bam	other	28756	28756	0	+	3	0	110	136	3.0
CP008925.1	h6.sal.bam	other	28757	28757	0	+	3	2	112	136	3.0
CP008925.1	h6.sal.bam	other	28758	28758	0	+	1	0	112	134	1.0
CP008925.1	h6.sal.bam	other	28759	28759	0	+	6	3	117	138	6.0
CP008925.1	h6.sal.bam	other	28760	28760	0	+	1	0	117	136	1.0
CP008925.1	h6.sal.bam	other	28761	28761	0	+	3	2	119	136	3.0
CP008925.1	h6.sal.bam	other	28762	28762	0	+	1	2	117	135	1.0
CP008925.1	h6.sal.bam	other	28763	28763	0	+	3	2	119	137	3.0
CP008925.1	h6.sal.bam	other	28764	28764	0	+	2	1	120	135	2.0
CP008925.1	h6.sal.bam	other	28765	28765	0	+	5	2	124	135	5.0
CP008925.1	h6.sal.bam	other	28766	28766	0	+	1	2	125	133	1.0
CP008925.1	h6.sal.bam	other	28767	28767	0	+	1	1	124	136	1.0
CP008925.1	h6.sal.bam	other	28768	28768	0	+	1	4	125	135	1.0
CP008925.1	h6.sal.bam	other	28769	28769	0	+	0	2	122	134	0.0
CP008925.1	h6.sal.bam	other	28770	28770	0	+	1	1	121	132	1.0
CP008925.1	h6.sal.bam	other	28771	28771	0	+	2	0	119	133	2.0
CP008925.1	h6.sal.bam	other	28772	28772	0	+	2	1	118	134	2.0
CP008925.1	h6.sal.bam	other	28773	28773	0	+	1	3	119	133	1.0
CP008925.1	h6.sal.bam	other	28774	28774	0	+	2	1	121	130	2.0
CP008925.1	h6.sal.bam	other	28775	28775	0	+	1	1	119	133	1.0
CP008925.1	h6.sal.bam	other	28776	28776	0	+	0	1	119	134	0.0
CP008925.1	h6.sal.bam	other	28777	28777	0	+	2	6	121	133	2.0
CP008925.1	h6.sal.bam	other	28778	28778	0	+	3	2	123	130	3.0
CP008925.1	h6.sal.bam	other	28779	28779	0	+	0	4	119	131	0.0
CP008925.1	h6.sal.bam	other	28780	28780	0	+	2	0	121	127	2.0
CP008925.1	h6.sal.bam	other	28781	28781	0	+	0	4	121	131	0.0
CP008925.1	h6.sal.bam	other	28782	28782	0	+	3	1	120	127	3.0
CP008925.1	h6.sal.bam	other	28783	28783	0	+	2	3	122	126	2.0
CP008925.1	h6.sal.bam	other	28784	28784	0	+	1	0	122	124	1.0
CP008925.1	h6.sal.bam	other	28785	28785	0	+	2	1	123	124	2.0
CP008925.1	h6.sal.bam	other	28786	28786	0	+	3	8	125	132	3.0
CP008925.1	h6.sal.bam	other	28787	28787	0	+	2	4	123	124	2.0
CP008925.1	h6.sal.bam	other	28788	28788	0	+	4	1	127	122	4.0
CP008925.1	h6.sal.bam	other	28789	28789	0	+	2	2	129	121	2.0
CP008925.1	h6.sal.bam	other	28790	28790	0	+	0	0	129	126	0.0
CP008925.1	h6.sal.bam	other	28791	28791	0	+	1	2	127	131	1.0
CP008925.1	h6.sal.bam	other	28792	28792	0	+	1	2	124	134	1.0
CP008925.1	h6.sal.bam	other	28793	28793	0	+	1	1	125	132	1.0
CP008925.1	h6.sal.bam	other	28794	28794	0	+	0	1	125	132	0.0
CP008925.1	h6.sal.bam	other	28795	28795	0	+	1	3	125	132	1.0
CP008925.1	h6.sal.bam	other	28796	28796	0	+	0	2	125	135	0.0
CP008925.1	h6.sal.bam	GAAC	28797	28797	28805	+	1	3	126	134	1.0
CP008925.1	h6.sal.bam	other	28798	28798	0	+	1	3	122	131	1.0
CP008925.1	h6.sal.bam	GAAC	28799	28799	28805	+	5	1	120	130	5.0
CP008925.1	h6.sal.bam	other	28800	28800	0	+	0	2	120	132	0.0
CP008925.1	h6.sal.bam	other	28801	28801	0	+	0	3	120	130	0.0
CP008925.1	h6.sal.bam	other	28802	28802	0	+	4	2	121	133	4.0
CP008925.1	h6.sal.bam	other	28803	28803	0	+	2	3	121	134	2.0
CP008925.1	h6.sal.bam	other	28804	28804	0	+	1	0	113	133	1.0
CP008925.1	h6.sal.bam	other	28805	28805	0	+	3	1	116	134	3.0
CP008925.1	h6.sal.bam	other	28806	28806	0	+	0	1	116	135	0.0
CP008925.1	h6.sal.bam	other	28807	28807	0	+	1	0	115	135	1.0
CP008925.1	h6.sal.bam	other	28808	28808	0	+	0	1	115	136	0.0
CP008925.1	h6.sal.bam	other	28809	28809	0	+	1	1	114	135	1.0
CP008925.1	h6.sal.bam	other	28810	28810	0	+	2	6	116	135	2.0
CP008925.1	h6.sal.bam	other	28811	28811	0	+	1	4	116	130	1.0
CP008925.1	h6.sal.bam	other	28812	28812	0	+	2	4	108	126	2.0
CP008925.1	h6.sal.bam	other	28813	28813	0	+	1	1	109	122	1.0
CP008925.1	h6.sal.bam	GAAC	28814	28814	28805	+	1	2	110	125	1.0
CP008925.1	h6.sal.bam	other	28815	28815	0	+	0	3	110	125	0.0
CP008925.1	h6.sal.bam	GAAC	28816	28816	28805	+	3	3	113	124	3.0
CP008925.1	h6.sal.bam	other	28817	28817	0	+	2	2	115	122	2.0
CP008925.1	h6.sal.bam	other	28818	28818	0	+	1	0	116	120	1.0
CP008925.1	h6.sal.bam	other	28819	28819	0	+	2	0	117	124	2.0
CP008925.1	h6.sal.bam	other	28820	28820	0	+	0	1	116	125	0.0
CP008925.1	h6.sal.bam	other	28821	28821	0	+	1	1	117	124	1.0
CP008925.1	h6.sal.bam	other	28822	28822	0	+	3	0	120	126	3.0
CP008925.1	h6.sal.bam	other	28823	28823	0	+	0	3	117	128	0.0
CP008925.1	h6.sal.bam	other	28824	28824	0	+	0	3	117	125	0.0
CP008925.1	h6.sal.bam	other	28825	28825	0	+	2	1	117	126	2.0
CP008925.1	h6.sal.bam	other	28826	28826	0	+	1	0	118	125	1.0
CP008925.1	h6.sal.bam	other	28827	28827	0	+	1	1	117	127	1.0
CP008925.1	h6.sal.bam	other	28828	28828	0	+	3	0	120	128	3.0
CP008925.1	h6.sal.bam	other	28829	28829	0	+	1	2	121	128	1.0
CP008925.1	h6.sal.bam	other	28830	28830	0	+	2	1	112	129	2.0
CP008925.1	h6.sal.bam	other	28831	28831	0	+	1	1	113	128	1.0
CP008925.1	h6.sal.bam	other	28832	28832	0	+	1	4	114	128	1.0
CP008925.1	h6.sal.bam	other	28833	28833	0	+	1	1	114	124	1.0
CP008925.1	h6.sal.bam	other	28834	28834	0	+	0	0	108	130	0.0
CP008925.1	h6.sal.bam	other	28835	28835	0	+	1	2	108	133	1.0
CP008925.1	h6.sal.bam	other	28836	28836	0	+	4	2	109	133	4.0
CP008925.1	h6.sal.bam	other	28837	28837	0	+	0	0	108	131	0.0
CP008925.1	h6.sal.bam	other	28838	28838	0	+	4	0	108	132	4.0
CP008925.1	h6.sal.bam	other	28839	28839	0	+	4	1	111	137	4.0
CP008925.1	h6.sal.bam	other	28840	28840	0	+	1	1	107	136	1.0
CP008925.1	h6.sal.bam	other	28841	28841	0	+	1	4	107	135	1.0
CP008925.1	h6.sal.bam	other	28842	28842	0	+	1	1	107	140	1.0
CP008925.1	h6.sal.bam	other	28843	28843	0	+	1	2	107	141	1.0
CP008925.1	h6.sal.bam	other	28844	28844	0	+	3	0	110	142	3.0
CP008925.1	h6.sal.bam	other	28845	28845	0	+	0	2	109	142	0.0
CP008925.1	h6.sal.bam	other	28846	28846	0	+	0	1	107	145	0.0
CP008925.1	h6.sal.bam	other	28847	28847	0	+	4	1	109	144	4.0
CP008925.1	h6.sal.bam	other	28848	28848	0	+	0	3	108	143	0.0
CP008925.1	h6.sal.bam	other	28849	28849	0	+	3	1	109	141	3.0
CP008925.1	h6.sal.bam	other	28850	28850	0	+	1	1	109	140	1.0
CP008925.1	h6.sal.bam	other	28851	28851	0	+	1	1	110	151	1.0
CP008925.1	h6.sal.bam	other	28852	28852	0	+	1	2	106	150	1.0
CP008925.1	h6.sal.bam	other	28853	28853	0	+	1	3	107	149	1.0
CP008925.1	h6.sal.bam	other	28854	28854	0	+	2	0	109	147	2.0
CP008925.1	h6.sal.bam	other	28855	28855	0	+	1	4	108	150	1.0
CP008925.1	h6.sal.bam	other	28856	28856	0	+	1	2	108	146	1.0
CP008925.1	h6.sal.bam	other	28857	28857	0	+	2	3	105	150	2.0
CP008925.1	h6.sal.bam	other	28858	28858	0	+	2	2	107	149	2.0
CP008925.1	h6.sal.bam	other	28859	28859	0	+	1	2	108	149	1.0
CP008925.1	h6.sal.bam	other	28860	28860	0	+	4	0	109	149	4.0
CP008925.1	h6.sal.bam	other	28861	28861	0	+	1	0	107	149	1.0
CP008925.1	h6.sal.bam	other	28862	28862	0	+	4	3	109	151	4.0
CP008925.1	h6.sal.bam	other	28863	28863	0	+	0	4	106	150	0.0
CP008925.1	h6.sal.bam	other	28864	28864	0	+	3	3	106	146	3.0
CP008925.1	h6.sal.bam	other	28865	28865	0	+	2	5	108	143	2.0
CP008925.1	h6.sal.bam	other	28866	28866	0	+	0	4	108	138	0.0
CP008925.1	h6.sal.bam	other	28867	28867	0	+	2	0	108	134	2.0
CP008925.1	h6.sal.bam	other	28868	28868	0	+	0	1	108	134	0.0
CP008925.1	h6.sal.bam	other	28869	28869	0	+	4	2	111	133	4.0
CP008925.1	h6.sal.bam	other	28870	28870	0	+	3	5	114	131	3.0
CP008925.1	h6.sal.bam	other	28871	28871	0	+	0	1	114	126	0.0
CP008925.1	h6.sal.bam	other	28872	28872	0	+	4	0	116	126	4.0
CP008925.1	h6.sal.bam	other	28873	28873	0	+	1	2	112	130	1.0
CP008925.1	h6.sal.bam	other	28874	28874	0	+	1	4	113	128	1.0
CP008925.1	h6.sal.bam	other	28875	28875	0	+	2	3	115	126	2.0
CP008925.1	h6.sal.bam	other	28876	28876	0	+	1	2	112	125	1.0
CP008925.1	h6.sal.bam	other	28877	28877	0	+	1	3	111	129	1.0
CP008925.1	h6.sal.bam	other	28878	28878	0	+	0	2	111	126	0.0
CP008925.1	h6.sal.bam	other	28879	28879	0	+	2	1	112	124	2.0
CP008925.1	h6.sal.bam	other	28880	28880	0	+	0	2	109	127	0.0
CP008925.1	h6.sal.bam	other	28881	28881	0	+	0	1	106	125	0.0
CP008925.1	h6.sal.bam	other	28882	28882	0	+	2	2	108	125	2.0
CP008925.1	h6.sal.bam	other	28883	28883	0	+	2	0	110	126	2.0
CP008925.1	h6.sal.bam	other	28884	28884	0	+	0	1	109	126	0.0
CP008925.1	h6.sal.bam	other	28885	28885	0	+	1	1	109	126	1.0
CP008925.1	h6.sal.bam	other	28886	28886	0	+	1	0	108	126	1.0
CP008925.1	h6.sal.bam	other	28887	28887	0	+	0	0	108	126	0.0
CP008925.1	h6.sal.bam	other	28888	28888	0	+	1	4	107	126	1.0
CP008925.1	h6.sal.bam	other	28889	28889	0	+	1	3	107	124	1.0
CP008925.1	h6.sal.bam	other	28890	28890	0	+	0	2	105	121	0.0
CP008925.1	h6.sal.bam	other	28891	28891	0	+	2	1	104	119	2.0
CP008925.1	h6.sal.bam	other	28892	28892	0	+	3	0	106	127	3.0
CP008925.1	h6.sal.bam	other	28893	28893	0	+	0	4	105	128	0.0
CP008925.1	h6.sal.bam	other	28894	28894	0	+	4	0	106	128	4.0
CP008925.1	h6.sal.bam	other	28895	28895	0	+	2	3	108	130	2.0
CP008925.1	h6.sal.bam	other	28896	28896	0	+	3	1	110	127	3.0
CP008925.1	h6.sal.bam	other	28897	28897	0	+	7	1	114	127	7.0
CP008925.1	h6.sal.bam	other	28898	28898	0	+	1	4	115	126	1.0
CP008925.1	h6.sal.bam	other	28899	28899	0	+	0	0	114	123	0.0
CP008925.1	h6.sal.bam	other	28900	28900	0	+	3	2	117	124	3.0
CP008925.1	h6.sal.bam	other	28901	28901	0	+	2	0	118	122	2.0
CP008925.1	h6.sal.bam	other	28902	28902	0	+	0	2	117	122	0.0
CP008925.1	h6.sal.bam	other	28903	28903	0	+	2	2	115	122	2.0
CP008925.1	h6.sal.bam	other	28904	28904	0	+	2	1	116	122	2.0
CP008925.1	h6.sal.bam	other	28905	28905	0	+	1	0	115	121	1.0
CP008925.1	h6.sal.bam	other	28906	28906	0	+	2	1	117	123	2.0
CP008925.1	h6.sal.bam	other	28907	28907	0	+	0	6	116	123	0.0
CP008925.1	h6.sal.bam	other	28908	28908	0	+	1	1	115	119	1.0
CP008925.1	h6.sal.bam	other	28909	28909	0	+	0	3	115	119	0.0
CP008925.1	h6.sal.bam	other	28910	28910	0	+	2	2	117	119	2.0
CP008925.1	h6.sal.bam	GAAC	28911	28911	28919	+	2	2	115	118	2.0
CP008925.1	h6.sal.bam	other	28912	28912	0	+	3	1	115	117	3.0
CP008925.1	h6.sal.bam	GAAC	28913	28913	28919	+	2	3	117	116	2.0
CP008925.1	h6.sal.bam	other	28914	28914	0	+	0	0	113	116	0.0
CP008925.1	h6.sal.bam	other	28915	28915	0	+	2	3	114	116	2.0
CP008925.1	h6.sal.bam	other	28916	28916	0	+	3	5	115	117	3.0
CP008925.1	h6.sal.bam	other	28917	28917	0	+	1	4	116	112	1.0
CP008925.1	h6.sal.bam	other	28918	28918	0	+	0	1	115	112	0.0
CP008925.1	h6.sal.bam	other	28919	28919	0	+	3	0	115	117	3.0
CP008925.1	h6.sal.bam	other	28920	28920	0	+	4	5	118	118	4.0
CP008925.1	h6.sal.bam	other	28921	28921	0	+	1	1	116	113	1.0
CP008925.1	h6.sal.bam	other	28922	28922	0	+	0	8	116	113	0.0
CP008925.1	h6.sal.bam	other	28923	28923	0	+	1	2	117	105	1.0
CP008925.1	h6.sal.bam	other	28924	28924	0	+	3	0	118	104	3.0
CP008925.1	h6.sal.bam	other	28925	28925	0	+	5	2	122	106	5.0
CP008925.1	h6.sal.bam	other	28926	28926	0	+	5	0	126	104	5.0
CP008925.1	h6.sal.bam	other	28927	28927	0	+	4	1	127	107	4.0
CP008925.1	h6.sal.bam	GAAC	28928	28928	28919	+	0	1	127	106	0.0
CP008925.1	h6.sal.bam	other	28929	28929	0	+	0	3	126	110	0.0
CP008925.1	h6.sal.bam	GAAC	28930	28930	28919	+	2	0	126	112	2.0
CP008925.1	h6.sal.bam	other	28931	28931	0	+	0	7	126	114	0.0
CP008925.1	h6.sal.bam	other	28932	28932	0	+	1	2	123	108	1.0
CP008925.1	h6.sal.bam	other	28933	28933	0	+	5	2	128	108	5.0
CP008925.1	h6.sal.bam	other	28934	28934	0	+	1	1	127	106	1.0
CP008925.1	h6.sal.bam	other	28935	28935	0	+	4	2	127	105	4.0
CP008925.1	h6.sal.bam	other	28936	28936	0	+	0	2	127	103	0.0
CP008925.1	h6.sal.bam	other	28937	28937	0	+	2	0	125	102	2.0
CP008925.1	h6.sal.bam	other	28938	28938	0	+	1	0	121	104	1.0
CP008925.1	h6.sal.bam	other	28939	28939	0	+	1	0	122	105	1.0
CP008925.1	h6.sal.bam	other	28940	28940	0	+	1	0	123	105	0.6666666666666666
CP008925.1	h6.sal.bam	other	28941	28941	0	+	1	0	124	105	1.0
CP008925.1	h6.sal.bam	other	28942	28942	0	+	4	0	126	106	4.0
CP008925.1	h6.sal.bam	other	28943	28943	0	+	0	0	125	106	0.0
CP008925.1	h6.sal.bam	other	28944	28944	0	+	0	0	121	106	0.0
CP008925.1	h6.sal.bam	other	28945	28945	0	+	0	1	119	106	0.0
CP008925.1	h6.sal.bam	other	28946	28946	0	+	0	0	119	108	0.0
CP008925.1	h6.sal.bam	other	28947	28947	0	+	0	4	115	111	0.0
CP008925.1	h6.sal.bam	other	28948	28948	0	+	0	0	111	109	0.0
CP008925.1	h6.sal.bam	other	28949	28949	0	+	0	2	111	111	0.0
CP008925.1	h6.sal.bam	other	28950	28950	0	+	1	2	112	110	1.0
CP008925.1	h6.sal.bam	other	28951	28951	0	+	4	6	115	109	4.0
CP008925.1	h6.sal.bam	other	28952	28952	0	+	0	0	114	103	0.0
CP008925.1	h6.sal.bam	other	28953	28953	0	+	3	2	117	106	3.0
CP008925.1	h6.sal.bam	other	28954	28954	0	+	2	2	117	107	2.0
CP008925.1	h6.sal.bam	other	28955	28955	0	+	2	1	117	106	2.0
CP008925.1	h6.sal.bam	other	28956	28956	0	+	2	0	119	108	2.0
CP008925.1	h6.sal.bam	other	28957	28957	0	+	0	3	119	110	0.0
CP008925.1	h6.sal.bam	other	28958	28958	0	+	3	0	120	109	3.0
CP008925.1	h6.sal.bam	other	28959	28959	0	+	5	2	125	109	5.0
CP008925.1	h6.sal.bam	other	28960	28960	0	+	4	1	127	108	4.0
CP008925.1	h6.sal.bam	other	28961	28961	0	+	3	0	130	107	3.0
CP008925.1	h6.sal.bam	other	28962	28962	0	+	2	0	132	107	2.0
CP008925.1	h6.sal.bam	other	28963	28963	0	+	0	2	131	107	0.0
CP008925.1	h6.sal.bam	other	28964	28964	0	+	0	1	129	106	0.0
CP008925.1	h6.sal.bam	other	28965	28965	0	+	2	1	131	109	2.0
CP008925.1	h6.sal.bam	other	28966	28966	0	+	1	7	130	108	1.0
CP008925.1	h6.sal.bam	other	28967	28967	0	+	2	1	129	104	2.0
CP008925.1	h6.sal.bam	other	28968	28968	0	+	2	3	131	103	2.0
CP008925.1	h6.sal.bam	other	28969	28969	0	+	0	2	127	103	0.0
CP008925.1	h6.sal.bam	other	28970	28970	0	+	5	1	130	102	5.0
CP008925.1	h6.sal.bam	other	28971	28971	0	+	0	0	126	103	0.0
CP008925.1	h6.sal.bam	other	28972	28972	0	+	0	0	119	105	0.0
CP008925.1	h6.sal.bam	other	28973	28973	0	+	2	2	121	105	2.0
CP008925.1	h6.sal.bam	other	28974	28974	0	+	1	1	122	107	1.0
CP008925.1	h6.sal.bam	other	28975	28975	0	+	3	0	123	106	3.0
CP008925.1	h6.sal.bam	other	28976	28976	0	+	0	2	120	108	0.0
CP008925.1	h6.sal.bam	other	28977	28977	0	+	2	2	120	108	2.0
CP008925.1	h6.sal.bam	other	28978	28978	0	+	0	0	120	107	0.0
CP008925.1	h6.sal.bam	other	28979	28979	0	+	0	2	118	114	0.0
CP008925.1	h6.sal.bam	other	28980	28980	0	+	0	1	115	118	0.0
CP008925.1	h6.sal.bam	other	28981	28981	0	+	0	0	115	117	0.0
CP008925.1	h6.sal.bam	other	28982	28982	0	+	3	1	117	118	3.0
CP008925.1	h6.sal.bam	other	28983	28983	0	+	1	1	118	119	1.0
CP008925.1	h6.sal.bam	other	28984	28984	0	+	0	4	118	118	0.0
CP008925.1	h6.sal.bam	other	28985	28985	0	+	0	1	116	117	0.0
CP008925.1	h6.sal.bam	other	28986	28986	0	+	0	1	114	116	0.0
CP008925.1	h6.sal.bam	other	28987	28987	0	+	4	3	113	120	4.0
CP008925.1	h6.sal.bam	other	28988	28988	0	+	2	0	115	118	2.0
CP008925.1	h6.sal.bam	other	28989	28989	0	+	2	2	117	118	2.0
CP008925.1	h6.sal.bam	other	28990	28990	0	+	2	2	114	117	2.0
CP008925.1	h6.sal.bam	other	28991	28991	0	+	1	4	114	116	1.0
CP008925.1	h6.sal.bam	other	28992	28992	0	+	0	3	113	115	0.0
CP008925.1	h6.sal.bam	other	28993	28993	0	+	2	3	115	112	2.0
CP008925.1	h6.sal.bam	other	28994	28994	0	+	1	1	109	113	1.0
CP008925.1	h6.sal.bam	other	28995	28995	0	+	0	1	109	115	0.0
CP008925.1	h6.sal.bam	other	28996	28996	0	+	2	1	111	117	2.0
CP008925.1	h6.sal.bam	other	28997	28997	0	+	4	0	115	117	4.0
CP008925.1	h6.sal.bam	other	28998	28998	0	+	3	1	117	118	3.0
CP008925.1	h6.sal.bam	other	28999	28999	0	+	1	2	115	118	1.0
CP008925.1	h6.sal.bam	other	29000	29000	0	+	0	0	110	116	0.0
CP008925.1	h6.sal.bam	other	29001	29001	0	+	2	2	107	116	2.0
CP008925.1	h6.sal.bam	other	29002	29002	0	+	0	6	103	117	0.0
CP008925.1	h6.sal.bam	other	29003	29003	0	+	1	2	104	112	1.0
CP008925.1	h6.sal.bam	other	29004	29004	0	+	2	3	105	110	2.0
CP008925.1	h6.sal.bam	other	29005	29005	0	+	1	1	104	111	1.0
CP008925.1	h6.sal.bam	other	29006	29006	0	+	2	1	106	114	2.0
CP008925.1	h6.sal.bam	other	29007	29007	0	+	5	1	110	113	5.0
CP008925.1	h6.sal.bam	other	29008	29008	0	+	0	0	106	112	0.0
CP008925.1	h6.sal.bam	GAAC	29009	29009	29017	+	3	0	108	117	3.0
CP008925.1	h6.sal.bam	other	29010	29010	0	+	0	1	105	121	0.0
CP008925.1	h6.sal.bam	GAAC	29011	29011	29017	+	1	0	104	121	1.0
CP008925.1	h6.sal.bam	other	29012	29012	0	+	2	2	105	121	2.0
CP008925.1	h6.sal.bam	other	29013	29013	0	+	0	2	98	120	0.0
CP008925.1	h6.sal.bam	other	29014	29014	0	+	0	0	98	118	0.0
CP008925.1	h6.sal.bam	other	29015	29015	0	+	3	0	101	119	3.0
CP008925.1	h6.sal.bam	other	29016	29016	0	+	0	1	101	119	0.0
CP008925.1	h6.sal.bam	other	29017	29017	0	+	0	0	101	119	0.0
CP008925.1	h6.sal.bam	other	29018	29018	0	+	1	1	102	122	1.0
CP008925.1	h6.sal.bam	other	29019	29019	0	+	1	2	103	121	1.0
CP008925.1	h6.sal.bam	other	29020	29020	0	+	0	3	103	121	0.0
CP008925.1	h6.sal.bam	other	29021	29021	0	+	1	1	104	119	1.0
CP008925.1	h6.sal.bam	other	29022	29022	0	+	2	0	104	118	2.0
CP008925.1	h6.sal.bam	other	29023	29023	0	+	1	2	105	121	1.0
CP008925.1	h6.sal.bam	other	29024	29024	0	+	3	1	108	119	3.0
CP008925.1	h6.sal.bam	other	29025	29025	0	+	1	1	108	118	1.0
CP008925.1	h6.sal.bam	GAAC	29026	29026	29017	+	1	1	104	125	1.0
CP008925.1	h6.sal.bam	other	29027	29027	0	+	2	3	106	124	2.0
CP008925.1	h6.sal.bam	GAAC	29028	29028	29017	+	2	3	105	123	2.0
CP008925.1	h6.sal.bam	other	29029	29029	0	+	1	1	104	120	1.0
CP008925.1	h6.sal.bam	other	29030	29030	0	+	1	3	101	120	1.0
CP008925.1	h6.sal.bam	other	29031	29031	0	+	0	2	101	119	0.0
CP008925.1	h6.sal.bam	other	29032	29032	0	+	0	2	101	117	0.0
CP008925.1	h6.sal.bam	other	29033	29033	0	+	0	0	98	117	0.0
CP008925.1	h6.sal.bam	other	29034	29034	0	+	0	1	94	118	0.0
CP008925.1	h6.sal.bam	other	29035	29035	0	+	1	0	91	118	1.0
CP008925.1	h6.sal.bam	other	29036	29036	0	+	4	0	90	119	4.0
CP008925.1	h6.sal.bam	other	29037	29037	0	+	0	1	90	119	0.0
CP008925.1	h6.sal.bam	other	29038	29038	0	+	0	0	90	123	0.0
CP008925.1	h6.sal.bam	other	29039	29039	0	+	0	5	89	123	0.0
CP008925.1	h6.sal.bam	other	29040	29040	0	+	0	0	87	124	0.0
CP008925.1	h6.sal.bam	other	29041	29041	0	+	0	3	85	125	0.0
CP008925.1	h6.sal.bam	other	29042	29042	0	+	2	0	86	122	2.0
CP008925.1	h6.sal.bam	other	29043	29043	0	+	2	2	86	122	2.0
CP008925.1	h6.sal.bam	other	29044	29044	0	+	1	1	82	120	1.0
CP008925.1	h6.sal.bam	other	29045	29045	0	+	1	2	83	121	1.0
CP008925.1	h6.sal.bam	other	29046	29046	0	+	2	2	85	122	2.0
CP008925.1	h6.sal.bam	other	29047	29047	0	+	0	3	84	121	0.0
CP008925.1	h6.sal.bam	other	29048	29048	0	+	1	1	85	120	1.0
CP008925.1	h6.sal.bam	other	29049	29049	0	+	1	2	86	119	1.0
CP008925.1	h6.sal.bam	other	29050	29050	0	+	0	0	83	118	0.0
CP008925.1	h6.sal.bam	other	29051	29051	0	+	3	2	84	120	3.0
CP008925.1	h6.sal.bam	other	29052	29052	0	+	2	5	86	118	2.0
CP008925.1	h6.sal.bam	other	29053	29053	0	+	0	2	86	114	0.0
CP008925.1	h6.sal.bam	other	29054	29054	0	+	1	6	87	113	1.0
CP008925.1	h6.sal.bam	other	29055	29055	0	+	0	0	87	110	0.0
CP008925.1	h6.sal.bam	other	29056	29056	0	+	1	1	88	110	1.0
CP008925.1	h6.sal.bam	other	29057	29057	0	+	1	2	86	109	1.0
CP008925.1	h6.sal.bam	other	29058	29058	0	+	1	1	86	112	1.0
CP008925.1	h6.sal.bam	other	29059	29059	0	+	1	4	87	112	1.0
CP008925.1	h6.sal.bam	other	29060	29060	0	+	0	2	83	109	0.0
CP008925.1	h6.sal.bam	other	29061	29061	0	+	2	4	85	108	2.0
CP008925.1	h6.sal.bam	other	29062	29062	0	+	2	1	87	104	2.0
CP008925.1	h6.sal.bam	other	29063	29063	0	+	2	0	87	105	2.0
CP008925.1	h6.sal.bam	other	29064	29064	0	+	1	1	86	105	1.0
CP008925.1	h6.sal.bam	other	29065	29065	0	+	3	1	86	105	3.0
CP008925.1	h6.sal.bam	other	29066	29066	0	+	2	4	88	104	2.0
CP008925.1	h6.sal.bam	other	29067	29067	0	+	0	1	85	100	0.0
CP008925.1	h6.sal.bam	other	29068	29068	0	+	3	4	88	99	3.0
CP008925.1	h6.sal.bam	other	29069	29069	0	+	0	0	86	95	0.0
CP008925.1	h6.sal.bam	other	29070	29070	0	+	4	3	89	96	4.0
CP008925.1	h6.sal.bam	other	29071	29071	0	+	2	1	88	93	2.0
CP008925.1	h6.sal.bam	other	29072	29072	0	+	1	0	85	93	1.0
CP008925.1	h6.sal.bam	other	29073	29073	0	+	3	1	88	94	3.0
CP008925.1	h6.sal.bam	other	29074	29074	0	+	2	0	89	96	2.0
CP008925.1	h6.sal.bam	other	29075	29075	0	+	3	3	92	99	3.0
CP008925.1	h6.sal.bam	other	29076	29076	0	+	3	1	93	96	3.0
CP008925.1	h6.sal.bam	other	29077	29077	0	+	1	0	93	98	1.0
CP008925.1	h6.sal.bam	other	29078	29078	0	+	1	2	85	99	1.0
CP008925.1	h6.sal.bam	other	29079	29079	0	+	0	4	85	97	0.0
CP008925.1	h6.sal.bam	other	29080	29080	0	+	3	2	88	95	3.0
CP008925.1	h6.sal.bam	other	29081	29081	0	+	1	5	89	93	1.0
CP008925.1	h6.sal.bam	other	29082	29082	0	+	1	1	90	91	1.0
CP008925.1	h6.sal.bam	other	29083	29083	0	+	1	2	90	92	1.0
CP008925.1	h6.sal.bam	other	29084	29084	0	+	3	2	91	92	3.0
CP008925.1	h6.sal.bam	other	29085	29085	0	+	2	1	92	91	2.0
CP008925.1	h6.sal.bam	other	29086	29086	0	+	0	0	90	90	0.0
CP008925.1	h6.sal.bam	other	29087	29087	0	+	1	1	91	92	1.0
CP008925.1	h6.sal.bam	other	29088	29088	0	+	1	1	92	92	1.0
CP008925.1	h6.sal.bam	other	29089	29089	0	+	4	1	95	92	4.0
CP008925.1	h6.sal.bam	other	29090	29090	0	+	0	1	92	91	0.0
CP008925.1	h6.sal.bam	other	29091	29091	0	+	0	2	92	90	0.0
CP008925.1	h6.sal.bam	other	29092	29092	0	+	0	2	92	90	0.0
CP008925.1	h6.sal.bam	other	29093	29093	0	+	0	0	91	88	0.0
CP008925.1	h6.sal.bam	other	29094	29094	0	+	1	2	91	88	1.0
CP008925.1	h6.sal.bam	other	29095	29095	0	+	1	2	92	88	1.0
CP008925.1	h6.sal.bam	other	29096	29096	0	+	1	1	91	87	1.0
CP008925.1	h6.sal.bam	other	29097	29097	0	+	0	2	91	86	0.0
CP008925.1	h6.sal.bam	other	29098	29098	0	+	3	1	93	84	3.0
CP008925.1	h6.sal.bam	other	29099	29099	0	+	1	2	90	84	1.0
CP008925.1	h6.sal.bam	other	29100	29100	0	+	1	4	91	82	1.0
CP008925.1	h6.sal.bam	other	29101	29101	0	+	2	0	90	80	2.0
CP008925.1	h6.sal.bam	other	29102	29102	0	+	4	2	94	82	4.0
CP008925.1	h6.sal.bam	other	29103	29103	0	+	0	0	91	81	0.0
CP008925.1	h6.sal.bam	other	29104	29104	0	+	1	2	92	84	1.0
CP008925.1	h6.sal.bam	other	29105	29105	0	+	3	1	95	82	3.0
CP008925.1	h6.sal.bam	other	29106	29106	0	+	3	0	98	81	3.0
CP008925.1	h6.sal.bam	other	29107	29107	0	+	0	0	98	81	0.0
CP008925.1	h6.sal.bam	other	29108	29108	0	+	1	3	99	82	1.0
CP008925.1	h6.sal.bam	other	29109	29109	0	+	1	1	99	80	1.0
CP008925.1	h6.sal.bam	other	29110	29110	0	+	4	0	99	80	4.0
CP008925.1	h6.sal.bam	other	29111	29111	0	+	1	3	100	89	1.0
CP008925.1	h6.sal.bam	other	29112	29112	0	+	2	0	102	87	2.0
CP008925.1	h6.sal.bam	other	29113	29113	0	+	2	3	104	87	2.0
CP008925.1	h6.sal.bam	other	29114	29114	0	+	1	3	105	85	1.0
CP008925.1	h6.sal.bam	other	29115	29115	0	+	0	0	105	83	0.0
CP008925.1	h6.sal.bam	other	29116	29116	0	+	2	0	107	83	2.0
CP008925.1	h6.sal.bam	other	29117	29117	0	+	1	0	104	83	1.0
CP008925.1	h6.sal.bam	other	29118	29118	0	+	0	0	103	84	0.0
CP008925.1	h6.sal.bam	other	29119	29119	0	+	2	2	104	86	2.0
CP008925.1	h6.sal.bam	other	29120	29120	0	+	0	6	104	84	0.0
CP008925.1	h6.sal.bam	other	29121	29121	0	+	1	1	103	80	1.0
CP008925.1	h6.sal.bam	other	29122	29122	0	+	2	1	104	79	2.0
CP008925.1	h6.sal.bam	other	29123	29123	0	+	0	0	103	80	0.0
CP008925.1	h6.sal.bam	other	29124	29124	0	+	3	0	105	80	3.0
CP008925.1	h6.sal.bam	other	29125	29125	0	+	2	2	107	81	2.0
CP008925.1	h6.sal.bam	other	29126	29126	0	+	0	0	104	80	0.0
CP008925.1	h6.sal.bam	other	29127	29127	0	+	4	1	105	81	4.0
CP008925.1	h6.sal.bam	other	29128	29128	0	+	0	2	105	80	0.0
CP008925.1	h6.sal.bam	other	29129	29129	0	+	1	3	105	80	1.0
CP008925.1	h6.sal.bam	other	29130	29130	0	+	1	0	105	78	1.0
CP008925.1	h6.sal.bam	other	29131	29131	0	+	1	3	106	79	1.0
CP008925.1	h6.sal.bam	other	29132	29132	0	+	3	1	108	76	3.0
CP008925.1	h6.sal.bam	other	29133	29133	0	+	2	1	109	77	2.0
CP008925.1	h6.sal.bam	other	29134	29134	0	+	0	1	109	76	0.0
CP008925.1	h6.sal.bam	other	29135	29135	0	+	0	1	109	75	0.0
CP008925.1	h6.sal.bam	other	29136	29136	0	+	1	1	108	74	1.0
CP008925.1	h6.sal.bam	other	29137	29137	0	+	0	1	107	75	0.0
CP008925.1	h6.sal.bam	other	29138	29138	0	+	2	0	107	75	2.0
CP008925.1	h6.sal.bam	other	29139	29139	0	+	0	1	106	75	0.0
CP008925.1	h6.sal.bam	other	29140	29140	0	+	0	0	102	119	0.0
CP008925.1	h6.sal.bam	other	29141	29141	0	+	2	0	103	125	2.0
CP008925.1	h6.sal.bam	other	29142	29142	0	+	1	1	104	125	1.0
CP008925.1	h6.sal.bam	other	29143	29143	0	+	3	0	104	124	3.0
CP008925.1	h6.sal.bam	other	29144	29144	0	+	1	1	105	127	1.0
CP008925.1	h6.sal.bam	other	29145	29145	0	+	1	0	100	127	1.0
CP008925.1	h6.sal.bam	other	29146	29146	0	+	3	0	103	127	3.0
CP008925.1	h6.sal.bam	other	29147	29147	0	+	3	1	105	127	3.0
CP008925.1	h6.sal.bam	other	29148	29148	0	+	0	4	100	128	0.0
CP008925.1	h6.sal.bam	other	29149	29149	0	+	2	2	102	124	2.0
CP008925.1	h6.sal.bam	other	29150	29150	0	+	0	0	99	127	0.0
CP008925.1	h6.sal.bam	other	29151	29151	0	+	1	2	91	128	1.0
CP008925.1	h6.sal.bam	other	29152	29152	0	+	4	1	95	127	4.0
CP008925.1	h6.sal.bam	other	29153	29153	0	+	2	0	97	126	2.0
CP008925.1	h6.sal.bam	other	29154	29154	0	+	1	2	98	126	1.0
CP008925.1	h6.sal.bam	other	29155	29155	0	+	1	3	99	125	1.0
CP008925.1	h6.sal.bam	other	29156	29156	0	+	0	0	97	125	0.0
CP008925.1	h6.sal.bam	other	29157	29157	0	+	1	2	98	125	1.0
CP008925.1	h6.sal.bam	other	29158	29158	0	+	0	3	96	123	0.0
CP008925.1	h6.sal.bam	other	29159	29159	0	+	1	0	94	192	1.0
CP008925.1	h6.sal.bam	other	29160	29160	0	+	1	0	93	193	1.0
CP008925.1	h6.sal.bam	other	29161	29161	0	+	0	2	93	193	0.0
CP008925.1	h6.sal.bam	other	29162	29162	0	+	1	1	91	193	1.0
CP008925.1	h6.sal.bam	other	29163	29163	0	+	1	1	92	192	1.0
CP008925.1	h6.sal.bam	other	29164	29164	0	+	0	0	89	192	0.0
CP008925.1	h6.sal.bam	other	29165	29165	0	+	0	2	89	195	0.0
CP008925.1	h6.sal.bam	other	29166	29166	0	+	1	0	90	193	1.0
CP008925.1	h6.sal.bam	other	29167	29167	0	+	3	0	93	193	3.0
CP008925.1	h6.sal.bam	other	29168	29168	0	+	0	2	93	193	0.0
CP008925.1	h6.sal.bam	other	29169	29169	0	+	0	0	92	192	0.0
CP008925.1	h6.sal.bam	other	29170	29170	0	+	2	1	93	192	2.0
CP008925.1	h6.sal.bam	other	29171	29171	0	+	2	0	94	191	2.0
CP008925.1	h6.sal.bam	other	29172	29172	0	+	0	0	94	192	0.0
CP008925.1	h6.sal.bam	other	29173	29173	0	+	0	1	91	192	0.0
CP008925.1	h6.sal.bam	other	29174	29174	0	+	3	0	93	192	3.0
CP008925.1	h6.sal.bam	other	29175	29175	0	+	0	2	92	192	0.0
CP008925.1	h6.sal.bam	other	29176	29176	0	+	1	2	91	191	1.0
CP008925.1	h6.sal.bam	other	29177	29177	0	+	1	1	88	190	1.0
CP008925.1	h6.sal.bam	other	29178	29178	0	+	0	3	87	191	0.0
CP008925.1	h6.sal.bam	other	29179	29179	0	+	0	0	87	188	0.0
CP008925.1	h6.sal.bam	other	29180	29180	0	+	4	0	88	188	4.0
CP008925.1	h6.sal.bam	other	29181	29181	0	+	0	0	85	188	0.0
CP008925.1	h6.sal.bam	other	29182	29182	0	+	0	1	85	189	0.0
CP008925.1	h6.sal.bam	other	29183	29183	0	+	1	1	85	188	1.0
CP008925.1	h6.sal.bam	other	29184	29184	0	+	0	1	81	188	0.0
CP008925.1	h6.sal.bam	other	29185	29185	0	+	0	9	81	187	0.0
CP008925.1	h6.sal.bam	other	29186	29186	0	+	0	1	80	181	0.0
CP008925.1	h6.sal.bam	other	29187	29187	0	+	0	0	78	182	0.0
CP008925.1	h6.sal.bam	other	29188	29188	0	+	1	1	77	183	1.0
CP008925.1	h6.sal.bam	other	29189	29189	0	+	3	1	79	184	3.0
CP008925.1	h6.sal.bam	other	29190	29190	0	+	1	0	78	184	1.0
CP008925.1	h6.sal.bam	other	29191	29191	0	+	1	0	78	186	1.0
CP008925.1	h6.sal.bam	other	29192	29192	0	+	0	1	78	186	0.0
CP008925.1	h6.sal.bam	other	29193	29193	0	+	1	2	77	187	1.0
CP008925.1	h6.sal.bam	other	29194	29194	0	+	0	2	77	186	0.0
CP008925.1	h6.sal.bam	other	29195	29195	0	+	1	0	77	184	1.0
CP008925.1	h6.sal.bam	other	29196	29196	0	+	0	0	77	184	0.0
CP008925.1	h6.sal.bam	other	29197	29197	0	+	0	2	75	184	0.0
CP008925.1	h6.sal.bam	other	29198	29198	0	+	0	0	75	184	0.0
CP008925.1	h6.sal.bam	other	29199	29199	0	+	0	1	71	184	0.0
CP008925.1	h6.sal.bam	other	29200	29200	0	+	1	1	70	187	1.0
CP008925.1	h6.sal.bam	other	29201	29201	0	+	1	2	71	187	1.0
CP008925.1	h6.sal.bam	other	29202	29202	0	+	2	1	70	184	2.0
CP008925.1	h6.sal.bam	other	29203	29203	0	+	2	1	72	187	2.0
CP008925.1	h6.sal.bam	other	29204	29204	0	+	0	1	70	186	0.0
CP008925.1	h6.sal.bam	other	29205	29205	0	+	4	1	74	188	4.0
CP008925.1	h6.sal.bam	other	29206	29206	0	+	1	0	74	188	1.0
CP008925.1	h6.sal.bam	other	29207	29207	0	+	0	1	70	189	0.0
CP008925.1	h6.sal.bam	other	29208	29208	0	+	0	0	69	189	0.0
CP008925.1	h6.sal.bam	other	29209	29209	0	+	1	0	70	190	1.0
CP008925.1	h6.sal.bam	other	29210	29210	0	+	1	0	70	191	1.0
CP008925.1	h6.sal.bam	other	29211	29211	0	+	0	2	70	191	0.0
CP008925.1	h6.sal.bam	other	29212	29212	0	+	0	1	68	191	0.0
CP008925.1	h6.sal.bam	other	29213	29213	0	+	0	0	68	191	0.0
CP008925.1	h6.sal.bam	GTTC	29214	29214	29222	+	0	50	68	192	0.0
CP008925.1	h6.sal.bam	other	29215	29215	0	+	2	1	69	142	2.0
CP008925.1	h6.sal.bam	GTTC	29216	29216	29222	+	52	1	119	143	52.0
CP008925.1	h6.sal.bam	other	29217	29217	0	+	2	0	117	143	2.0
CP008925.1	h6.sal.bam	other	29218	29218	0	+	2	2	119	143	2.0
CP008925.1	h6.sal.bam	other	29219	29219	0	+	0	1	119	143	0.0
CP008925.1	h6.sal.bam	other	29220	29220	0	+	1	1	119	142	1.0
CP008925.1	h6.sal.bam	other	29221	29221	0	+	1	1	117	141	1.0
CP008925.1	h6.sal.bam	other	29222	29222	0	+	0	1	114	143	0.0
CP008925.1	h6.sal.bam	other	29223	29223	0	+	7	0	121	143	7.0
CP008925.1	h6.sal.bam	other	29224	29224	0	+	0	6	120	144	0.0
CP008925.1	h6.sal.bam	other	29225	29225	0	+	1	1	121	140	1.0
CP008925.1	h6.sal.bam	other	29226	29226	0	+	3	0	123	139	3.0
CP008925.1	h6.sal.bam	other	29227	29227	0	+	2	1	121	139	2.0
CP008925.1	h6.sal.bam	other	29228	29228	0	+	1	0	120	144	1.0
CP008925.1	h6.sal.bam	other	29229	29229	0	+	1	0	119	145	1.0
CP008925.1	h6.sal.bam	other	29230	29230	0	+	0	3	119	145	0.0
CP008925.1	h6.sal.bam	GTTC	29231	29231	29222	+	0	73	118	146	0.0
CP008925.1	h6.sal.bam	other	29232	29232	0	+	0	3	117	73	0.0
CP008925.1	h6.sal.bam	GTTC	29233	29233	29222	+	46	0	163	73	46.0
CP008925.1	h6.sal.bam	other	29234	29234	0	+	3	0	166	73	3.0
CP008925.1	h6.sal.bam	other	29235	29235	0	+	1	0	166	73	1.0
CP008925.1	h6.sal.bam	other	29236	29236	0	+	0	1	166	77	0.0
CP008925.1	h6.sal.bam	other	29237	29237	0	+	2	0	167	78	2.0
CP008925.1	h6.sal.bam	other	29238	29238	0	+	0	1	166	78	0.0
CP008925.1	h6.sal.bam	other	29239	29239	0	+	2	2	168	77	2.0
CP008925.1	h6.sal.bam	other	29240	29240	0	+	0	0	168	77	0.0
CP008925.1	h6.sal.bam	other	29241	29241	0	+	0	0	164	79	0.0
CP008925.1	h6.sal.bam	other	29242	29242	0	+	0	1	164	79	0.0
CP008925.1	h6.sal.bam	other	29243	29243	0	+	0	0	164	80	0.0
CP008925.1	h6.sal.bam	other	29244	29244	0	+	0	0	164	80	0.0
CP008925.1	h6.sal.bam	other	29245	29245	0	+	0	1	161	81	0.0
CP008925.1	h6.sal.bam	other	29246	29246	0	+	3	1	162	81	3.0
CP008925.1	h6.sal.bam	other	29247	29247	0	+	4	0	166	80	4.0
CP008925.1	h6.sal.bam	other	29248	29248	0	+	2	0	168	80	2.0
CP008925.1	h6.sal.bam	other	29249	29249	0	+	1	1	167	82	1.0
CP008925.1	h6.sal.bam	other	29250	29250	0	+	0	1	167	81	0.0
CP008925.1	h6.sal.bam	other	29251	29251	0	+	1	0	167	81	1.0
CP008925.1	h6.sal.bam	other	29252	29252	0	+	2	2	168	82	2.0
CP008925.1	h6.sal.bam	other	29253	29253	0	+	0	0	168	81	0.0
CP008925.1	h6.sal.bam	other	29254	29254	0	+	2	0	170	81	2.0
CP008925.1	h6.sal.bam	other	29255	29255	0	+	1	0	167	81	1.0
CP008925.1	h6.sal.bam	other	29256	29256	0	+	0	1	167	81	0.0
CP008925.1	h6.sal.bam	other	29257	29257	0	+	0	0	167	85	0.0
CP008925.1	h6.sal.bam	other	29258	29258	0	+	2	1	168	86	2.0
CP008925.1	h6.sal.bam	other	29259	29259	0	+	0	0	168	85	0.0
CP008925.1	h6.sal.bam	other	29260	29260	0	+	1	3	169	85	1.0
CP008925.1	h6.sal.bam	other	29261	29261	0	+	0	2	169	83	0.0
CP008925.1	h6.sal.bam	other	29262	29262	0	+	1	1	170	81	1.0
CP008925.1	h6.sal.bam	other	29263	29263	0	+	0	2	169	80	0.0
CP008925.1	h6.sal.bam	other	29264	29264	0	+	3	0	169	78	3.0
CP008925.1	h6.sal.bam	other	29265	29265	0	+	3	1	170	78	3.0
CP008925.1	h6.sal.bam	other	29266	29266	0	+	1	0	169	80	1.0
CP008925.1	h6.sal.bam	other	29267	29267	0	+	2	2	171	80	2.0
CP008925.1	h6.sal.bam	other	29268	29268	0	+	1	1	172	79	1.0
CP008925.1	h6.sal.bam	other	29269	29269	0	+	0	0	172	78	0.0
CP008925.1	h6.sal.bam	other	29270	29270	0	+	0	0	172	79	0.0
CP008925.1	h6.sal.bam	other	29271	29271	0	+	0	0	172	79	0.0
CP008925.1	h6.sal.bam	other	29272	29272	0	+	2	2	174	80	2.0
CP008925.1	h6.sal.bam	other	29273	29273	0	+	1	0	175	79	1.0
CP008925.1	h6.sal.bam	other	29274	29274	0	+	0	4	175	79	0.0
CP008925.1	h6.sal.bam	other	29275	29275	0	+	1	1	175	77	1.0
CP008925.1	h6.sal.bam	other	29276	29276	0	+	1	1	175	76	1.0
CP008925.1	h6.sal.bam	other	29277	29277	0	+	1	2	174	75	1.0
CP008925.1	h6.sal.bam	other	29278	29278	0	+	0	0	172	79	0.0
CP008925.1	h6.sal.bam	other	29279	29279	0	+	3	3	175	79	3.0
CP008925.1	h6.sal.bam	other	29280	29280	0	+	0	1	171	76	0.0
CP008925.1	h6.sal.bam	other	29281	29281	0	+	4	1	174	76	4.0
CP008925.1	h6.sal.bam	other	29282	29282	0	+	1	1	175	75	1.0
CP008925.1	h6.sal.bam	other	29283	29283	0	+	2	1	177	74	2.0
CP008925.1	h6.sal.bam	other	29284	29284	0	+	1	1	176	73	1.0
CP008925.1	h6.sal.bam	other	29285	29285	0	+	5	2	180	77	5.0
CP008925.1	h6.sal.bam	other	29286	29286	0	+	1	1	181	75	1.0
CP008925.1	h6.sal.bam	other	29287	29287	0	+	1	1	182	75	1.0
CP008925.1	h6.sal.bam	other	29288	29288	0	+	2	1	184	75	2.0
CP008925.1	h6.sal.bam	other	29289	29289	0	+	1	1	183	74	1.0
CP008925.1	h6.sal.bam	other	29290	29290	0	+	0	0	183	74	0.0
CP008925.1	h6.sal.bam	other	29291	29291	0	+	3	1	134	77	3.0
CP008925.1	h6.sal.bam	other	29292	29292	0	+	1	0	133	76	1.0
CP008925.1	h6.sal.bam	other	29293	29293	0	+	2	2	133	78	2.0
CP008925.1	h6.sal.bam	other	29294	29294	0	+	1	0	133	77	1.0
CP008925.1	h6.sal.bam	other	29295	29295	0	+	2	1	134	77	2.0
CP008925.1	h6.sal.bam	other	29296	29296	0	+	2	3	135	77	2.0
CP008925.1	h6.sal.bam	other	29297	29297	0	+	4	1	139	75	4.0
CP008925.1	h6.sal.bam	other	29298	29298	0	+	0	1	132	76	0.0
CP008925.1	h6.sal.bam	other	29299	29299	0	+	2	1	134	75	2.0
CP008925.1	h6.sal.bam	other	29300	29300	0	+	1	0	134	75	1.0
CP008925.1	h6.sal.bam	other	29301	29301	0	+	1	5	132	75	1.0
CP008925.1	h6.sal.bam	other	29302	29302	0	+	1	1	131	72	1.0
CP008925.1	h6.sal.bam	other	29303	29303	0	+	1	1	131	73	1.0
CP008925.1	h6.sal.bam	other	29304	29304	0	+	0	3	130	74	0.0
CP008925.1	h6.sal.bam	other	29305	29305	0	+	3	1	133	73	3.0
CP008925.1	h6.sal.bam	other	29306	29306	0	+	0	0	133	72	0.0
CP008925.1	h6.sal.bam	other	29307	29307	0	+	4	3	137	74	4.0
CP008925.1	h6.sal.bam	other	29308	29308	0	+	0	0	92	72	0.0
CP008925.1	h6.sal.bam	other	29309	29309	0	+	0	0	89	74	0.0
CP008925.1	h6.sal.bam	other	29310	29310	0	+	2	4	91	75	2.0
CP008925.1	h6.sal.bam	other	29311	29311	0	+	1	2	90	72	1.0
CP008925.1	h6.sal.bam	other	29312	29312	0	+	0	0	90	72	0.0
CP008925.1	h6.sal.bam	other	29313	29313	0	+	1	0	91	72	1.0
CP008925.1	h6.sal.bam	other	29314	29314	0	+	2	2	91	74	2.0
CP008925.1	h6.sal.bam	other	29315	29315	0	+	0	2	91	72	0.0
CP008925.1	h6.sal.bam	other	29316	29316	0	+	1	2	92	71	1.0
CP008925.1	h6.sal.bam	other	29317	29317	0	+	1	0	93	69	1.0
CP008925.1	h6.sal.bam	other	29318	29318	0	+	1	1	94	74	1.0
CP008925.1	h6.sal.bam	other	29319	29319	0	+	1	0	92	73	1.0
CP008925.1	h6.sal.bam	other	29320	29320	0	+	1	1	93	75	1.0
CP008925.1	h6.sal.bam	other	29321	29321	0	+	0	2	93	76	0.0
CP008925.1	h6.sal.bam	other	29322	29322	0	+	1	0	88	75	1.0
CP008925.1	h6.sal.bam	other	29323	29323	0	+	1	0	87	77	1.0
CP008925.1	h6.sal.bam	other	29324	29324	0	+	2	1	89	78	2.0
CP008925.1	h6.sal.bam	other	29325	29325	0	+	1	0	90	78	1.0
CP008925.1	h6.sal.bam	other	29326	29326	0	+	1	1	87	79	1.0
CP008925.1	h6.sal.bam	other	29327	29327	0	+	0	1	87	78	0.0
CP008925.1	h6.sal.bam	other	29328	29328	0	+	3	0	89	77	3.0
CP008925.1	h6.sal.bam	other	29329	29329	0	+	0	4	89	78	0.0
CP008925.1	h6.sal.bam	other	29330	29330	0	+	1	1	90	78	1.0
CP008925.1	h6.sal.bam	other	29331	29331	0	+	1	0	91	78	1.0
CP008925.1	h6.sal.bam	other	29332	29332	0	+	0	1	91	80	0.0
CP008925.1	h6.sal.bam	other	29333	29333	0	+	0	0	89	82	0.0
CP008925.1	h6.sal.bam	other	29334	29334	0	+	0	0	89	83	0.0
CP008925.1	h6.sal.bam	other	29335	29335	0	+	1	1	89	86	1.0
CP008925.1	h6.sal.bam	other	29336	29336	0	+	2	0	90	85	2.0
CP008925.1	h6.sal.bam	other	29337	29337	0	+	2	1	92	86	2.0
CP008925.1	h6.sal.bam	other	29338	29338	0	+	0	1	91	88	0.0
CP008925.1	h6.sal.bam	other	29339	29339	0	+	1	0	86	90	1.0
CP008925.1	h6.sal.bam	other	29340	29340	0	+	0	2	86	90	0.0
CP008925.1	h6.sal.bam	other	29341	29341	0	+	1	0	87	89	1.0
CP008925.1	h6.sal.bam	other	29342	29342	0	+	2	1	86	90	2.0
CP008925.1	h6.sal.bam	other	29343	29343	0	+	1	0	87	89	1.0
CP008925.1	h6.sal.bam	other	29344	29344	0	+	0	0	87	92	0.0
CP008925.1	h6.sal.bam	other	29345	29345	0	+	3	1	88	92	3.0
CP008925.1	h6.sal.bam	other	29346	29346	0	+	1	0	89	91	1.0
CP008925.1	h6.sal.bam	other	29347	29347	0	+	1	2	90	93	1.0
CP008925.1	h6.sal.bam	other	29348	29348	0	+	1	1	90	92	1.0
CP008925.1	h6.sal.bam	other	29349	29349	0	+	1	0	90	95	1.0
CP008925.1	h6.sal.bam	other	29350	29350	0	+	1	0	91	97	1.0
CP008925.1	h6.sal.bam	other	29351	29351	0	+	2	4	92	97	2.0
CP008925.1	h6.sal.bam	other	29352	29352	0	+	1	2	92	93	1.0
CP008925.1	h6.sal.bam	other	29353	29353	0	+	1	0	93	94	1.0
CP008925.1	h6.sal.bam	other	29354	29354	0	+	0	1	90	97	0.0
CP008925.1	h6.sal.bam	other	29355	29355	0	+	1	2	90	98	1.0
CP008925.1	h6.sal.bam	other	29356	29356	0	+	1	1	82	97	1.0
CP008925.1	h6.sal.bam	other	29357	29357	0	+	0	2	82	98	0.0
CP008925.1	h6.sal.bam	other	29358	29358	0	+	1	1	79	99	1.0
CP008925.1	h6.sal.bam	other	29359	29359	0	+	0	0	79	100	0.0
CP008925.1	h6.sal.bam	other	29360	29360	0	+	1	0	80	100	1.0
CP008925.1	h6.sal.bam	other	29361	29361	0	+	4	1	82	102	4.0
CP008925.1	h6.sal.bam	other	29362	29362	0	+	2	0	83	101	2.0
CP008925.1	h6.sal.bam	other	29363	29363	0	+	0	1	80	101	0.0
CP008925.1	h6.sal.bam	other	29364	29364	0	+	1	1	81	101	1.0
CP008925.1	h6.sal.bam	other	29365	29365	0	+	1	3	81	102	1.0
CP008925.1	h6.sal.bam	other	29366	29366	0	+	0	1	79	99	0.0
CP008925.1	h6.sal.bam	other	29367	29367	0	+	2	2	81	98	2.0
CP008925.1	h6.sal.bam	other	29368	29368	0	+	0	0	80	96	0.0
CP008925.1	h6.sal.bam	other	29369	29369	0	+	0	0	79	96	0.0
CP008925.1	h6.sal.bam	other	29370	29370	0	+	0	1	77	100	0.0
CP008925.1	h6.sal.bam	other	29371	29371	0	+	1	1	72	101	1.0
CP008925.1	h6.sal.bam	other	29372	29372	0	+	1	2	73	101	1.0
CP008925.1	h6.sal.bam	other	29373	29373	0	+	2	1	73	99	2.0
CP008925.1	h6.sal.bam	other	29374	29374	0	+	1	0	73	102	1.0
CP008925.1	h6.sal.bam	other	29375	29375	0	+	2	0	73	105	2.0
CP008925.1	h6.sal.bam	other	29376	29376	0	+	0	3	73	105	0.0
CP008925.1	h6.sal.bam	other	29377	29377	0	+	0	1	72	104	0.0
CP008925.1	h6.sal.bam	other	29378	29378	0	+	1	2	72	106	1.0
CP008925.1	h6.sal.bam	other	29379	29379	0	+	2	1	74	104	2.0
CP008925.1	h6.sal.bam	other	29380	29380	0	+	2	1	73	105	2.0
CP008925.1	h6.sal.bam	other	29381	29381	0	+	2	2	71	106	2.0
CP008925.1	h6.sal.bam	other	29382	29382	0	+	0	1	71	104	0.0
CP008925.1	h6.sal.bam	other	29383	29383	0	+	0	2	71	103	0.0
CP008925.1	h6.sal.bam	other	29384	29384	0	+	0	1	71	103	0.0
CP008925.1	h6.sal.bam	other	29385	29385	0	+	2	1	67	102	2.0
CP008925.1	h6.sal.bam	other	29386	29386	0	+	2	2	69	101	2.0
CP008925.1	h6.sal.bam	other	29387	29387	0	+	1	1	70	99	1.0
CP008925.1	h6.sal.bam	other	29388	29388	0	+	0	1	70	98	0.0
CP008925.1	h6.sal.bam	other	29389	29389	0	+	3	1	73	100	3.0
CP008925.1	h6.sal.bam	other	29390	29390	0	+	2	0	73	100	2.0
CP008925.1	h6.sal.bam	other	29391	29391	0	+	1	4	74	101	1.0
CP008925.1	h6.sal.bam	other	29392	29392	0	+	2	1	76	97	2.0
CP008925.1	h6.sal.bam	other	29393	29393	0	+	2	1	77	97	2.0
CP008925.1	h6.sal.bam	other	29394	29394	0	+	0	2	76	98	0.0
CP008925.1	h6.sal.bam	other	29395	29395	0	+	2	3	77	96	2.0
CP008925.1	h6.sal.bam	other	29396	29396	0	+	1	1	78	93	1.0
CP008925.1	h6.sal.bam	other	29397	29397	0	+	2	2	79	95	2.0
CP008925.1	h6.sal.bam	other	29398	29398	0	+	1	1	79	95	1.0
CP008925.1	h6.sal.bam	other	29399	29399	0	+	0	0	77	94	0.0
CP008925.1	h6.sal.bam	other	29400	29400	0	+	4	2	80	95	4.0
CP008925.1	h6.sal.bam	other	29401	29401	0	+	4	0	83	93	4.0
CP008925.1	h6.sal.bam	other	29402	29402	0	+	2	0	82	95	2.0
CP008925.1	h6.sal.bam	other	29403	29403	0	+	0	1	82	96	0.0
CP008925.1	h6.sal.bam	other	29404	29404	0	+	0	3	82	95	0.0
CP008925.1	h6.sal.bam	other	29405	29405	0	+	0	1	81	97	0.0
CP008925.1	h6.sal.bam	other	29406	29406	0	+	1	4	82	98	1.0
CP008925.1	h6.sal.bam	other	29407	29407	0	+	0	3	82	97	0.0
CP008925.1	h6.sal.bam	other	29408	29408	0	+	0	1	82	96	0.0
CP008925.1	h6.sal.bam	other	29409	29409	0	+	1	2	83	95	1.0
CP008925.1	h6.sal.bam	other	29410	29410	0	+	2	0	84	94	2.0
CP008925.1	h6.sal.bam	other	29411	29411	0	+	1	1	83	94	1.0
CP008925.1	h6.sal.bam	other	29412	29412	0	+	4	3	85	93	4.0
CP008925.1	h6.sal.bam	other	29413	29413	0	+	0	1	85	99	0.0
CP008925.1	h6.sal.bam	other	29414	29414	0	+	0	0	84	100	0.0
CP008925.1	h6.sal.bam	other	29415	29415	0	+	0	0	83	101	0.0
CP008925.1	h6.sal.bam	other	29416	29416	0	+	2	1	82	102	2.0
CP008925.1	h6.sal.bam	other	29417	29417	0	+	1	0	83	105	1.0
CP008925.1	h6.sal.bam	other	29418	29418	0	+	0	3	83	105	0.0
CP008925.1	h6.sal.bam	other	29419	29419	0	+	2	0	82	102	2.0
CP008925.1	h6.sal.bam	other	29420	29420	0	+	1	0	83	102	1.0
CP008925.1	h6.sal.bam	other	29421	29421	0	+	0	2	82	103	0.0
CP008925.1	h6.sal.bam	other	29422	29422	0	+	3	1	84	105	3.0
CP008925.1	h6.sal.bam	other	29423	29423	0	+	1	5	84	104	1.0
CP008925.1	h6.sal.bam	other	29424	29424	0	+	2	1	84	102	2.0
CP008925.1	h6.sal.bam	other	29425	29425	0	+	2	1	86	101	2.0
CP008925.1	h6.sal.bam	other	29426	29426	0	+	0	0	84	101	0.0
CP008925.1	h6.sal.bam	other	29427	29427	0	+	1	2	83	102	1.0
CP008925.1	h6.sal.bam	other	29428	29428	0	+	3	3	86	100	3.0
CP008925.1	h6.sal.bam	other	29429	29429	0	+	2	2	88	97	2.0
CP008925.1	h6.sal.bam	other	29430	29430	0	+	2	1	89	99	2.0
CP008925.1	h6.sal.bam	other	29431	29431	0	+	0	2	87	100	0.0
CP008925.1	h6.sal.bam	other	29432	29432	0	+	2	4	89	100	2.0
CP008925.1	h6.sal.bam	other	29433	29433	0	+	0	1	88	96	0.0
CP008925.1	h6.sal.bam	other	29434	29434	0	+	0	1	88	97	0.0
CP008925.1	h6.sal.bam	other	29435	29435	0	+	4	1	91	96	4.0
CP008925.1	h6.sal.bam	other	29436	29436	0	+	4	0	90	95	4.0
CP008925.1	h6.sal.bam	other	29437	29437	0	+	0	1	90	95	0.0
CP008925.1	h6.sal.bam	other	29438	29438	0	+	0	2	89	99	0.0
CP008925.1	h6.sal.bam	other	29439	29439	0	+	2	0	90	98	2.0
CP008925.1	h6.sal.bam	other	29440	29440	0	+	1	0	90	100	1.0
CP008925.1	h6.sal.bam	other	29441	29441	0	+	1	0	91	100	1.0
CP008925.1	h6.sal.bam	other	29442	29442	0	+	4	0	93	100	4.0
CP008925.1	h6.sal.bam	other	29443	29443	0	+	1	4	94	100	1.0
CP008925.1	h6.sal.bam	other	29444	29444	0	+	0	0	94	96	0.0
CP008925.1	h6.sal.bam	other	29445	29445	0	+	0	2	94	100	0.0
CP008925.1	h6.sal.bam	other	29446	29446	0	+	0	1	93	98	0.0
CP008925.1	h6.sal.bam	other	29447	29447	0	+	4	0	95	102	4.0
CP008925.1	h6.sal.bam	other	29448	29448	0	+	1	4	96	103	1.0
CP008925.1	h6.sal.bam	other	29449	29449	0	+	0	3	95	100	0.0
CP008925.1	h6.sal.bam	other	29450	29450	0	+	1	2	94	97	1.0
CP008925.1	h6.sal.bam	other	29451	29451	0	+	2	0	95	95	2.0
CP008925.1	h6.sal.bam	other	29452	29452	0	+	2	3	97	96	2.0
CP008925.1	h6.sal.bam	other	29453	29453	0	+	0	1	97	93	0.0
CP008925.1	h6.sal.bam	other	29454	29454	0	+	2	1	97	95	2.0
CP008925.1	h6.sal.bam	other	29455	29455	0	+	1	2	96	94	1.0
CP008925.1	h6.sal.bam	other	29456	29456	0	+	1	0	95	96	1.0
CP008925.1	h6.sal.bam	other	29457	29457	0	+	1	0	96	96	1.0
CP008925.1	h6.sal.bam	other	29458	29458	0	+	0	2	93	97	0.0
CP008925.1	h6.sal.bam	other	29459	29459	0	+	0	0	93	95	0.0
CP008925.1	h6.sal.bam	other	29460	29460	0	+	2	0	95	96	2.0
CP008925.1	h6.sal.bam	other	29461	29461	0	+	6	0	100	100	6.0
CP008925.1	h6.sal.bam	other	29462	29462	0	+	1	3	100	105	1.0
CP008925.1	h6.sal.bam	other	29463	29463	0	+	1	0	96	104	1.0
CP008925.1	h6.sal.bam	other	29464	29464	0	+	0	1	96	107	0.0
CP008925.1	h6.sal.bam	other	29465	29465	0	+	2	1	97	106	2.0
CP008925.1	h6.sal.bam	other	29466	29466	0	+	0	0	96	106	0.0
CP008925.1	h6.sal.bam	other	29467	29467	0	+	1	1	95	106	1.0
CP008925.1	h6.sal.bam	other	29468	29468	0	+	1	2	95	105	1.0
CP008925.1	h6.sal.bam	other	29469	29469	0	+	0	0	95	106	0.0
CP008925.1	h6.sal.bam	other	29470	29470	0	+	0	0	93	107	0.0
CP008925.1	h6.sal.bam	other	29471	29471	0	+	1	4	93	107	1.0
CP008925.1	h6.sal.bam	other	29472	29472	0	+	1	1	92	106	1.0
CP008925.1	h6.sal.bam	other	29473	29473	0	+	1	0	92	105	1.0
CP008925.1	h6.sal.bam	other	29474	29474	0	+	2	1	94	105	2.0
CP008925.1	h6.sal.bam	other	29475	29475	0	+	2	0	88	105	2.0
CP008925.1	h6.sal.bam	other	29476	29476	0	+	0	2	88	105	0.0
CP008925.1	h6.sal.bam	other	29477	29477	0	+	1	2	87	107	1.0
CP008925.1	h6.sal.bam	other	29478	29478	0	+	0	2	87	105	0.0
CP008925.1	h6.sal.bam	other	29479	29479	0	+	0	4	87	103	0.0
CP008925.1	h6.sal.bam	other	29480	29480	0	+	0	1	86	103	0.0
CP008925.1	h6.sal.bam	other	29481	29481	0	+	0	2	86	102	0.0
CP008925.1	h6.sal.bam	other	29482	29482	0	+	2	2	87	100	2.0
CP008925.1	h6.sal.bam	other	29483	29483	0	+	0	0	87	98	0.0
CP008925.1	h6.sal.bam	other	29484	29484	0	+	1	1	87	103	1.0
CP008925.1	h6.sal.bam	other	29485	29485	0	+	5	5	90	103	5.0
CP008925.1	h6.sal.bam	other	29486	29486	0	+	1	2	90	98	1.0
CP008925.1	h6.sal.bam	other	29487	29487	0	+	3	2	89	97	3.0
CP008925.1	h6.sal.bam	other	29488	29488	0	+	0	3	89	95	0.0
CP008925.1	h6.sal.bam	other	29489	29489	0	+	2	0	91	92	2.0
CP008925.1	h6.sal.bam	other	29490	29490	0	+	1	2	90	92	1.0
CP008925.1	h6.sal.bam	other	29491	29491	0	+	1	3	90	96	1.0
CP008925.1	h6.sal.bam	other	29492	29492	0	+	0	0	89	94	0.0
CP008925.1	h6.sal.bam	other	29493	29493	0	+	0	0	88	94	0.0
CP008925.1	h6.sal.bam	other	29494	29494	0	+	2	1	90	94	2.0
CP008925.1	h6.sal.bam	other	29495	29495	0	+	0	2	89	95	0.0
CP008925.1	h6.sal.bam	other	29496	29496	0	+	4	2	93	95	4.0
CP008925.1	h6.sal.bam	other	29497	29497	0	+	2	2	92	93	2.0
CP008925.1	h6.sal.bam	other	29498	29498	0	+	1	1	92	94	1.0
CP008925.1	h6.sal.bam	other	29499	29499	0	+	1	0	91	93	1.0
CP008925.1	h6.sal.bam	other	29500	29500	0	+	0	1	89	94	0.0
CP008925.1	h6.sal.bam	other	29501	29501	0	+	0	1	89	94	0.0
CP008925.1	h6.sal.bam	other	29502	29502	0	+	1	0	85	95	1.0
CP008925.1	h6.sal.bam	other	29503	29503	0	+	1	3	86	96	1.0
CP008925.1	h6.sal.bam	other	29504	29504	0	+	5	1	90	96	5.0
CP008925.1	h6.sal.bam	other	29505	29505	0	+	0	3	88	95	0.0
CP008925.1	h6.sal.bam	other	29506	29506	0	+	0	1	86	95	0.0
CP008925.1	h6.sal.bam	other	29507	29507	0	+	0	0	85	94	0.0
CP008925.1	h6.sal.bam	other	29508	29508	0	+	1	2	86	94	1.0
CP008925.1	h6.sal.bam	other	29509	29509	0	+	2	1	88	98	2.0
CP008925.1	h6.sal.bam	other	29510	29510	0	+	1	0	85	98	1.0
CP008925.1	h6.sal.bam	other	29511	29511	0	+	3	3	83	102	3.0
CP008925.1	h6.sal.bam	other	29512	29512	0	+	0	1	83	99	0.0
CP008925.1	h6.sal.bam	other	29513	29513	0	+	0	2	83	102	0.0
CP008925.1	h6.sal.bam	other	29514	29514	0	+	3	1	85	104	3.0
CP008925.1	h6.sal.bam	other	29515	29515	0	+	1	0	84	103	1.0
CP008925.1	h6.sal.bam	other	29516	29516	0	+	1	1	85	103	1.0
CP008925.1	h6.sal.bam	other	29517	29517	0	+	4	1	87	106	4.0
CP008925.1	h6.sal.bam	other	29518	29518	0	+	3	1	89	105	3.0
CP008925.1	h6.sal.bam	other	29519	29519	0	+	1	3	90	106	1.0
CP008925.1	h6.sal.bam	other	29520	29520	0	+	1	2	91	103	1.0
CP008925.1	h6.sal.bam	other	29521	29521	0	+	1	3	92	101	1.0
CP008925.1	h6.sal.bam	other	29522	29522	0	+	2	0	89	99	2.0
CP008925.1	h6.sal.bam	other	29523	29523	0	+	1	1	90	99	1.0
CP008925.1	h6.sal.bam	other	29524	29524	0	+	1	0	91	99	1.0
CP008925.1	h6.sal.bam	other	29525	29525	0	+	0	2	88	100	0.0
CP008925.1	h6.sal.bam	other	29526	29526	0	+	1	0	87	100	1.0
CP008925.1	h6.sal.bam	other	29527	29527	0	+	0	2	87	101	0.0
CP008925.1	h6.sal.bam	other	29528	29528	0	+	0	0	85	105	0.0
CP008925.1	h6.sal.bam	other	29529	29529	0	+	0	2	85	105	0.0
CP008925.1	h6.sal.bam	other	29530	29530	0	+	1	2	85	105	1.0
CP008925.1	h6.sal.bam	other	29531	29531	0	+	1	0	84	104	1.0
CP008925.1	h6.sal.bam	other	29532	29532	0	+	2	1	86	104	2.0
CP008925.1	h6.sal.bam	other	29533	29533	0	+	1	0	87	105	1.0
CP008925.1	h6.sal.bam	other	29534	29534	0	+	0	2	86	109	0.0
CP008925.1	h6.sal.bam	other	29535	29535	0	+	1	2	85	107	1.0
CP008925.1	h6.sal.bam	other	29536	29536	0	+	3	5	83	105	3.0
CP008925.1	h6.sal.bam	other	29537	29537	0	+	1	3	83	105	1.0
CP008925.1	h6.sal.bam	other	29538	29538	0	+	1	2	83	105	1.0
CP008925.1	h6.sal.bam	other	29539	29539	0	+	1	0	84	103	1.0
CP008925.1	h6.sal.bam	other	29540	29540	0	+	1	1	83	103	1.0
CP008925.1	h6.sal.bam	other	29541	29541	0	+	1	2	83	103	1.0
CP008925.1	h6.sal.bam	other	29542	29542	0	+	3	1	85	101	3.0
CP008925.1	h6.sal.bam	other	29543	29543	0	+	2	0	87	100	2.0
CP008925.1	h6.sal.bam	other	29544	29544	0	+	0	1	87	100	0.0
CP008925.1	h6.sal.bam	other	29545	29545	0	+	1	0	88	100	1.0
CP008925.1	h6.sal.bam	GTTC	29546	29546	29554	+	1	3	87	101	1.0
CP008925.1	h6.sal.bam	other	29547	29547	0	+	1	0	87	100	1.0
CP008925.1	h6.sal.bam	GTTC	29548	29548	29554	+	5	1	89	101	5.0
CP008925.1	h6.sal.bam	other	29549	29549	0	+	0	1	89	100	0.0
CP008925.1	h6.sal.bam	other	29550	29550	0	+	2	0	90	111	2.0
CP008925.1	h6.sal.bam	other	29551	29551	0	+	1	3	91	111	1.0
CP008925.1	h6.sal.bam	other	29552	29552	0	+	0	0	90	109	0.0
CP008925.1	h6.sal.bam	other	29553	29553	0	+	2	2	92	110	2.0
CP008925.1	h6.sal.bam	other	29554	29554	0	+	0	2	92	109	0.0
CP008925.1	h6.sal.bam	other	29555	29555	0	+	1	0	93	107	1.0
CP008925.1	h6.sal.bam	other	29556	29556	0	+	2	2	95	108	2.0
CP008925.1	h6.sal.bam	other	29557	29557	0	+	1	0	94	108	1.0
CP008925.1	h6.sal.bam	other	29558	29558	0	+	0	3	94	108	0.0
CP008925.1	h6.sal.bam	other	29559	29559	0	+	1	1	92	105	1.0
CP008925.1	h6.sal.bam	other	29560	29560	0	+	2	1	90	111	2.0
CP008925.1	h6.sal.bam	other	29561	29561	0	+	2	1	91	110	2.0
CP008925.1	h6.sal.bam	other	29562	29562	0	+	2	2	91	109	2.0
CP008925.1	h6.sal.bam	GTTC	29563	29563	29554	+	2	3	93	110	2.0
CP008925.1	h6.sal.bam	other	29564	29564	0	+	2	0	93	107	2.0
CP008925.1	h6.sal.bam	GTTC	29565	29565	29554	+	2	1	94	112	2.0
CP008925.1	h6.sal.bam	other	29566	29566	0	+	1	0	94	113	1.0
CP008925.1	h6.sal.bam	other	29567	29567	0	+	1	1	95	113	1.0
CP008925.1	h6.sal.bam	other	29568	29568	0	+	2	0	95	112	2.0
CP008925.1	h6.sal.bam	other	29569	29569	0	+	0	2	95	112	0.0
CP008925.1	h6.sal.bam	other	29570	29570	0	+	0	1	94	113	0.0
CP008925.1	h6.sal.bam	other	29571	29571	0	+	0	0	91	114	0.0
CP008925.1	h6.sal.bam	other	29572	29572	0	+	0	3	89	114	0.0
CP008925.1	h6.sal.bam	other	29573	29573	0	+	3	0	90	112	3.0
CP008925.1	h6.sal.bam	other	29574	29574	0	+	0	1	90	112	0.0
CP008925.1	h6.sal.bam	other	29575	29575	0	+	0	1	90	111	0.0
CP008925.1	h6.sal.bam	other	29576	29576	0	+	0	2	90	110	0.0
CP008925.1	h6.sal.bam	other	29577	29577	0	+	2	1	91	109	2.0
CP008925.1	h6.sal.bam	other	29578	29578	0	+	3	3	93	108	3.0
CP008925.1	h6.sal.bam	other	29579	29579	0	+	1	1	89	106	1.0
CP008925.1	h6.sal.bam	other	29580	29580	0	+	0	2	89	105	0.0
CP008925.1	h6.sal.bam	other	29581	29581	0	+	4	2	93	105	4.0
CP008925.1	h6.sal.bam	other	29582	29582	0	+	3	1	96	108	3.0
CP008925.1	h6.sal.bam	other	29583	29583	0	+	0	3	95	111	0.0
CP008925.1	h6.sal.bam	other	29584	29584	0	+	2	1	94	108	2.0
CP008925.1	h6.sal.bam	other	29585	29585	0	+	5	4	99	108	5.0
CP008925.1	h6.sal.bam	other	29586	29586	0	+	0	0	96	104	0.0
CP008925.1	h6.sal.bam	other	29587	29587	0	+	0	4	96	104	0.0
CP008925.1	h6.sal.bam	other	29588	29588	0	+	2	4	98	102	2.0
CP008925.1	h6.sal.bam	other	29589	29589	0	+	0	0	95	100	0.0
CP008925.1	h6.sal.bam	other	29590	29590	0	+	2	4	96	101	2.0
CP008925.1	h6.sal.bam	other	29591	29591	0	+	2	0	97	98	2.0
CP008925.1	h6.sal.bam	other	29592	29592	0	+	2	1	91	101	2.0
CP008925.1	h6.sal.bam	other	29593	29593	0	+	1	1	92	102	1.0
CP008925.1	h6.sal.bam	other	29594	29594	0	+	3	0	95	101	3.0
CP008925.1	h6.sal.bam	other	29595	29595	0	+	1	0	95	101	1.0
CP008925.1	h6.sal.bam	other	29596	29596	0	+	4	1	98	103	4.0
CP008925.1	h6.sal.bam	other	29597	29597	0	+	0	0	96	103	0.0
CP008925.1	h6.sal.bam	other	29598	29598	0	+	1	1	93	105	1.0
CP008925.1	h6.sal.bam	other	29599	29599	0	+	2	1	95	104	2.0
CP008925.1	h6.sal.bam	other	29600	29600	0	+	1	2	96	105	1.0
CP008925.1	h6.sal.bam	other	29601	29601	0	+	2	1	98	103	2.0
CP008925.1	h6.sal.bam	other	29602	29602	0	+	0	6	98	102	0.0
CP008925.1	h6.sal.bam	other	29603	29603	0	+	1	2	99	98	1.0
CP008925.1	h6.sal.bam	other	29604	29604	0	+	2	0	101	97	2.0
CP008925.1	h6.sal.bam	other	29605	29605	0	+	0	1	100	97	0.0
CP008925.1	h6.sal.bam	other	29606	29606	0	+	0	2	99	96	0.0
CP008925.1	h6.sal.bam	GTTC	29607	29607	29615	+	2	4	99	95	2.0
CP008925.1	h6.sal.bam	other	29608	29608	0	+	1	0	98	91	1.0
CP008925.1	h6.sal.bam	GTTC	29609	29609	29615	+	4	0	102	96	4.0
CP008925.1	h6.sal.bam	other	29610	29610	0	+	3	1	101	96	3.0
CP008925.1	h6.sal.bam	other	29611	29611	0	+	2	5	103	95	2.0
CP008925.1	h6.sal.bam	other	29612	29612	0	+	2	3	103	90	2.0
CP008925.1	h6.sal.bam	other	29613	29613	0	+	1	0	103	92	1.0
CP008925.1	h6.sal.bam	other	29614	29614	0	+	2	0	105	93	2.0
CP008925.1	h6.sal.bam	other	29615	29615	0	+	4	1	109	93	4.0
CP008925.1	h6.sal.bam	other	29616	29616	0	+	0	0	107	92	0.0
CP008925.1	h6.sal.bam	other	29617	29617	0	+	2	0	107	93	2.0
CP008925.1	h6.sal.bam	other	29618	29618	0	+	0	0	105	100	0.0
CP008925.1	h6.sal.bam	other	29619	29619	0	+	1	1	104	100	1.0
CP008925.1	h6.sal.bam	other	29620	29620	0	+	1	2	105	101	1.0
CP008925.1	h6.sal.bam	other	29621	29621	0	+	1	2	106	99	1.0
CP008925.1	h6.sal.bam	other	29622	29622	0	+	1	1	105	100	1.0
CP008925.1	h6.sal.bam	other	29623	29623	0	+	1	2	102	99	1.0
CP008925.1	h6.sal.bam	GTTC;GTTC	29624	29624	29615;29632	+	1	10	103	100	1.0
CP008925.1	h6.sal.bam	other	29625	29625	0	+	0	0	100	92	0.0
CP008925.1	h6.sal.bam	GTTC;GTTC	29626	29626	29615;29632	+	7	1	102	94	7.0
CP008925.1	h6.sal.bam	other	29627	29627	0	+	1	1	103	97	1.0
CP008925.1	h6.sal.bam	other	29628	29628	0	+	0	1	103	97	0.0
CP008925.1	h6.sal.bam	other	29629	29629	0	+	0	0	103	96	0.0
CP008925.1	h6.sal.bam	other	29630	29630	0	+	1	1	104	97	1.0
CP008925.1	h6.sal.bam	other	29631	29631	0	+	2	2	106	96	2.0
CP008925.1	h6.sal.bam	other	29632	29632	0	+	4	2	109	97	4.0
CP008925.1	h6.sal.bam	other	29633	29633	0	+	2	3	111	95	2.0
CP008925.1	h6.sal.bam	other	29634	29634	0	+	3	1	113	92	3.0
CP008925.1	h6.sal.bam	other	29635	29635	0	+	0	3	111	93	0.0
CP008925.1	h6.sal.bam	other	29636	29636	0	+	0	3	109	90	0.0
CP008925.1	h6.sal.bam	other	29637	29637	0	+	0	3	107	88	0.0
CP008925.1	h6.sal.bam	other	29638	29638	0	+	5	0	109	87	5.0
CP008925.1	h6.sal.bam	other	29639	29639	0	+	2	0	108	89	2.0
CP008925.1	h6.sal.bam	other	29640	29640	0	+	1	2	108	89	1.0
CP008925.1	h6.sal.bam	GTTC	29641	29641	29632	+	0	0	107	87	0.0
CP008925.1	h6.sal.bam	other	29642	29642	0	+	1	0	108	88	1.0
CP008925.1	h6.sal.bam	GTTC	29643	29643	29632	+	0	2	106	92	0.0
CP008925.1	h6.sal.bam	other	29644	29644	0	+	0	1	106	90	0.0
CP008925.1	h6.sal.bam	other	29645	29645	0	+	1	2	107	89	1.0
CP008925.1	h6.sal.bam	other	29646	29646	0	+	3	0	110	91	3.0
CP008925.1	h6.sal.bam	other	29647	29647	0	+	1	0	111	91	1.0
CP008925.1	h6.sal.bam	other	29648	29648	0	+	1	0	110	102	1.0
CP008925.1	h6.sal.bam	other	29649	29649	0	+	1	1	111	107	1.0
CP008925.1	h6.sal.bam	other	29650	29650	0	+	1	0	112	106	1.0
CP008925.1	h6.sal.bam	other	29651	29651	0	+	1	0	113	106	1.0
CP008925.1	h6.sal.bam	other	29652	29652	0	+	1	0	110	107	1.0
CP008925.1	h6.sal.bam	other	29653	29653	0	+	3	0	112	111	3.0
CP008925.1	h6.sal.bam	other	29654	29654	0	+	2	2	113	111	2.0
CP008925.1	h6.sal.bam	other	29655	29655	0	+	0	3	113	109	0.0
CP008925.1	h6.sal.bam	other	29656	29656	0	+	0	2	109	109	0.0
CP008925.1	h6.sal.bam	other	29657	29657	0	+	0	4	106	108	0.0
CP008925.1	h6.sal.bam	other	29658	29658	0	+	0	0	105	104	0.0
CP008925.1	h6.sal.bam	other	29659	29659	0	+	2	1	105	105	2.0
CP008925.1	h6.sal.bam	other	29660	29660	0	+	0	1	100	104	0.0
CP008925.1	h6.sal.bam	other	29661	29661	0	+	0	0	100	103	0.0
CP008925.1	h6.sal.bam	other	29662	29662	0	+	1	2	101	104	1.0
CP008925.1	h6.sal.bam	other	29663	29663	0	+	0	2	99	105	0.0
CP008925.1	h6.sal.bam	other	29664	29664	0	+	0	1	99	103	0.0
CP008925.1	h6.sal.bam	other	29665	29665	0	+	2	1	100	114	2.0
CP008925.1	h6.sal.bam	other	29666	29666	0	+	2	3	100	115	2.0
CP008925.1	h6.sal.bam	other	29667	29667	0	+	1	1	99	113	1.0
CP008925.1	h6.sal.bam	other	29668	29668	0	+	1	1	99	112	1.0
CP008925.1	h6.sal.bam	other	29669	29669	0	+	2	1	98	113	2.0
CP008925.1	h6.sal.bam	other	29670	29670	0	+	0	0	97	115	0.0
CP008925.1	h6.sal.bam	other	29671	29671	0	+	2	1	95	115	2.0
CP008925.1	h6.sal.bam	other	29672	29672	0	+	2	2	97	114	2.0
CP008925.1	h6.sal.bam	other	29673	29673	0	+	0	0	94	112	0.0
CP008925.1	h6.sal.bam	other	29674	29674	0	+	0	2	94	112	0.0
CP008925.1	h6.sal.bam	other	29675	29675	0	+	3	1	96	111	3.0
CP008925.1	h6.sal.bam	other	29676	29676	0	+	1	1	95	112	1.0
CP008925.1	h6.sal.bam	other	29677	29677	0	+	2	0	97	111	2.0
CP008925.1	h6.sal.bam	other	29678	29678	0	+	2	1	98	111	2.0
CP008925.1	h6.sal.bam	other	29679	29679	0	+	0	0	96	111	0.0
CP008925.1	h6.sal.bam	other	29680	29680	0	+	1	1	97	113	1.0
CP008925.1	h6.sal.bam	other	29681	29681	0	+	1	0	98	113	1.0
CP008925.1	h6.sal.bam	other	29682	29682	0	+	2	2	98	113	2.0
CP008925.1	h6.sal.bam	other	29683	29683	0	+	1	3	98	113	1.0
CP008925.1	h6.sal.bam	other	29684	29684	0	+	1	0	95	110	1.0
CP008925.1	h6.sal.bam	other	29685	29685	0	+	3	1	95	110	3.0
CP008925.1	h6.sal.bam	other	29686	29686	0	+	1	2	94	113	1.0
CP008925.1	h6.sal.bam	other	29687	29687	0	+	2	2	94	111	2.0
CP008925.1	h6.sal.bam	other	29688	29688	0	+	2	1	95	111	2.0
CP008925.1	h6.sal.bam	other	29689	29689	0	+	2	0	95	111	2.0
CP008925.1	h6.sal.bam	other	29690	29690	0	+	3	1	94	112	3.0
CP008925.1	h6.sal.bam	other	29691	29691	0	+	2	1	93	112	2.0
CP008925.1	h6.sal.bam	other	29692	29692	0	+	0	6	93	111	0.0
CP008925.1	h6.sal.bam	other	29693	29693	0	+	1	0	93	107	1.0
CP008925.1	h6.sal.bam	other	29694	29694	0	+	3	3	96	108	3.0
CP008925.1	h6.sal.bam	other	29695	29695	0	+	0	1	95	105	0.0
CP008925.1	h6.sal.bam	other	29696	29696	0	+	0	2	94	104	0.0
CP008925.1	h6.sal.bam	other	29697	29697	0	+	2	0	95	104	2.0
CP008925.1	h6.sal.bam	other	29698	29698	0	+	1	3	95	104	1.0
CP008925.1	h6.sal.bam	other	29699	29699	0	+	2	1	96	104	2.0
CP008925.1	h6.sal.bam	other	29700	29700	0	+	0	3	96	107	0.0
CP008925.1	h6.sal.bam	other	29701	29701	0	+	1	3	90	104	1.0
CP008925.1	h6.sal.bam	other	29702	29702	0	+	0	1	89	102	0.0
CP008925.1	h6.sal.bam	other	29703	29703	0	+	1	1	90	101	1.0
CP008925.1	h6.sal.bam	other	29704	29704	0	+	1	1	91	100	1.0
CP008925.1	h6.sal.bam	other	29705	29705	0	+	1	1	91	99	1.0
CP008925.1	h6.sal.bam	other	29706	29706	0	+	2	2	91	99	2.0
CP008925.1	h6.sal.bam	other	29707	29707	0	+	4	0	91	97	4.0
CP008925.1	h6.sal.bam	other	29708	29708	0	+	0	0	89	97	0.0
CP008925.1	h6.sal.bam	other	29709	29709	0	+	0	2	86	101	0.0
CP008925.1	h6.sal.bam	other	29710	29710	0	+	1	0	87	100	1.0
CP008925.1	h6.sal.bam	other	29711	29711	0	+	1	1	87	100	1.0
CP008925.1	h6.sal.bam	other	29712	29712	0	+	2	2	89	99	2.0
CP008925.1	h6.sal.bam	other	29713	29713	0	+	2	1	85	99	2.0
CP008925.1	h6.sal.bam	other	29714	29714	0	+	1	0	84	99	1.0
CP008925.1	h6.sal.bam	other	29715	29715	0	+	2	0	86	99	2.0
CP008925.1	h6.sal.bam	other	29716	29716	0	+	1	1	87	99	1.0
CP008925.1	h6.sal.bam	other	29717	29717	0	+	3	4	89	102	3.0
CP008925.1	h6.sal.bam	other	29718	29718	0	+	1	0	90	98	1.0
CP008925.1	h6.sal.bam	other	29719	29719	0	+	0	3	87	99	0.0
CP008925.1	h6.sal.bam	other	29720	29720	0	+	2	1	89	97	2.0
CP008925.1	h6.sal.bam	GAAC	29721	29721	29729	+	1	14	90	96	1.0
CP008925.1	h6.sal.bam	other	29722	29722	0	+	2	4	91	84	2.0
CP008925.1	h6.sal.bam	GAAC	29723	29723	29729	+	8	0	98	82	8.0
CP008925.1	h6.sal.bam	other	29724	29724	0	+	0	0	97	84	0.0
CP008925.1	h6.sal.bam	other	29725	29725	0	+	2	0	97	85	2.0
CP008925.1	h6.sal.bam	other	29726	29726	0	+	1	1	98	85	1.0
CP008925.1	h6.sal.bam	other	29727	29727	0	+	4	2	100	86	4.0
CP008925.1	h6.sal.bam	other	29728	29728	0	+	2	0	99	87	2.0
CP008925.1	h6.sal.bam	other	29729	29729	0	+	0	3	99	87	0.0
CP008925.1	h6.sal.bam	other	29730	29730	0	+	1	0	100	85	1.0
CP008925.1	h6.sal.bam	other	29731	29731	0	+	4	1	104	86	4.0
CP008925.1	h6.sal.bam	other	29732	29732	0	+	0	0	104	85	0.0
CP008925.1	h6.sal.bam	other	29733	29733	0	+	0	1	103	85	0.0
CP008925.1	h6.sal.bam	other	29734	29734	0	+	2	1	104	88	2.0
CP008925.1	h6.sal.bam	other	29735	29735	0	+	1	1	105	87	1.0
CP008925.1	h6.sal.bam	other	29736	29736	0	+	0	0	104	88	0.0
CP008925.1	h6.sal.bam	other	29737	29737	0	+	1	2	105	90	1.0
CP008925.1	h6.sal.bam	GAAC	29738	29738	29729	+	2	12	107	91	2.0
CP008925.1	h6.sal.bam	other	29739	29739	0	+	0	0	106	79	0.0
CP008925.1	h6.sal.bam	GAAC	29740	29740	29729	+	8	2	111	80	8.0
CP008925.1	h6.sal.bam	other	29741	29741	0	+	1	1	110	81	1.0
CP008925.1	h6.sal.bam	other	29742	29742	0	+	0	0	108	81	0.0
CP008925.1	h6.sal.bam	other	29743	29743	0	+	1	2	109	82	1.0
CP008925.1	h6.sal.bam	other	29744	29744	0	+	1	3	108	82	1.0
CP008925.1	h6.sal.bam	other	29745	29745	0	+	1	0	109	81	1.0
CP008925.1	h6.sal.bam	other	29746	29746	0	+	1	0	108	81	1.0
CP008925.1	h6.sal.bam	other	29747	29747	0	+	1	0	107	82	1.0
CP008925.1	h6.sal.bam	other	29748	29748	0	+	1	1	108	83	1.0
CP008925.1	h6.sal.bam	other	29749	29749	0	+	1	2	109	87	1.0
CP008925.1	h6.sal.bam	other	29750	29750	0	+	0	0	105	87	0.0
CP008925.1	h6.sal.bam	other	29751	29751	0	+	1	0	103	87	1.0
CP008925.1	h6.sal.bam	other	29752	29752	0	+	0	0	103	87	0.0
CP008925.1	h6.sal.bam	other	29753	29753	0	+	1	1	103	87	1.0
CP008925.1	h6.sal.bam	other	29754	29754	0	+	2	2	104	86	2.0
CP008925.1	h6.sal.bam	other	29755	29755	0	+	1	1	104	91	1.0
CP008925.1	h6.sal.bam	other	29756	29756	0	+	1	2	105	94	1.0
CP008925.1	h6.sal.bam	other	29757	29757	0	+	0	2	102	94	0.0
CP008925.1	h6.sal.bam	other	29758	29758	0	+	0	0	102	92	0.0
CP008925.1	h6.sal.bam	other	29759	29759	0	+	1	4	101	99	1.0
CP008925.1	h6.sal.bam	other	29760	29760	0	+	2	0	101	95	2.0
CP008925.1	h6.sal.bam	other	29761	29761	0	+	3	0	103	95	3.0
CP008925.1	h6.sal.bam	other	29762	29762	0	+	1	2	102	98	1.0
CP008925.1	h6.sal.bam	other	29763	29763	0	+	0	2	100	98	0.0
CP008925.1	h6.sal.bam	other	29764	29764	0	+	1	1	99	96	1.0
CP008925.1	h6.sal.bam	other	29765	29765	0	+	0	0	97	97	0.0
CP008925.1	h6.sal.bam	other	29766	29766	0	+	0	1	95	97	0.0
CP008925.1	h6.sal.bam	other	29767	29767	0	+	0	1	95	98	0.0
CP008925.1	h6.sal.bam	other	29768	29768	0	+	1	1	94	97	1.0
CP008925.1	h6.sal.bam	other	29769	29769	0	+	0	2	93	100	0.0
CP008925.1	h6.sal.bam	other	29770	29770	0	+	1	0	93	101	1.0
CP008925.1	h6.sal.bam	other	29771	29771	0	+	3	0	96	103	3.0
CP008925.1	h6.sal.bam	other	29772	29772	0	+	2	2	97	103	2.0
CP008925.1	h6.sal.bam	other	29773	29773	0	+	4	1	98	105	4.0
CP008925.1	h6.sal.bam	other	29774	29774	0	+	3	4	101	108	3.0
CP008925.1	h6.sal.bam	other	29775	29775	0	+	1	0	102	104	1.0
CP008925.1	h6.sal.bam	other	29776	29776	0	+	3	3	104	107	3.0
CP008925.1	h6.sal.bam	other	29777	29777	0	+	0	0	103	106	0.0
CP008925.1	h6.sal.bam	other	29778	29778	0	+	0	0	103	108	0.0
CP008925.1	h6.sal.bam	other	29779	29779	0	+	3	0	105	108	3.0
CP008925.1	h6.sal.bam	other	29780	29780	0	+	1	1	104	108	1.0
CP008925.1	h6.sal.bam	other	29781	29781	0	+	1	4	104	114	1.0
CP008925.1	h6.sal.bam	other	29782	29782	0	+	0	0	100	113	0.0
CP008925.1	h6.sal.bam	other	29783	29783	0	+	2	0	102	113	2.0
CP008925.1	h6.sal.bam	other	29784	29784	0	+	3	1	105	113	3.0
CP008925.1	h6.sal.bam	other	29785	29785	0	+	2	0	106	115	2.0
CP008925.1	h6.sal.bam	other	29786	29786	0	+	3	0	106	119	3.0
CP008925.1	h6.sal.bam	other	29787	29787	0	+	0	2	104	119	0.0
CP008925.1	h6.sal.bam	other	29788	29788	0	+	0	1	103	120	0.0
CP008925.1	h6.sal.bam	other	29789	29789	0	+	0	0	101	120	0.0
CP008925.1	h6.sal.bam	other	29790	29790	0	+	0	0	100	122	0.0
CP008925.1	h6.sal.bam	other	29791	29791	0	+	0	2	100	122	0.0
CP008925.1	h6.sal.bam	other	29792	29792	0	+	1	1	98	120	1.0
CP008925.1	h6.sal.bam	other	29793	29793	0	+	1	1	98	123	1.0
CP008925.1	h6.sal.bam	other	29794	29794	0	+	1	0	99	122	1.0
CP008925.1	h6.sal.bam	other	29795	29795	0	+	0	1	96	126	0.0
CP008925.1	h6.sal.bam	other	29796	29796	0	+	1	1	97	125	1.0
CP008925.1	h6.sal.bam	other	29797	29797	0	+	1	0	96	126	1.0
CP008925.1	h6.sal.bam	other	29798	29798	0	+	0	2	88	127	0.0
CP008925.1	h6.sal.bam	other	29799	29799	0	+	0	2	86	126	0.0
CP008925.1	h6.sal.bam	other	29800	29800	0	+	1	1	86	127	1.0
CP008925.1	h6.sal.bam	other	29801	29801	0	+	2	1	88	126	2.0
CP008925.1	h6.sal.bam	other	29802	29802	0	+	0	2	84	127	0.0
CP008925.1	h6.sal.bam	other	29803	29803	0	+	1	0	83	127	1.0
CP008925.1	h6.sal.bam	other	29804	29804	0	+	2	1	85	130	2.0
CP008925.1	h6.sal.bam	other	29805	29805	0	+	2	1	81	132	2.0
CP008925.1	h6.sal.bam	other	29806	29806	0	+	0	2	81	131	0.0
CP008925.1	h6.sal.bam	other	29807	29807	0	+	4	0	85	131	4.0
CP008925.1	h6.sal.bam	other	29808	29808	0	+	0	2	83	131	0.0
CP008925.1	h6.sal.bam	other	29809	29809	0	+	0	2	81	129	0.0
CP008925.1	h6.sal.bam	other	29810	29810	0	+	0	0	81	130	0.0
CP008925.1	h6.sal.bam	other	29811	29811	0	+	0	2	81	132	0.0
CP008925.1	h6.sal.bam	other	29812	29812	0	+	0	3	80	130	0.0
CP008925.1	h6.sal.bam	other	29813	29813	0	+	0	1	78	128	0.0
CP008925.1	h6.sal.bam	other	29814	29814	0	+	3	1	80	127	3.0
CP008925.1	h6.sal.bam	other	29815	29815	0	+	0	2	73	126	0.0
CP008925.1	h6.sal.bam	other	29816	29816	0	+	1	1	74	125	1.0
CP008925.1	h6.sal.bam	other	29817	29817	0	+	1	2	75	124	1.0
CP008925.1	h6.sal.bam	other	29818	29818	0	+	1	2	75	122	1.0
CP008925.1	h6.sal.bam	other	29819	29819	0	+	2	2	76	125	2.0
CP008925.1	h6.sal.bam	other	29820	29820	0	+	1	2	76	127	1.0
CP008925.1	h6.sal.bam	other	29821	29821	0	+	0	1	75	126	0.0
CP008925.1	h6.sal.bam	other	29822	29822	0	+	2	0	76	125	2.0
CP008925.1	h6.sal.bam	other	29823	29823	0	+	3	5	78	126	3.0
CP008925.1	h6.sal.bam	other	29824	29824	0	+	0	1	77	126	0.0
CP008925.1	h6.sal.bam	other	29825	29825	0	+	2	0	79	125	2.0
CP008925.1	h6.sal.bam	other	29826	29826	0	+	1	1	79	125	1.0
CP008925.1	h6.sal.bam	other	29827	29827	0	+	3	0	81	125	3.0
CP008925.1	h6.sal.bam	other	29828	29828	0	+	3	3	84	125	3.0
CP008925.1	h6.sal.bam	other	29829	29829	0	+	0	3	81	124	0.0
CP008925.1	h6.sal.bam	other	29830	29830	0	+	1	6	81	121	1.0
CP008925.1	h6.sal.bam	other	29831	29831	0	+	1	2	81	118	1.0
CP008925.1	h6.sal.bam	other	29832	29832	0	+	0	0	81	118	0.0
CP008925.1	h6.sal.bam	other	29833	29833	0	+	0	6	81	118	0.0
CP008925.1	h6.sal.bam	other	29834	29834	0	+	1	0	82	112	1.0
CP008925.1	h6.sal.bam	other	29835	29835	0	+	2	1	82	112	2.0
CP008925.1	h6.sal.bam	other	29836	29836	0	+	0	2	79	115	0.0
CP008925.1	h6.sal.bam	other	29837	29837	0	+	0	2	78	117	0.0
CP008925.1	h6.sal.bam	other	29838	29838	0	+	0	0	78	116	0.0
CP008925.1	h6.sal.bam	other	29839	29839	0	+	2	2	80	116	2.0
CP008925.1	h6.sal.bam	other	29840	29840	0	+	2	1	82	114	2.0
CP008925.1	h6.sal.bam	other	29841	29841	0	+	2	1	84	113	2.0
CP008925.1	h6.sal.bam	other	29842	29842	0	+	2	4	86	112	2.0
CP008925.1	h6.sal.bam	other	29843	29843	0	+	1	2	86	108	1.0
CP008925.1	h6.sal.bam	other	29844	29844	0	+	3	2	88	111	3.0
CP008925.1	h6.sal.bam	other	29845	29845	0	+	1	3	89	109	1.0
CP008925.1	h6.sal.bam	other	29846	29846	0	+	2	0	86	109	2.0
CP008925.1	h6.sal.bam	other	29847	29847	0	+	1	3	87	109	1.0
CP008925.1	h6.sal.bam	other	29848	29848	0	+	3	3	86	108	3.0
CP008925.1	h6.sal.bam	other	29849	29849	0	+	0	1	81	109	0.0
CP008925.1	h6.sal.bam	other	29850	29850	0	+	0	1	81	108	0.0
CP008925.1	h6.sal.bam	other	29851	29851	0	+	1	2	80	108	1.0
CP008925.1	h6.sal.bam	other	29852	29852	0	+	1	2	81	109	1.0
CP008925.1	h6.sal.bam	other	29853	29853	0	+	0	1	81	107	0.0
CP008925.1	h6.sal.bam	other	29854	29854	0	+	1	3	78	111	1.0
CP008925.1	h6.sal.bam	other	29855	29855	0	+	1	3	78	109	1.0
CP008925.1	h6.sal.bam	other	29856	29856	0	+	1	2	78	107	1.0
CP008925.1	h6.sal.bam	other	29857	29857	0	+	2	2	79	107	2.0
CP008925.1	h6.sal.bam	other	29858	29858	0	+	2	0	79	105	2.0
CP008925.1	h6.sal.bam	other	29859	29859	0	+	0	2	75	105	0.0
CP008925.1	h6.sal.bam	other	29860	29860	0	+	0	3	74	106	0.0
CP008925.1	h6.sal.bam	other	29861	29861	0	+	0	0	73	105	0.0
CP008925.1	h6.sal.bam	other	29862	29862	0	+	1	4	74	106	1.0
CP008925.1	h6.sal.bam	other	29863	29863	0	+	0	1	74	102	0.0
CP008925.1	h6.sal.bam	other	29864	29864	0	+	0	1	74	101	0.0
CP008925.1	h6.sal.bam	other	29865	29865	0	+	1	0	75	102	1.0
CP008925.1	h6.sal.bam	other	29866	29866	0	+	0	2	75	102	0.0
CP008925.1	h6.sal.bam	other	29867	29867	0	+	0	2	74	100	0.0
CP008925.1	h6.sal.bam	other	29868	29868	0	+	1	0	74	103	1.0
CP008925.1	h6.sal.bam	other	29869	29869	0	+	2	4	75	104	2.0
CP008925.1	h6.sal.bam	other	29870	29870	0	+	0	1	74	106	0.0
CP008925.1	h6.sal.bam	other	29871	29871	0	+	1	3	74	105	1.0
CP008925.1	h6.sal.bam	other	29872	29872	0	+	1	0	75	102	1.0
CP008925.1	h6.sal.bam	other	29873	29873	0	+	1	2	76	106	1.0
CP008925.1	h6.sal.bam	other	29874	29874	0	+	3	4	79	104	3.0
CP008925.1	h6.sal.bam	other	29875	29875	0	+	2	1	80	104	2.0
CP008925.1	h6.sal.bam	other	29876	29876	0	+	2	0	80	105	2.0
CP008925.1	h6.sal.bam	other	29877	29877	0	+	2	2	82	108	2.0
CP008925.1	h6.sal.bam	other	29878	29878	0	+	1	3	82	106	1.0
CP008925.1	h6.sal.bam	other	29879	29879	0	+	0	3	80	103	0.0
CP008925.1	h6.sal.bam	other	29880	29880	0	+	2	0	80	102	2.0
CP008925.1	h6.sal.bam	other	29881	29881	0	+	6	1	85	104	6.0
CP008925.1	h6.sal.bam	other	29882	29882	0	+	3	0	84	104	3.0
CP008925.1	h6.sal.bam	other	29883	29883	0	+	3	1	87	104	3.0
CP008925.1	h6.sal.bam	other	29884	29884	0	+	2	3	89	105	2.0
CP008925.1	h6.sal.bam	other	29885	29885	0	+	2	1	91	103	2.0
CP008925.1	h6.sal.bam	other	29886	29886	0	+	1	0	90	105	1.0
CP008925.1	h6.sal.bam	other	29887	29887	0	+	3	1	93	105	3.0
CP008925.1	h6.sal.bam	other	29888	29888	0	+	0	0	93	107	0.0
CP008925.1	h6.sal.bam	other	29889	29889	0	+	1	1	94	108	1.0
CP008925.1	h6.sal.bam	other	29890	29890	0	+	1	0	95	107	1.0
CP008925.1	h6.sal.bam	other	29891	29891	0	+	1	0	94	108	1.0
CP008925.1	h6.sal.bam	other	29892	29892	0	+	0	3	93	108	0.0
CP008925.1	h6.sal.bam	other	29893	29893	0	+	1	2	91	105	1.0
CP008925.1	h6.sal.bam	other	29894	29894	0	+	1	4	92	104	1.0
CP008925.1	h6.sal.bam	other	29895	29895	0	+	0	1	92	100	0.0
CP008925.1	h6.sal.bam	other	29896	29896	0	+	1	2	91	99	1.0
CP008925.1	h6.sal.bam	other	29897	29897	0	+	6	2	95	97	6.0
CP008925.1	h6.sal.bam	other	29898	29898	0	+	4	1	96	95	4.0
CP008925.1	h6.sal.bam	other	29899	29899	0	+	3	0	99	98	3.0
CP008925.1	h6.sal.bam	other	29900	29900	0	+	1	0	97	99	1.0
CP008925.1	h6.sal.bam	other	29901	29901	0	+	3	1	98	100	3.0
CP008925.1	h6.sal.bam	other	29902	29902	0	+	1	2	99	99	1.0
CP008925.1	h6.sal.bam	other	29903	29903	0	+	1	0	97	98	1.0
CP008925.1	h6.sal.bam	other	29904	29904	0	+	1	3	98	98	1.0
CP008925.1	h6.sal.bam	other	29905	29905	0	+	6	0	103	95	6.0
CP008925.1	h6.sal.bam	other	29906	29906	0	+	3	2	105	95	3.0
CP008925.1	h6.sal.bam	other	29907	29907	0	+	1	0	106	96	1.0
CP008925.1	h6.sal.bam	other	29908	29908	0	+	2	2	108	106	2.0
CP008925.1	h6.sal.bam	other	29909	29909	0	+	3	1	108	105	3.0
CP008925.1	h6.sal.bam	other	29910	29910	0	+	3	1	111	104	3.0
CP008925.1	h6.sal.bam	other	29911	29911	0	+	1	5	112	103	1.0
CP008925.1	h6.sal.bam	other	29912	29912	0	+	1	0	113	98	1.0
CP008925.1	h6.sal.bam	other	29913	29913	0	+	1	0	114	101	1.0
CP008925.1	h6.sal.bam	other	29914	29914	0	+	3	1	115	102	3.0
CP008925.1	h6.sal.bam	other	29915	29915	0	+	0	0	111	102	0.0
CP008925.1	h6.sal.bam	other	29916	29916	0	+	0	0	109	104	0.0
CP008925.1	h6.sal.bam	other	29917	29917	0	+	1	3	108	106	1.0
CP008925.1	h6.sal.bam	other	29918	29918	0	+	1	2	109	103	1.0
CP008925.1	h6.sal.bam	other	29919	29919	0	+	1	2	106	104	1.0
CP008925.1	h6.sal.bam	other	29920	29920	0	+	0	1	106	102	0.0
CP008925.1	h6.sal.bam	other	29921	29921	0	+	3	1	108	103	3.0
CP008925.1	h6.sal.bam	other	29922	29922	0	+	0	0	107	102	0.0
CP008925.1	h6.sal.bam	GAAC	29923	29923	29931	+	3	4	108	103	3.0
CP008925.1	h6.sal.bam	other	29924	29924	0	+	1	1	109	99	1.0
CP008925.1	h6.sal.bam	GAAC	29925	29925	29931	+	2	1	111	98	2.0
CP008925.1	h6.sal.bam	other	29926	29926	0	+	1	2	111	98	1.0
CP008925.1	h6.sal.bam	other	29927	29927	0	+	0	1	110	101	0.0
CP008925.1	h6.sal.bam	other	29928	29928	0	+	0	4	110	102	0.0
CP008925.1	h6.sal.bam	other	29929	29929	0	+	2	1	111	101	2.0
CP008925.1	h6.sal.bam	other	29930	29930	0	+	1	1	111	100	1.0
CP008925.1	h6.sal.bam	other	29931	29931	0	+	4	2	114	101	4.0
CP008925.1	h6.sal.bam	other	29932	29932	0	+	1	0	111	99	1.0
CP008925.1	h6.sal.bam	other	29933	29933	0	+	0	0	111	103	0.0
CP008925.1	h6.sal.bam	other	29934	29934	0	+	0	3	111	105	0.0
CP008925.1	h6.sal.bam	other	29935	29935	0	+	4	2	115	105	4.0
CP008925.1	h6.sal.bam	other	29936	29936	0	+	1	1	116	105	1.0
CP008925.1	h6.sal.bam	other	29937	29937	0	+	1	0	116	104	1.0
CP008925.1	h6.sal.bam	other	29938	29938	0	+	3	2	119	104	3.0
CP008925.1	h6.sal.bam	other	29939	29939	0	+	2	0	120	103	2.0
CP008925.1	h6.sal.bam	GAAC	29940	29940	29931	+	2	1	122	107	2.0
CP008925.1	h6.sal.bam	other	29941	29941	0	+	2	4	124	108	2.0
CP008925.1	h6.sal.bam	GAAC	29942	29942	29931	+	4	1	128	105	4.0
CP008925.1	h6.sal.bam	other	29943	29943	0	+	0	4	127	104	0.0
CP008925.1	h6.sal.bam	other	29944	29944	0	+	2	2	127	100	2.0
CP008925.1	h6.sal.bam	other	29945	29945	0	+	1	0	127	100	1.0
CP008925.1	h6.sal.bam	other	29946	29946	0	+	1	4	128	101	1.0
CP008925.1	h6.sal.bam	other	29947	29947	0	+	2	0	129	98	2.0
CP008925.1	h6.sal.bam	other	29948	29948	0	+	3	3	131	100	3.0
CP008925.1	h6.sal.bam	other	29949	29949	0	+	2	1	128	102	2.0
CP008925.1	h6.sal.bam	other	29950	29950	0	+	1	2	129	101	1.0
CP008925.1	h6.sal.bam	other	29951	29951	0	+	1	3	126	102	1.0
CP008925.1	h6.sal.bam	other	29952	29952	0	+	1	0	126	103	1.0
CP008925.1	h6.sal.bam	other	29953	29953	0	+	2	0	117	104	2.0
CP008925.1	h6.sal.bam	other	29954	29954	0	+	2	2	119	104	2.0
CP008925.1	h6.sal.bam	other	29955	29955	0	+	0	2	119	102	0.0
CP008925.1	h6.sal.bam	other	29956	29956	0	+	1	1	120	100	1.0
CP008925.1	h6.sal.bam	other	29957	29957	0	+	2	1	122	99	2.0
CP008925.1	h6.sal.bam	other	29958	29958	0	+	1	1	118	99	1.0
CP008925.1	h6.sal.bam	other	29959	29959	0	+	0	1	118	98	0.0
CP008925.1	h6.sal.bam	other	29960	29960	0	+	1	3	117	98	1.0
CP008925.1	h6.sal.bam	other	29961	29961	0	+	1	0	117	95	1.0
CP008925.1	h6.sal.bam	other	29962	29962	0	+	0	4	114	101	0.0
CP008925.1	h6.sal.bam	other	29963	29963	0	+	2	0	115	97	2.0
CP008925.1	h6.sal.bam	other	29964	29964	0	+	2	1	116	97	2.0
CP008925.1	h6.sal.bam	other	29965	29965	0	+	1	0	117	96	1.0
CP008925.1	h6.sal.bam	other	29966	29966	0	+	3	0	119	97	3.0
CP008925.1	h6.sal.bam	other	29967	29967	0	+	0	0	119	97	0.0
CP008925.1	h6.sal.bam	other	29968	29968	0	+	2	1	118	97	2.0
CP008925.1	h6.sal.bam	other	29969	29969	0	+	4	0	121	100	4.0
CP008925.1	h6.sal.bam	other	29970	29970	0	+	1	2	116	100	1.0
CP008925.1	h6.sal.bam	other	29971	29971	0	+	0	1	115	98	0.0
CP008925.1	h6.sal.bam	other	29972	29972	0	+	1	1	116	97	1.0
CP008925.1	h6.sal.bam	other	29973	29973	0	+	3	0	116	96	3.0
CP008925.1	h6.sal.bam	other	29974	29974	0	+	2	1	115	96	2.0
CP008925.1	h6.sal.bam	other	29975	29975	0	+	4	1	118	96	4.0
CP008925.1	h6.sal.bam	other	29976	29976	0	+	1	1	116	95	1.0
CP008925.1	h6.sal.bam	other	29977	29977	0	+	1	1	116	96	1.0
CP008925.1	h6.sal.bam	other	29978	29978	0	+	0	2	114	98	0.0
CP008925.1	h6.sal.bam	other	29979	29979	0	+	1	1	115	96	1.0
CP008925.1	h6.sal.bam	other	29980	29980	0	+	0	0	105	97	0.0
CP008925.1	h6.sal.bam	other	29981	29981	0	+	0	9	105	101	0.0
CP008925.1	h6.sal.bam	other	29982	29982	0	+	1	1	106	93	1.0
CP008925.1	h6.sal.bam	other	29983	29983	0	+	3	0	107	97	3.0
CP008925.1	h6.sal.bam	other	29984	29984	0	+	3	0	107	98	3.0
CP008925.1	h6.sal.bam	other	29985	29985	0	+	1	1	104	99	1.0
CP008925.1	h6.sal.bam	other	29986	29986	0	+	3	2	107	98	3.0
CP008925.1	h6.sal.bam	other	29987	29987	0	+	1	0	107	97	1.0
CP008925.1	h6.sal.bam	other	29988	29988	0	+	0	1	104	98	0.0
CP008925.1	h6.sal.bam	other	29989	29989	0	+	4	1	108	98	4.0
CP008925.1	h6.sal.bam	other	29990	29990	0	+	0	2	108	97	0.0
CP008925.1	h6.sal.bam	other	29991	29991	0	+	4	3	111	99	4.0
CP008925.1	h6.sal.bam	other	29992	29992	0	+	1	0	112	96	1.0
CP008925.1	h6.sal.bam	other	29993	29993	0	+	0	2	111	98	0.0
CP008925.1	h6.sal.bam	other	29994	29994	0	+	0	0	110	96	0.0
CP008925.1	h6.sal.bam	other	29995	29995	0	+	2	2	112	97	2.0
CP008925.1	h6.sal.bam	other	29996	29996	0	+	4	1	113	95	4.0
CP008925.1	h6.sal.bam	other	29997	29997	0	+	3	0	113	95	3.0
CP008925.1	h6.sal.bam	other	29998	29998	0	+	4	0	117	96	4.0
CP008925.1	h6.sal.bam	other	29999	29999	0	+	0	0	114	100	0.0
CP008925.1	h6.sal.bam	other	30000	30000	0	+	0	1	113	101	0.0
CP008925.1	h6.sal.bam	other	30001	30001	0	+	1	5	114	100	1.0
CP008925.1	h6.sal.bam	other	30002	30002	0	+	0	2	113	95	0.0
CP008925.1	h6.sal.bam	other	30003	30003	0	+	2	3	115	99	2.0
CP008925.1	h6.sal.bam	other	30004	30004	0	+	1	0	114	98	1.0
CP008925.1	h6.sal.bam	other	30005	30005	0	+	1	2	110	99	1.0
CP008925.1	h6.sal.bam	other	30006	30006	0	+	3	0	113	98	3.0
CP008925.1	h6.sal.bam	other	30007	30007	0	+	3	4	115	99	3.0
CP008925.1	h6.sal.bam	other	30008	30008	0	+	4	4	119	99	4.0
CP008925.1	h6.sal.bam	other	30009	30009	0	+	1	3	120	95	1.0
CP008925.1	h6.sal.bam	other	30010	30010	0	+	0	2	116	93	0.0
CP008925.1	h6.sal.bam	other	30011	30011	0	+	3	0	115	92	3.0
CP008925.1	h6.sal.bam	other	30012	30012	0	+	1	1	115	92	1.0
CP008925.1	h6.sal.bam	other	30013	30013	0	+	0	1	115	92	0.0
CP008925.1	h6.sal.bam	other	30014	30014	0	+	2	4	115	93	2.0
CP008925.1	h6.sal.bam	other	30015	30015	0	+	2	1	115	89	2.0
CP008925.1	h6.sal.bam	other	30016	30016	0	+	3	1	116	89	3.0
CP008925.1	h6.sal.bam	other	30017	30017	0	+	2	0	114	88	2.0
CP008925.1	h6.sal.bam	other	30018	30018	0	+	1	0	115	88	1.0
CP008925.1	h6.sal.bam	other	30019	30019	0	+	4	2	117	91	4.0
CP008925.1	h6.sal.bam	other	30020	30020	0	+	1	1	116	90	1.0
CP008925.1	h6.sal.bam	other	30021	30021	0	+	0	1	116	91	0.0
CP008925.1	h6.sal.bam	other	30022	30022	0	+	1	2	114	90	1.0
CP008925.1	h6.sal.bam	other	30023	30023	0	+	2	4	113	88	2.0
CP008925.1	h6.sal.bam	other	30024	30024	0	+	3	2	115	88	3.0
CP008925.1	h6.sal.bam	other	30025	30025	0	+	0	1	114	90	0.0
CP008925.1	h6.sal.bam	GTTC	30026	30026	30034	+	1	5	114	92	1.0
CP008925.1	h6.sal.bam	other	30027	30027	0	+	0	1	113	89	0.0
CP008925.1	h6.sal.bam	GTTC	30028	30028	30034	+	1	0	113	89	1.0
CP008925.1	h6.sal.bam	other	30029	30029	0	+	4	0	115	92	4.0
CP008925.1	h6.sal.bam	other	30030	30030	0	+	0	0	113	95	0.0
CP008925.1	h6.sal.bam	other	30031	30031	0	+	3	1	116	95	3.0
CP008925.1	h6.sal.bam	other	30032	30032	0	+	3	2	116	94	3.0
CP008925.1	h6.sal.bam	other	30033	30033	0	+	2	2	118	95	2.0
CP008925.1	h6.sal.bam	other	30034	30034	0	+	1	1	119	94	1.0
CP008925.1	h6.sal.bam	other	30035	30035	0	+	0	2	117	93	0.0
CP008925.1	h6.sal.bam	other	30036	30036	0	+	1	1	118	91	1.0
CP008925.1	h6.sal.bam	other	30037	30037	0	+	0	0	117	98	0.0
CP008925.1	h6.sal.bam	other	30038	30038	0	+	1	0	117	100	1.0
CP008925.1	h6.sal.bam	other	30039	30039	0	+	2	0	112	100	2.0
CP008925.1	h6.sal.bam	other	30040	30040	0	+	0	0	112	100	0.0
CP008925.1	h6.sal.bam	other	30041	30041	0	+	1	0	113	100	1.0
CP008925.1	h6.sal.bam	other	30042	30042	0	+	1	1	114	103	1.0
CP008925.1	h6.sal.bam	GTTC	30043	30043	30034	+	1	3	112	105	1.0
CP008925.1	h6.sal.bam	other	30044	30044	0	+	0	0	108	102	0.0
CP008925.1	h6.sal.bam	GTTC	30045	30045	30034	+	1	0	109	102	1.0
CP008925.1	h6.sal.bam	other	30046	30046	0	+	2	1	110	103	2.0
CP008925.1	h6.sal.bam	other	30047	30047	0	+	6	0	115	102	6.0
CP008925.1	h6.sal.bam	other	30048	30048	0	+	3	0	113	102	3.0
CP008925.1	h6.sal.bam	other	30049	30049	0	+	0	0	112	105	0.0
CP008925.1	h6.sal.bam	other	30050	30050	0	+	1	2	111	105	1.0
CP008925.1	h6.sal.bam	other	30051	30051	0	+	1	1	111	104	1.0
CP008925.1	h6.sal.bam	other	30052	30052	0	+	0	2	111	105	0.0
CP008925.1	h6.sal.bam	other	30053	30053	0	+	0	1	111	107	0.0
CP008925.1	h6.sal.bam	other	30054	30054	0	+	0	4	111	107	0.0
CP008925.1	h6.sal.bam	other	30055	30055	0	+	0	3	111	104	0.0
CP008925.1	h6.sal.bam	other	30056	30056	0	+	3	2	114	101	3.0
CP008925.1	h6.sal.bam	other	30057	30057	0	+	0	3	113	100	0.0
CP008925.1	h6.sal.bam	other	30058	30058	0	+	2	2	112	97	2.0
CP008925.1	h6.sal.bam	GTTC	30059	30059	30067	+	7	2	114	97	7.0
CP008925.1	h6.sal.bam	other	30060	30060	0	+	1	0	113	95	1.0
CP008925.1	h6.sal.bam	GTTC	30061	30061	30067	+	1	0	110	96	1.0
CP008925.1	h6.sal.bam	other	30062	30062	0	+	0	1	110	96	0.0
CP008925.1	h6.sal.bam	other	30063	30063	0	+	0	1	110	95	0.0
CP008925.1	h6.sal.bam	other	30064	30064	0	+	1	1	108	94	1.0
CP008925.1	h6.sal.bam	other	30065	30065	0	+	1	1	106	94	1.0
CP008925.1	h6.sal.bam	other	30066	30066	0	+	1	2	104	93	1.0
CP008925.1	h6.sal.bam	other	30067	30067	0	+	5	0	109	94	5.0
CP008925.1	h6.sal.bam	other	30068	30068	0	+	0	0	109	94	0.0
CP008925.1	h6.sal.bam	other	30069	30069	0	+	0	1	109	95	0.0
CP008925.1	h6.sal.bam	other	30070	30070	0	+	1	0	105	95	1.0
CP008925.1	h6.sal.bam	other	30071	30071	0	+	0	1	105	96	0.0
CP008925.1	h6.sal.bam	other	30072	30072	0	+	1	1	103	95	1.0
CP008925.1	h6.sal.bam	other	30073	30073	0	+	4	3	104	95	4.0
CP008925.1	h6.sal.bam	other	30074	30074	0	+	4	1	108	92	4.0
CP008925.1	h6.sal.bam	other	30075	30075	0	+	2	0	109	93	2.0
CP008925.1	h6.sal.bam	GTTC	30076	30076	30067	+	2	5	111	93	2.0
CP008925.1	h6.sal.bam	other	30077	30077	0	+	1	5	112	89	1.0
CP008925.1	h6.sal.bam	GTTC	30078	30078	30067	+	2	0	110	85	2.0
CP008925.1	h6.sal.bam	other	30079	30079	0	+	0	1	110	86	0.0
CP008925.1	h6.sal.bam	other	30080	30080	0	+	3	1	113	86	3.0
CP008925.1	h6.sal.bam	other	30081	30081	0	+	3	3	107	87	3.0
CP008925.1	h6.sal.bam	other	30082	30082	0	+	9	1	116	85	9.0
CP008925.1	h6.sal.bam	other	30083	30083	0	+	2	0	118	84	2.0
CP008925.1	h6.sal.bam	other	30084	30084	0	+	1	2	118	85	1.0
CP008925.1	h6.sal.bam	other	30085	30085	0	+	2	1	119	85	2.0
CP008925.1	h6.sal.bam	other	30086	30086	0	+	5	1	118	86	5.0
CP008925.1	h6.sal.bam	other	30087	30087	0	+	0	0	118	89	0.0
CP008925.1	h6.sal.bam	other	30088	30088	0	+	1	2	119	89	1.0
CP008925.1	h6.sal.bam	other	30089	30089	0	+	1	0	118	87	1.0
CP008925.1	h6.sal.bam	other	30090	30090	0	+	3	1	119	89	3.0
CP008925.1	h6.sal.bam	other	30091	30091	0	+	1	0	118	88	1.0
CP008925.1	h6.sal.bam	other	30092	30092	0	+	2	2	119	94	2.0
CP008925.1	h6.sal.bam	other	30093	30093	0	+	0	1	114	93	0.0
CP008925.1	h6.sal.bam	other	30094	30094	0	+	2	1	116	92	2.0
CP008925.1	h6.sal.bam	other	30095	30095	0	+	3	3	118	95	3.0
CP008925.1	h6.sal.bam	other	30096	30096	0	+	2	2	120	92	2.0
CP008925.1	h6.sal.bam	other	30097	30097	0	+	2	2	121	92	2.0
CP008925.1	h6.sal.bam	other	30098	30098	0	+	1	0	120	90	1.0
CP008925.1	h6.sal.bam	other	30099	30099	0	+	4	3	121	90	4.0
CP008925.1	h6.sal.bam	other	30100	30100	0	+	4	2	125	88	4.0
CP008925.1	h6.sal.bam	other	30101	30101	0	+	4	1	128	86	4.0
CP008925.1	h6.sal.bam	other	30102	30102	0	+	0	1	128	87	0.0
CP008925.1	h6.sal.bam	other	30103	30103	0	+	4	2	127	87	4.0
CP008925.1	h6.sal.bam	GAAC	30104	30104	30112	+	1	3	128	86	1.0
CP008925.1	h6.sal.bam	other	30105	30105	0	+	0	2	128	84	0.0
CP008925.1	h6.sal.bam	GAAC	30106	30106	30112	+	2	2	127	83	2.0
CP008925.1	h6.sal.bam	other	30107	30107	0	+	4	1	128	81	4.0
CP008925.1	h6.sal.bam	other	30108	30108	0	+	1	1	127	80	1.0
CP008925.1	h6.sal.bam	other	30109	30109	0	+	4	0	130	80	4.0
CP008925.1	h6.sal.bam	other	30110	30110	0	+	7	1	137	83	7.0
CP008925.1	h6.sal.bam	other	30111	30111	0	+	3	7	138	82	3.0
CP008925.1	h6.sal.bam	other	30112	30112	0	+	2	2	140	78	2.0
CP008925.1	h6.sal.bam	other	30113	30113	0	+	1	0	139	77	1.0
CP008925.1	h6.sal.bam	other	30114	30114	0	+	0	0	139	80	0.0
CP008925.1	h6.sal.bam	other	30115	30115	0	+	0	3	139	84	0.0
CP008925.1	h6.sal.bam	other	30116	30116	0	+	1	3	140	81	1.0
CP008925.1	h6.sal.bam	other	30117	30117	0	+	3	0	142	78	3.0
CP008925.1	h6.sal.bam	other	30118	30118	0	+	0	0	141	79	0.0
CP008925.1	h6.sal.bam	other	30119	30119	0	+	3	0	143	80	3.0
CP008925.1	h6.sal.bam	other	30120	30120	0	+	1	1	144	80	0.6666666666666666
CP008925.1	h6.sal.bam	GAAC	30121	30121	30112	+	3	1	145	80	1.5
CP008925.1	h6.sal.bam	other	30122	30122	0	+	4	0	140	82	2.0
CP008925.1	h6.sal.bam	GAAC	30123	30123	30112	+	3	2	143	84	1.5
CP008925.1	h6.sal.bam	other	30124	30124	0	+	2	0	145	82	1.0
CP008925.1	h6.sal.bam	other	30125	30125	0	+	2	1	145	87	1.0
CP008925.1	h6.sal.bam	other	30126	30126	0	+	2	2	147	88	1.3333333333333333
CP008925.1	h6.sal.bam	other	30127	30127	0	+	1	4	148	87	0.6666666666666666
CP008925.1	h6.sal.bam	other	30128	30128	0	+	3	1	151	85	3.0
CP008925.1	h6.sal.bam	other	30129	30129	0	+	2	1	153	84	1.3333333333333333
CP008925.1	h6.sal.bam	other	30130	30130	0	+	1	0	154	86	0.6666666666666666
CP008925.1	h6.sal.bam	other	30131	30131	0	+	1	1	152	86	0.6666666666666666
CP008925.1	h6.sal.bam	other	30132	30132	0	+	3	0	155	87	3.0
CP008925.1	h6.sal.bam	other	30133	30133	0	+	1	0	154	87	1.0
CP008925.1	h6.sal.bam	other	30134	30134	0	+	1	1	147	89	0.6666666666666666
CP008925.1	h6.sal.bam	other	30135	30135	0	+	2	0	149	90	2.0
CP008925.1	h6.sal.bam	other	30136	30136	0	+	1	0	149	91	1.0
CP008925.1	h6.sal.bam	other	30137	30137	0	+	1	0	150	91	1.0
CP008925.1	h6.sal.bam	other	30138	30138	0	+	0	0	150	91	0.0
CP008925.1	h6.sal.bam	other	30139	30139	0	+	1	1	150	95	1.0
CP008925.1	h6.sal.bam	other	30140	30140	0	+	0	2	149	96	0.0
CP008925.1	h6.sal.bam	other	30141	30141	0	+	0	1	148	97	0.0
CP008925.1	h6.sal.bam	other	30142	30142	0	+	1	1	144	97	1.0
CP008925.1	h6.sal.bam	other	30143	30143	0	+	1	0	145	99	1.0
CP008925.1	h6.sal.bam	other	30144	30144	0	+	1	1	146	101	1.0
CP008925.1	h6.sal.bam	other	30145	30145	0	+	2	1	147	100	2.0
CP008925.1	h6.sal.bam	other	30146	30146	0	+	1	0	148	100	1.0
CP008925.1	h6.sal.bam	other	30147	30147	0	+	1	1	148	100	1.0
CP008925.1	h6.sal.bam	other	30148	30148	0	+	0	0	139	101	0.0
CP008925.1	h6.sal.bam	other	30149	30149	0	+	1	2	140	104	1.0
CP008925.1	h6.sal.bam	other	30150	30150	0	+	1	0	138	109	1.0
CP008925.1	h6.sal.bam	other	30151	30151	0	+	0	1	137	117	0.0
CP008925.1	h6.sal.bam	other	30152	30152	0	+	0	1	137	116	0.0
CP008925.1	h6.sal.bam	other	30153	30153	0	+	0	1	135	120	0.0
CP008925.1	h6.sal.bam	other	30154	30154	0	+	1	1	136	121	1.0
CP008925.1	h6.sal.bam	other	30155	30155	0	+	1	2	134	121	1.0
CP008925.1	h6.sal.bam	other	30156	30156	0	+	2	1	132	120	2.0
CP008925.1	h6.sal.bam	other	30157	30157	0	+	3	1	127	120	3.0
CP008925.1	h6.sal.bam	other	30158	30158	0	+	0	2	125	121	0.0
CP008925.1	h6.sal.bam	other	30159	30159	0	+	1	1	123	120	1.0
CP008925.1	h6.sal.bam	other	30160	30160	0	+	0	1	117	119	0.0
CP008925.1	h6.sal.bam	other	30161	30161	0	+	2	4	119	120	2.0
CP008925.1	h6.sal.bam	other	30162	30162	0	+	2	2	121	118	2.0
CP008925.1	h6.sal.bam	other	30163	30163	0	+	3	2	124	118	3.0
CP008925.1	h6.sal.bam	other	30164	30164	0	+	6	4	129	118	6.0
CP008925.1	h6.sal.bam	other	30165	30165	0	+	2	0	128	118	2.0
CP008925.1	h6.sal.bam	other	30166	30166	0	+	2	0	129	119	2.0
CP008925.1	h6.sal.bam	other	30167	30167	0	+	2	2	127	122	2.0
CP008925.1	h6.sal.bam	other	30168	30168	0	+	0	3	127	120	0.0
CP008925.1	h6.sal.bam	other	30169	30169	0	+	0	0	127	123	0.0
CP008925.1	h6.sal.bam	other	30170	30170	0	+	6	2	130	124	6.0
CP008925.1	h6.sal.bam	other	30171	30171	0	+	2	0	130	122	2.0
CP008925.1	h6.sal.bam	other	30172	30172	0	+	3	0	131	122	3.0
CP008925.1	h6.sal.bam	other	30173	30173	0	+	3	0	129	122	3.0
CP008925.1	h6.sal.bam	other	30174	30174	0	+	3	1	132	122	3.0
CP008925.1	h6.sal.bam	other	30175	30175	0	+	1	2	129	126	1.0
CP008925.1	h6.sal.bam	other	30176	30176	0	+	0	0	125	126	0.0
CP008925.1	h6.sal.bam	other	30177	30177	0	+	0	1	125	129	0.0
CP008925.1	h6.sal.bam	other	30178	30178	0	+	0	1	121	128	0.0
CP008925.1	h6.sal.bam	other	30179	30179	0	+	2	2	122	127	2.0
CP008925.1	h6.sal.bam	other	30180	30180	0	+	3	1	122	126	3.0
CP008925.1	h6.sal.bam	other	30181	30181	0	+	2	0	124	125	2.0
CP008925.1	h6.sal.bam	other	30182	30182	0	+	1	0	122	128	1.0
CP008925.1	h6.sal.bam	other	30183	30183	0	+	3	1	124	128	3.0
CP008925.1	h6.sal.bam	other	30184	30184	0	+	5	3	120	127	5.0
CP008925.1	h6.sal.bam	other	30185	30185	0	+	0	1	114	126	0.0
CP008925.1	h6.sal.bam	other	30186	30186	0	+	1	1	115	125	1.0
CP008925.1	h6.sal.bam	other	30187	30187	0	+	1	1	115	130	1.0
CP008925.1	h6.sal.bam	other	30188	30188	0	+	1	4	115	130	1.0
CP008925.1	h6.sal.bam	other	30189	30189	0	+	1	3	116	126	1.0
CP008925.1	h6.sal.bam	other	30190	30190	0	+	0	0	116	125	0.0
CP008925.1	h6.sal.bam	other	30191	30191	0	+	1	0	115	127	1.0
CP008925.1	h6.sal.bam	other	30192	30192	0	+	2	1	115	130	2.0
CP008925.1	h6.sal.bam	other	30193	30193	0	+	2	1	117	132	2.0
CP008925.1	h6.sal.bam	other	30194	30194	0	+	0	1	113	133	0.0
CP008925.1	h6.sal.bam	other	30195	30195	0	+	3	0	112	135	3.0
CP008925.1	h6.sal.bam	other	30196	30196	0	+	0	3	112	135	0.0
CP008925.1	h6.sal.bam	other	30197	30197	0	+	1	2	106	137	1.0
CP008925.1	h6.sal.bam	other	30198	30198	0	+	1	2	105	135	1.0
CP008925.1	h6.sal.bam	other	30199	30199	0	+	0	4	100	136	0.0
CP008925.1	h6.sal.bam	other	30200	30200	0	+	3	2	103	132	3.0
CP008925.1	h6.sal.bam	other	30201	30201	0	+	3	1	106	130	3.0
CP008925.1	h6.sal.bam	other	30202	30202	0	+	5	2	107	132	5.0
CP008925.1	h6.sal.bam	other	30203	30203	0	+	2	2	108	132	2.0
CP008925.1	h6.sal.bam	other	30204	30204	0	+	1	1	109	130	1.0
CP008925.1	h6.sal.bam	other	30205	30205	0	+	3	0	111	134	3.0
CP008925.1	h6.sal.bam	other	30206	30206	0	+	0	2	110	135	0.0
CP008925.1	h6.sal.bam	other	30207	30207	0	+	0	2	105	135	0.0
CP008925.1	h6.sal.bam	other	30208	30208	0	+	0	0	104	133	0.0
CP008925.1	h6.sal.bam	other	30209	30209	0	+	0	2	102	135	0.0
CP008925.1	h6.sal.bam	other	30210	30210	0	+	1	2	103	133	1.0
CP008925.1	h6.sal.bam	other	30211	30211	0	+	1	0	103	136	1.0
CP008925.1	h6.sal.bam	other	30212	30212	0	+	1	3	103	137	1.0
CP008925.1	h6.sal.bam	other	30213	30213	0	+	0	1	102	135	0.0
CP008925.1	h6.sal.bam	other	30214	30214	0	+	1	1	103	134	1.0
CP008925.1	h6.sal.bam	other	30215	30215	0	+	1	3	104	137	1.0
CP008925.1	h6.sal.bam	other	30216	30216	0	+	0	1	104	135	0.0
CP008925.1	h6.sal.bam	other	30217	30217	0	+	1	2	105	134	1.0
CP008925.1	h6.sal.bam	other	30218	30218	0	+	2	2	106	132	2.0
CP008925.1	h6.sal.bam	other	30219	30219	0	+	1	2	106	132	1.0
CP008925.1	h6.sal.bam	other	30220	30220	0	+	2	0	106	130	2.0
CP008925.1	h6.sal.bam	other	30221	30221	0	+	0	0	105	130	0.0
CP008925.1	h6.sal.bam	other	30222	30222	0	+	1	2	105	135	1.0
CP008925.1	h6.sal.bam	other	30223	30223	0	+	0	9	105	136	0.0
CP008925.1	h6.sal.bam	other	30224	30224	0	+	2	1	105	128	2.0
CP008925.1	h6.sal.bam	other	30225	30225	0	+	0	10	105	130	0.0
CP008925.1	h6.sal.bam	other	30226	30226	0	+	0	3	105	122	0.0
CP008925.1	h6.sal.bam	other	30227	30227	0	+	6	0	111	119	6.0
CP008925.1	h6.sal.bam	other	30228	30228	0	+	0	2	111	119	0.0
CP008925.1	h6.sal.bam	other	30229	30229	0	+	2	1	112	124	2.0
CP008925.1	h6.sal.bam	other	30230	30230	0	+	1	1	110	124	1.0
CP008925.1	h6.sal.bam	other	30231	30231	0	+	2	1	112	124	2.0
CP008925.1	h6.sal.bam	other	30232	30232	0	+	2	3	111	124	2.0
CP008925.1	h6.sal.bam	other	30233	30233	0	+	2	1	113	123	2.0
CP008925.1	h6.sal.bam	other	30234	30234	0	+	1	0	112	122	1.0
CP008925.1	h6.sal.bam	other	30235	30235	0	+	3	2	115	124	3.0
CP008925.1	h6.sal.bam	other	30236	30236	0	+	0	2	112	123	0.0
CP008925.1	h6.sal.bam	other	30237	30237	0	+	2	2	110	123	2.0
CP008925.1	h6.sal.bam	other	30238	30238	0	+	1	2	111	121	1.0
CP008925.1	h6.sal.bam	other	30239	30239	0	+	1	4	106	119	1.0
CP008925.1	h6.sal.bam	other	30240	30240	0	+	2	0	105	116	2.0
CP008925.1	h6.sal.bam	other	30241	30241	0	+	5	3	108	118	5.0
CP008925.1	h6.sal.bam	other	30242	30242	0	+	3	0	111	115	3.0
CP008925.1	h6.sal.bam	other	30243	30243	0	+	1	6	106	115	1.0
CP008925.1	h6.sal.bam	other	30244	30244	0	+	1	1	107	109	1.0
CP008925.1	h6.sal.bam	other	30245	30245	0	+	2	0	109	109	2.0
CP008925.1	h6.sal.bam	other	30246	30246	0	+	1	0	108	110	1.0
CP008925.1	h6.sal.bam	other	30247	30247	0	+	0	0	106	114	0.0
CP008925.1	h6.sal.bam	other	30248	30248	0	+	3	3	106	119	3.0
CP008925.1	h6.sal.bam	other	30249	30249	0	+	2	2	105	117	2.0
CP008925.1	h6.sal.bam	other	30250	30250	0	+	1	2	105	118	1.0
CP008925.1	h6.sal.bam	other	30251	30251	0	+	1	2	106	117	1.0
CP008925.1	h6.sal.bam	other	30252	30252	0	+	2	0	108	115	2.0
CP008925.1	h6.sal.bam	other	30253	30253	0	+	2	0	105	115	2.0
CP008925.1	h6.sal.bam	other	30254	30254	0	+	2	1	107	119	2.0
CP008925.1	h6.sal.bam	other	30255	30255	0	+	2	1	109	118	2.0
CP008925.1	h6.sal.bam	other	30256	30256	0	+	0	2	107	125	0.0
CP008925.1	h6.sal.bam	other	30257	30257	0	+	2	0	103	124	2.0
CP008925.1	h6.sal.bam	other	30258	30258	0	+	1	1	104	124	1.0
CP008925.1	h6.sal.bam	other	30259	30259	0	+	1	1	102	123	1.0
CP008925.1	h6.sal.bam	other	30260	30260	0	+	0	2	102	123	0.0
CP008925.1	h6.sal.bam	other	30261	30261	0	+	1	4	102	123	1.0
CP008925.1	h6.sal.bam	other	30262	30262	0	+	0	1	101	120	0.0
CP008925.1	h6.sal.bam	other	30263	30263	0	+	2	1	101	121	2.0
CP008925.1	h6.sal.bam	other	30264	30264	0	+	6	2	107	120	6.0
CP008925.1	h6.sal.bam	other	30265	30265	0	+	0	2	107	120	0.0
CP008925.1	h6.sal.bam	other	30266	30266	0	+	2	3	106	121	2.0
CP008925.1	h6.sal.bam	other	30267	30267	0	+	1	3	107	118	1.0
CP008925.1	h6.sal.bam	other	30268	30268	0	+	1	2	106	117	1.0
CP008925.1	h6.sal.bam	other	30269	30269	0	+	2	3	108	116	2.0
CP008925.1	h6.sal.bam	other	30270	30270	0	+	0	0	105	113	0.0
CP008925.1	h6.sal.bam	other	30271	30271	0	+	2	4	107	114	2.0
CP008925.1	h6.sal.bam	other	30272	30272	0	+	3	0	108	111	3.0
CP008925.1	h6.sal.bam	other	30273	30273	0	+	0	3	108	112	0.0
CP008925.1	h6.sal.bam	other	30274	30274	0	+	4	1	111	109	4.0
CP008925.1	h6.sal.bam	other	30275	30275	0	+	0	2	109	108	0.0
CP008925.1	h6.sal.bam	other	30276	30276	0	+	2	1	108	107	2.0
CP008925.1	h6.sal.bam	other	30277	30277	0	+	1	4	104	109	1.0
CP008925.1	h6.sal.bam	other	30278	30278	0	+	3	2	105	105	3.0
CP008925.1	h6.sal.bam	other	30279	30279	0	+	3	1	107	103	3.0
CP008925.1	h6.sal.bam	other	30280	30280	0	+	0	3	104	106	0.0
CP008925.1	h6.sal.bam	other	30281	30281	0	+	1	1	105	107	1.0
CP008925.1	h6.sal.bam	other	30282	30282	0	+	1	1	106	107	1.0
CP008925.1	h6.sal.bam	other	30283	30283	0	+	1	3	107	106	1.0
CP008925.1	h6.sal.bam	other	30284	30284	0	+	1	2	107	105	1.0
CP008925.1	h6.sal.bam	other	30285	30285	0	+	2	2	107	106	2.0
CP008925.1	h6.sal.bam	other	30286	30286	0	+	0	1	107	104	0.0
CP008925.1	h6.sal.bam	other	30287	30287	0	+	0	0	107	105	0.0
CP008925.1	h6.sal.bam	other	30288	30288	0	+	2	2	108	108	2.0
CP008925.1	h6.sal.bam	other	30289	30289	0	+	1	2	108	107	1.0
CP008925.1	h6.sal.bam	other	30290	30290	0	+	0	1	108	109	0.0
CP008925.1	h6.sal.bam	other	30291	30291	0	+	1	0	108	108	1.0
CP008925.1	h6.sal.bam	other	30292	30292	0	+	3	2	111	108	3.0
CP008925.1	h6.sal.bam	other	30293	30293	0	+	1	1	110	110	1.0
CP008925.1	h6.sal.bam	other	30294	30294	0	+	0	2	109	110	0.0
CP008925.1	h6.sal.bam	other	30295	30295	0	+	3	2	110	109	3.0
CP008925.1	h6.sal.bam	other	30296	30296	0	+	3	0	113	107	3.0
CP008925.1	h6.sal.bam	other	30297	30297	0	+	1	2	111	107	1.0
CP008925.1	h6.sal.bam	other	30298	30298	0	+	0	1	111	105	0.0
CP008925.1	h6.sal.bam	other	30299	30299	0	+	3	2	114	108	3.0
CP008925.1	h6.sal.bam	other	30300	30300	0	+	0	2	108	108	0.0
CP008925.1	h6.sal.bam	other	30301	30301	0	+	2	4	110	108	2.0
CP008925.1	h6.sal.bam	other	30302	30302	0	+	2	2	112	104	2.0
CP008925.1	h6.sal.bam	other	30303	30303	0	+	0	1	112	103	0.0
CP008925.1	h6.sal.bam	other	30304	30304	0	+	9	1	119	102	9.0
CP008925.1	h6.sal.bam	other	30305	30305	0	+	3	1	119	102	3.0
CP008925.1	h6.sal.bam	other	30306	30306	0	+	1	1	120	101	1.0
CP008925.1	h6.sal.bam	other	30307	30307	0	+	2	2	120	103	2.0
CP008925.1	h6.sal.bam	other	30308	30308	0	+	1	2	119	104	1.0
CP008925.1	h6.sal.bam	other	30309	30309	0	+	2	1	117	104	2.0
CP008925.1	h6.sal.bam	other	30310	30310	0	+	1	2	118	103	1.0
CP008925.1	h6.sal.bam	other	30311	30311	0	+	2	0	120	101	2.0
CP008925.1	h6.sal.bam	other	30312	30312	0	+	2	0	120	101	2.0
CP008925.1	h6.sal.bam	other	30313	30313	0	+	2	0	121	106	2.0
CP008925.1	h6.sal.bam	other	30314	30314	0	+	2	1	122	107	2.0
CP008925.1	h6.sal.bam	other	30315	30315	0	+	3	2	118	108	3.0
CP008925.1	h6.sal.bam	other	30316	30316	0	+	0	0	118	106	0.0
CP008925.1	h6.sal.bam	other	30317	30317	0	+	2	0	117	108	2.0
CP008925.1	h6.sal.bam	other	30318	30318	0	+	0	0	116	109	0.0
CP008925.1	h6.sal.bam	other	30319	30319	0	+	1	1	116	112	1.0
CP008925.1	h6.sal.bam	other	30320	30320	0	+	1	1	114	117	1.0
CP008925.1	h6.sal.bam	other	30321	30321	0	+	1	4	112	117	1.0
CP008925.1	h6.sal.bam	other	30322	30322	0	+	0	5	112	114	0.0
CP008925.1	h6.sal.bam	other	30323	30323	0	+	3	1	115	110	3.0
CP008925.1	h6.sal.bam	other	30324	30324	0	+	2	3	115	110	2.0
CP008925.1	h6.sal.bam	other	30325	30325	0	+	1	1	115	109	1.0
CP008925.1	h6.sal.bam	other	30326	30326	0	+	1	0	115	109	1.0
CP008925.1	h6.sal.bam	other	30327	30327	0	+	5	0	116	110	5.0
CP008925.1	h6.sal.bam	other	30328	30328	0	+	1	5	117	110	1.0
CP008925.1	h6.sal.bam	other	30329	30329	0	+	1	4	116	107	1.0
CP008925.1	h6.sal.bam	other	30330	30330	0	+	1	4	115	105	1.0
CP008925.1	h6.sal.bam	other	30331	30331	0	+	0	1	115	102	0.0
CP008925.1	h6.sal.bam	other	30332	30332	0	+	2	1	115	102	2.0
CP008925.1	h6.sal.bam	other	30333	30333	0	+	1	0	115	101	1.0
CP008925.1	h6.sal.bam	other	30334	30334	0	+	0	1	114	102	0.0
CP008925.1	h6.sal.bam	other	30335	30335	0	+	1	2	114	101	1.0
CP008925.1	h6.sal.bam	other	30336	30336	0	+	2	1	116	103	2.0
CP008925.1	h6.sal.bam	other	30337	30337	0	+	1	2	117	102	1.0
CP008925.1	h6.sal.bam	other	30338	30338	0	+	2	0	115	101	2.0
CP008925.1	h6.sal.bam	other	30339	30339	0	+	1	0	112	104	1.0
CP008925.1	h6.sal.bam	other	30340	30340	0	+	1	5	113	104	1.0
CP008925.1	h6.sal.bam	other	30341	30341	0	+	3	0	114	101	3.0
CP008925.1	h6.sal.bam	other	30342	30342	0	+	0	1	113	102	0.0
CP008925.1	h6.sal.bam	other	30343	30343	0	+	4	0	115	101	4.0
CP008925.1	h6.sal.bam	other	30344	30344	0	+	1	0	115	102	1.0
CP008925.1	h6.sal.bam	other	30345	30345	0	+	0	1	115	103	0.0
CP008925.1	h6.sal.bam	other	30346	30346	0	+	2	1	114	102	2.0
CP008925.1	h6.sal.bam	other	30347	30347	0	+	2	1	114	101	2.0
CP008925.1	h6.sal.bam	other	30348	30348	0	+	4	0	118	104	4.0
CP008925.1	h6.sal.bam	other	30349	30349	0	+	1	1	115	104	1.0
CP008925.1	h6.sal.bam	other	30350	30350	0	+	1	0	116	104	1.0
CP008925.1	h6.sal.bam	other	30351	30351	0	+	3	3	116	105	3.0
CP008925.1	h6.sal.bam	other	30352	30352	0	+	0	1	116	102	0.0
CP008925.1	h6.sal.bam	other	30353	30353	0	+	1	2	114	106	1.0
CP008925.1	h6.sal.bam	other	30354	30354	0	+	2	2	113	106	2.0
CP008925.1	h6.sal.bam	other	30355	30355	0	+	2	4	115	104	2.0
CP008925.1	h6.sal.bam	other	30356	30356	0	+	0	1	114	100	0.0
CP008925.1	h6.sal.bam	other	30357	30357	0	+	0	0	113	107	0.0
CP008925.1	h6.sal.bam	other	30358	30358	0	+	1	2	113	108	1.0
CP008925.1	h6.sal.bam	other	30359	30359	0	+	3	2	115	106	3.0
CP008925.1	h6.sal.bam	other	30360	30360	0	+	1	0	114	104	1.0
CP008925.1	h6.sal.bam	other	30361	30361	0	+	2	3	116	107	2.0
CP008925.1	h6.sal.bam	other	30362	30362	0	+	0	2	116	107	0.0
CP008925.1	h6.sal.bam	other	30363	30363	0	+	0	1	113	106	0.0
CP008925.1	h6.sal.bam	other	30364	30364	0	+	0	4	113	108	0.0
CP008925.1	h6.sal.bam	other	30365	30365	0	+	0	0	113	104	0.0
CP008925.1	h6.sal.bam	other	30366	30366	0	+	1	4	113	108	1.0
CP008925.1	h6.sal.bam	other	30367	30367	0	+	4	1	114	106	4.0
CP008925.1	h6.sal.bam	other	30368	30368	0	+	1	1	113	107	1.0
CP008925.1	h6.sal.bam	other	30369	30369	0	+	2	0	115	106	2.0
CP008925.1	h6.sal.bam	other	30370	30370	0	+	0	0	112	109	0.0
CP008925.1	h6.sal.bam	other	30371	30371	0	+	2	1	112	111	2.0
CP008925.1	h6.sal.bam	other	30372	30372	0	+	0	0	110	111	0.0
CP008925.1	h6.sal.bam	other	30373	30373	0	+	2	4	106	112	2.0
CP008925.1	h6.sal.bam	other	30374	30374	0	+	2	2	107	108	2.0
CP008925.1	h6.sal.bam	other	30375	30375	0	+	2	2	109	108	2.0
CP008925.1	h6.sal.bam	other	30376	30376	0	+	1	0	110	106	1.0
CP008925.1	h6.sal.bam	other	30377	30377	0	+	2	1	112	110	2.0
CP008925.1	h6.sal.bam	other	30378	30378	0	+	1	0	113	109	1.0
CP008925.1	h6.sal.bam	other	30379	30379	0	+	1	2	104	109	1.0
CP008925.1	h6.sal.bam	other	30380	30380	0	+	0	0	101	108	0.0
CP008925.1	h6.sal.bam	other	30381	30381	0	+	3	2	103	108	3.0
CP008925.1	h6.sal.bam	other	30382	30382	0	+	2	3	104	106	2.0
CP008925.1	h6.sal.bam	other	30383	30383	0	+	0	2	101	109	0.0
CP008925.1	h6.sal.bam	other	30384	30384	0	+	0	0	101	107	0.0
CP008925.1	h6.sal.bam	other	30385	30385	0	+	0	3	101	107	0.0
CP008925.1	h6.sal.bam	other	30386	30386	0	+	1	1	100	109	1.0
CP008925.1	h6.sal.bam	other	30387	30387	0	+	0	1	98	108	0.0
CP008925.1	h6.sal.bam	other	30388	30388	0	+	4	2	100	110	4.0
CP008925.1	h6.sal.bam	other	30389	30389	0	+	3	2	100	110	3.0
CP008925.1	h6.sal.bam	other	30390	30390	0	+	1	0	99	108	1.0
CP008925.1	h6.sal.bam	other	30391	30391	0	+	1	1	100	108	1.0
CP008925.1	h6.sal.bam	other	30392	30392	0	+	0	3	98	110	0.0
CP008925.1	h6.sal.bam	other	30393	30393	0	+	3	3	101	108	3.0
CP008925.1	h6.sal.bam	other	30394	30394	0	+	2	4	102	106	2.0
CP008925.1	h6.sal.bam	other	30395	30395	0	+	2	0	102	102	2.0
CP008925.1	h6.sal.bam	other	30396	30396	0	+	0	1	100	104	0.0
CP008925.1	h6.sal.bam	other	30397	30397	0	+	3	1	104	103	3.0
CP008925.1	h6.sal.bam	other	30398	30398	0	+	1	1	102	102	1.0
CP008925.1	h6.sal.bam	other	30399	30399	0	+	3	2	103	103	3.0
CP008925.1	h6.sal.bam	other	30400	30400	0	+	0	1	103	102	0.0
CP008925.1	h6.sal.bam	other	30401	30401	0	+	0	1	102	101	0.0
CP008925.1	h6.sal.bam	other	30402	30402	0	+	1	1	98	102	1.0
CP008925.1	h6.sal.bam	other	30403	30403	0	+	1	1	98	102	1.0
CP008925.1	h6.sal.bam	other	30404	30404	0	+	3	3	100	104	3.0
CP008925.1	h6.sal.bam	other	30405	30405	0	+	1	0	100	103	1.0
CP008925.1	h6.sal.bam	other	30406	30406	0	+	1	1	101	106	1.0
CP008925.1	h6.sal.bam	other	30407	30407	0	+	1	0	100	106	1.0
CP008925.1	h6.sal.bam	other	30408	30408	0	+	1	1	100	107	1.0
CP008925.1	h6.sal.bam	other	30409	30409	0	+	2	0	102	106	2.0
CP008925.1	h6.sal.bam	other	30410	30410	0	+	2	4	103	106	2.0
CP008925.1	h6.sal.bam	other	30411	30411	0	+	0	0	100	103	0.0
CP008925.1	h6.sal.bam	other	30412	30412	0	+	2	1	102	105	2.0
CP008925.1	h6.sal.bam	other	30413	30413	0	+	0	3	100	104	0.0
CP008925.1	h6.sal.bam	other	30414	30414	0	+	1	0	99	101	1.0
CP008925.1	h6.sal.bam	other	30415	30415	0	+	4	2	103	105	2.6666666666666665
CP008925.1	h6.sal.bam	other	30416	30416	0	+	2	2	98	104	1.0
CP008925.1	h6.sal.bam	other	30417	30417	0	+	0	0	98	103	0.0
CP008925.1	h6.sal.bam	other	30418	30418	0	+	0	1	98	103	0.0
CP008925.1	h6.sal.bam	other	30419	30419	0	+	4	1	101	106	2.6666666666666665
CP008925.1	h6.sal.bam	other	30420	30420	0	+	2	0	99	106	1.3333333333333333
CP008925.1	h6.sal.bam	other	30421	30421	0	+	1	5	100	107	1.0
CP008925.1	h6.sal.bam	other	30422	30422	0	+	0	0	100	102	0.0
CP008925.1	h6.sal.bam	other	30423	30423	0	+	5	0	101	105	5.0
CP008925.1	h6.sal.bam	other	30424	30424	0	+	1	1	100	108	1.0
CP008925.1	h6.sal.bam	other	30425	30425	0	+	2	2	101	108	2.0
CP008925.1	h6.sal.bam	other	30426	30426	0	+	1	1	100	107	1.0
CP008925.1	h6.sal.bam	other	30427	30427	0	+	3	4	103	109	3.0
CP008925.1	h6.sal.bam	other	30428	30428	0	+	3	2	103	110	3.0
CP008925.1	h6.sal.bam	other	30429	30429	0	+	1	4	104	110	1.0
CP008925.1	h6.sal.bam	other	30430	30430	0	+	4	4	106	109	4.0
CP008925.1	h6.sal.bam	other	30431	30431	0	+	1	0	107	107	1.0
CP008925.1	h6.sal.bam	other	30432	30432	0	+	3	1	110	109	3.0
CP008925.1	h6.sal.bam	other	30433	30433	0	+	5	0	113	109	5.0
CP008925.1	h6.sal.bam	other	30434	30434	0	+	1	0	111	109	1.0
CP008925.1	h6.sal.bam	other	30435	30435	0	+	3	3	114	109	3.0
CP008925.1	h6.sal.bam	other	30436	30436	0	+	4	4	116	106	4.0
CP008925.1	h6.sal.bam	other	30437	30437	0	+	1	0	117	109	0.6666666666666666
CP008925.1	h6.sal.bam	other	30438	30438	0	+	1	3	118	109	1.0
CP008925.1	h6.sal.bam	other	30439	30439	0	+	2	0	120	108	2.0
CP008925.1	h6.sal.bam	other	30440	30440	0	+	5	2	124	111	5.0
CP008925.1	h6.sal.bam	other	30441	30441	0	+	4	2	128	109	2.6666666666666665
CP008925.1	h6.sal.bam	other	30442	30442	0	+	2	2	126	110	1.3333333333333333
CP008925.1	h6.sal.bam	other	30443	30443	0	+	2	1	127	110	1.3333333333333333
CP008925.1	h6.sal.bam	other	30444	30444	0	+	0	1	125	109	0.0
CP008925.1	h6.sal.bam	other	30445	30445	0	+	3	2	126	115	2.0
CP008925.1	h6.sal.bam	other	30446	30446	0	+	1	1	127	117	0.5
CP008925.1	h6.sal.bam	other	30447	30447	0	+	2	1	127	116	1.3333333333333333
CP008925.1	h6.sal.bam	other	30448	30448	0	+	1	0	121	116	0.5
CP008925.1	h6.sal.bam	other	30449	30449	0	+	0	3	121	116	0.0
CP008925.1	h6.sal.bam	other	30450	30450	0	+	1	1	121	113	0.5
CP008925.1	h6.sal.bam	other	30451	30451	0	+	0	2	121	112	0.0
CP008925.1	h6.sal.bam	other	30452	30452	0	+	2	0	123	112	1.0
CP008925.1	h6.sal.bam	other	30453	30453	0	+	1	1	122	112	0.5
CP008925.1	h6.sal.bam	other	30454	30454	0	+	1	1	123	111	0.5
CP008925.1	h6.sal.bam	other	30455	30455	0	+	0	1	123	114	0.0
CP008925.1	h6.sal.bam	other	30456	30456	0	+	3	1	121	117	1.5
CP008925.1	h6.sal.bam	other	30457	30457	0	+	4	3	125	116	2.0
CP008925.1	h6.sal.bam	other	30458	30458	0	+	2	1	127	117	1.0
CP008925.1	h6.sal.bam	other	30459	30459	0	+	2	2	129	117	1.0
CP008925.1	h6.sal.bam	other	30460	30460	0	+	3	2	131	115	1.5
CP008925.1	h6.sal.bam	other	30461	30461	0	+	2	1	131	120	1.0
CP008925.1	h6.sal.bam	other	30462	30462	0	+	2	2	133	119	1.3333333333333333
CP008925.1	h6.sal.bam	other	30463	30463	0	+	2	2	134	117	1.3333333333333333
CP008925.1	h6.sal.bam	other	30464	30464	0	+	1	0	131	116	0.5
CP008925.1	h6.sal.bam	other	30465	30465	0	+	2	3	131	118	1.3333333333333333
CP008925.1	h6.sal.bam	other	30466	30466	0	+	3	1	134	116	2.0
CP008925.1	h6.sal.bam	other	30467	30467	0	+	1	1	132	119	0.5
CP008925.1	h6.sal.bam	other	30468	30468	0	+	0	0	132	120	0.0
CP008925.1	h6.sal.bam	other	30469	30469	0	+	4	0	134	120	2.0
CP008925.1	h6.sal.bam	other	30470	30470	0	+	1	2	134	121	0.5
CP008925.1	h6.sal.bam	other	30471	30471	0	+	0	1	130	120	0.0
CP008925.1	h6.sal.bam	other	30472	30472	0	+	3	1	133	123	1.5
CP008925.1	h6.sal.bam	other	30473	30473	0	+	0	2	133	124	0.0
CP008925.1	h6.sal.bam	other	30474	30474	0	+	2	1	132	123	1.0
CP008925.1	h6.sal.bam	other	30475	30475	0	+	4	2	136	129	2.0
CP008925.1	h6.sal.bam	other	30476	30476	0	+	0	1	136	127	0.0
CP008925.1	h6.sal.bam	other	30477	30477	0	+	1	0	135	132	0.6666666666666666
CP008925.1	h6.sal.bam	other	30478	30478	0	+	5	3	140	133	5.0
CP008925.1	h6.sal.bam	other	30479	30479	0	+	0	2	136	131	0.0
CP008925.1	h6.sal.bam	other	30480	30480	0	+	0	3	136	129	0.0
CP008925.1	h6.sal.bam	other	30481	30481	0	+	1	1	136	130	0.6666666666666666
CP008925.1	h6.sal.bam	other	30482	30482	0	+	1	1	136	129	1.0
CP008925.1	h6.sal.bam	other	30483	30483	0	+	1	1	136	131	1.0
CP008925.1	h6.sal.bam	other	30484	30484	0	+	2	0	136	133	2.0
CP008925.1	h6.sal.bam	other	30485	30485	0	+	2	0	136	135	2.0
CP008925.1	h6.sal.bam	other	30486	30486	0	+	0	1	136	137	0.0
CP008925.1	h6.sal.bam	other	30487	30487	0	+	2	0	136	138	2.0
CP008925.1	h6.sal.bam	other	30488	30488	0	+	1	0	136	143	1.0
CP008925.1	h6.sal.bam	other	30489	30489	0	+	1	4	137	143	1.0
CP008925.1	h6.sal.bam	other	30490	30490	0	+	4	1	137	141	4.0
CP008925.1	h6.sal.bam	other	30491	30491	0	+	3	1	138	140	3.0
CP008925.1	h6.sal.bam	other	30492	30492	0	+	1	2	139	146	1.0
CP008925.1	h6.sal.bam	other	30493	30493	0	+	4	1	143	146	4.0
CP008925.1	h6.sal.bam	other	30494	30494	0	+	2	1	141	146	2.0
CP008925.1	h6.sal.bam	other	30495	30495	0	+	2	1	140	145	2.0
CP008925.1	h6.sal.bam	other	30496	30496	0	+	3	2	143	146	3.0
CP008925.1	h6.sal.bam	other	30497	30497	0	+	1	1	144	146	1.0
CP008925.1	h6.sal.bam	other	30498	30498	0	+	5	3	144	146	5.0
CP008925.1	h6.sal.bam	other	30499	30499	0	+	1	1	144	144	1.0
CP008925.1	h6.sal.bam	other	30500	30500	0	+	2	1	143	144	2.0
CP008925.1	h6.sal.bam	other	30501	30501	0	+	1	3	144	143	1.0
CP008925.1	h6.sal.bam	other	30502	30502	0	+	2	5	143	141	2.0
CP008925.1	h6.sal.bam	other	30503	30503	0	+	0	2	139	138	0.0
CP008925.1	h6.sal.bam	other	30504	30504	0	+	1	3	139	138	1.0
CP008925.1	h6.sal.bam	other	30505	30505	0	+	2	2	137	136	2.0
CP008925.1	h6.sal.bam	other	30506	30506	0	+	0	2	135	134	0.0
CP008925.1	h6.sal.bam	other	30507	30507	0	+	0	1	132	135	0.0
CP008925.1	h6.sal.bam	other	30508	30508	0	+	0	0	126	134	0.0
CP008925.1	h6.sal.bam	other	30509	30509	0	+	0	0	125	134	0.0
CP008925.1	h6.sal.bam	other	30510	30510	0	+	2	5	127	134	2.0
CP008925.1	h6.sal.bam	other	30511	30511	0	+	0	3	123	129	0.0
CP008925.1	h6.sal.bam	other	30512	30512	0	+	0	1	121	127	0.0
CP008925.1	h6.sal.bam	other	30513	30513	0	+	1	1	121	126	1.0
CP008925.1	h6.sal.bam	other	30514	30514	0	+	2	2	122	128	2.0
CP008925.1	h6.sal.bam	other	30515	30515	0	+	1	0	118	127	1.0
CP008925.1	h6.sal.bam	other	30516	30516	0	+	2	4	114	128	2.0
CP008925.1	h6.sal.bam	other	30517	30517	0	+	3	2	117	124	3.0
CP008925.1	h6.sal.bam	other	30518	30518	0	+	1	5	116	123	1.0
CP008925.1	h6.sal.bam	other	30519	30519	0	+	2	2	114	120	2.0
CP008925.1	h6.sal.bam	other	30520	30520	0	+	2	3	116	120	2.0
CP008925.1	h6.sal.bam	other	30521	30521	0	+	2	0	118	118	2.0
CP008925.1	h6.sal.bam	other	30522	30522	0	+	1	1	117	118	1.0
CP008925.1	h6.sal.bam	other	30523	30523	0	+	0	0	116	117	0.0
CP008925.1	h6.sal.bam	other	30524	30524	0	+	3	0	119	117	3.0
CP008925.1	h6.sal.bam	other	30525	30525	0	+	1	1	116	120	1.0
CP008925.1	h6.sal.bam	other	30526	30526	0	+	0	1	116	121	0.0
CP008925.1	h6.sal.bam	other	30527	30527	0	+	1	1	117	120	1.0
CP008925.1	h6.sal.bam	other	30528	30528	0	+	1	4	117	121	1.0
CP008925.1	h6.sal.bam	other	30529	30529	0	+	0	2	117	117	0.0
CP008925.1	h6.sal.bam	other	30530	30530	0	+	2	2	119	117	2.0
CP008925.1	h6.sal.bam	other	30531	30531	0	+	3	2	113	115	3.0
CP008925.1	h6.sal.bam	other	30532	30532	0	+	0	2	113	113	0.0
CP008925.1	h6.sal.bam	other	30533	30533	0	+	0	1	112	115	0.0
CP008925.1	h6.sal.bam	other	30534	30534	0	+	0	5	110	116	0.0
CP008925.1	h6.sal.bam	other	30535	30535	0	+	0	1	107	113	0.0
CP008925.1	h6.sal.bam	other	30536	30536	0	+	0	0	105	112	0.0
CP008925.1	h6.sal.bam	other	30537	30537	0	+	4	0	107	113	4.0
CP008925.1	h6.sal.bam	other	30538	30538	0	+	3	2	108	118	3.0
CP008925.1	h6.sal.bam	other	30539	30539	0	+	1	1	108	117	1.0
CP008925.1	h6.sal.bam	other	30540	30540	0	+	1	1	104	116	1.0
CP008925.1	h6.sal.bam	other	30541	30541	0	+	4	5	108	115	4.0
CP008925.1	h6.sal.bam	other	30542	30542	0	+	2	1	109	113	2.0
CP008925.1	h6.sal.bam	other	30543	30543	0	+	0	0	109	112	0.0
CP008925.1	h6.sal.bam	other	30544	30544	0	+	1	1	106	120	1.0
CP008925.1	h6.sal.bam	other	30545	30545	0	+	3	3	108	119	3.0
CP008925.1	h6.sal.bam	other	30546	30546	0	+	2	2	110	116	2.0
CP008925.1	h6.sal.bam	other	30547	30547	0	+	2	2	109	117	2.0
CP008925.1	h6.sal.bam	other	30548	30548	0	+	1	1	110	115	1.0
CP008925.1	h6.sal.bam	GAAC	30549	30549	30557	+	0	8	107	116	0.0
CP008925.1	h6.sal.bam	other	30550	30550	0	+	0	2	104	113	0.0
CP008925.1	h6.sal.bam	GAAC	30551	30551	30557	+	8	4	112	112	8.0
CP008925.1	h6.sal.bam	other	30552	30552	0	+	0	1	111	109	0.0
CP008925.1	h6.sal.bam	other	30553	30553	0	+	1	1	107	109	1.0
CP008925.1	h6.sal.bam	other	30554	30554	0	+	1	0	108	111	1.0
CP008925.1	h6.sal.bam	other	30555	30555	0	+	0	4	108	111	0.0
CP008925.1	h6.sal.bam	other	30556	30556	0	+	2	3	110	110	2.0
CP008925.1	h6.sal.bam	other	30557	30557	0	+	1	3	110	108	1.0
CP008925.1	h6.sal.bam	other	30558	30558	0	+	1	0	108	105	1.0
CP008925.1	h6.sal.bam	other	30559	30559	0	+	0	3	106	107	0.0
CP008925.1	h6.sal.bam	other	30560	30560	0	+	0	1	106	104	0.0
CP008925.1	h6.sal.bam	other	30561	30561	0	+	1	1	106	103	1.0
CP008925.1	h6.sal.bam	other	30562	30562	0	+	1	5	106	106	1.0
CP008925.1	h6.sal.bam	other	30563	30563	0	+	1	1	106	101	1.0
CP008925.1	h6.sal.bam	other	30564	30564	0	+	0	1	101	104	0.0
CP008925.1	h6.sal.bam	other	30565	30565	0	+	3	0	103	103	3.0
CP008925.1	h6.sal.bam	GAAC	30566	30566	30557	+	0	9	100	103	0.0
CP008925.1	h6.sal.bam	other	30567	30567	0	+	0	1	93	95	0.0
CP008925.1	h6.sal.bam	GAAC	30568	30568	30557	+	12	1	105	94	12.0
CP008925.1	h6.sal.bam	other	30569	30569	0	+	5	1	106	96	5.0
CP008925.1	h6.sal.bam	other	30570	30570	0	+	1	1	105	99	1.0
CP008925.1	h6.sal.bam	other	30571	30571	0	+	4	2	109	99	4.0
CP008925.1	h6.sal.bam	other	30572	30572	0	+	1	1	109	99	1.0
CP008925.1	h6.sal.bam	other	30573	30573	0	+	2	1	105	104	2.0
CP008925.1	h6.sal.bam	other	30574	30574	0	+	2	1	104	104	2.0
CP008925.1	h6.sal.bam	other	30575	30575	0	+	2	1	106	105	2.0
CP008925.1	h6.sal.bam	other	30576	30576	0	+	3	1	109	106	3.0
CP008925.1	h6.sal.bam	other	30577	30577	0	+	0	0	107	106	0.0
CP008925.1	h6.sal.bam	other	30578	30578	0	+	3	2	109	110	3.0
CP008925.1	h6.sal.bam	other	30579	30579	0	+	1	1	108	108	1.0
CP008925.1	h6.sal.bam	other	30580	30580	0	+	1	0	109	107	1.0
CP008925.1	h6.sal.bam	other	30581	30581	0	+	1	3	110	109	1.0
CP008925.1	h6.sal.bam	other	30582	30582	0	+	3	1	113	106	3.0
CP008925.1	h6.sal.bam	other	30583	30583	0	+	3	0	116	110	3.0
CP008925.1	h6.sal.bam	other	30584	30584	0	+	4	0	118	114	4.0
CP008925.1	h6.sal.bam	other	30585	30585	0	+	1	0	119	114	1.0
CP008925.1	h6.sal.bam	other	30586	30586	0	+	0	1	119	116	0.0
CP008925.1	h6.sal.bam	other	30587	30587	0	+	0	1	119	118	0.0
CP008925.1	h6.sal.bam	other	30588	30588	0	+	2	2	120	117	2.0
CP008925.1	h6.sal.bam	other	30589	30589	0	+	2	0	120	118	2.0
CP008925.1	h6.sal.bam	other	30590	30590	0	+	2	1	121	118	2.0
CP008925.1	h6.sal.bam	other	30591	30591	0	+	1	0	122	118	1.0
CP008925.1	h6.sal.bam	other	30592	30592	0	+	0	1	119	119	0.0
CP008925.1	h6.sal.bam	other	30593	30593	0	+	1	2	119	118	1.0
CP008925.1	h6.sal.bam	other	30594	30594	0	+	1	3	116	117	1.0
CP008925.1	h6.sal.bam	other	30595	30595	0	+	0	1	114	116	0.0
CP008925.1	h6.sal.bam	other	30596	30596	0	+	0	0	113	120	0.0
CP008925.1	h6.sal.bam	other	30597	30597	0	+	3	0	116	120	3.0
CP008925.1	h6.sal.bam	other	30598	30598	0	+	0	0	112	123	0.0
CP008925.1	h6.sal.bam	other	30599	30599	0	+	1	4	113	126	1.0
CP008925.1	h6.sal.bam	other	30600	30600	0	+	0	1	113	123	0.0
CP008925.1	h6.sal.bam	other	30601	30601	0	+	1	1	114	125	1.0
CP008925.1	h6.sal.bam	other	30602	30602	0	+	3	1	116	126	3.0
CP008925.1	h6.sal.bam	other	30603	30603	0	+	0	0	115	128	0.0
CP008925.1	h6.sal.bam	other	30604	30604	0	+	0	2	115	128	0.0
CP008925.1	h6.sal.bam	other	30605	30605	0	+	1	0	114	129	1.0
CP008925.1	h6.sal.bam	other	30606	30606	0	+	0	0	111	130	0.0
CP008925.1	h6.sal.bam	other	30607	30607	0	+	1	5	112	132	1.0
CP008925.1	h6.sal.bam	other	30608	30608	0	+	1	2	113	129	1.0
CP008925.1	h6.sal.bam	other	30609	30609	0	+	2	2	115	127	2.0
CP008925.1	h6.sal.bam	other	30610	30610	0	+	3	2	118	126	3.0
CP008925.1	h6.sal.bam	other	30611	30611	0	+	2	1	119	127	2.0
CP008925.1	h6.sal.bam	other	30612	30612	0	+	1	2	116	126	1.0
CP008925.1	h6.sal.bam	other	30613	30613	0	+	0	1	114	126	0.0
CP008925.1	h6.sal.bam	other	30614	30614	0	+	1	0	113	127	1.0
CP008925.1	h6.sal.bam	other	30615	30615	0	+	0	0	108	130	0.0
CP008925.1	h6.sal.bam	other	30616	30616	0	+	1	3	109	134	1.0
CP008925.1	h6.sal.bam	GAAC	30617	30617	30625	+	1	8	107	131	1.0
CP008925.1	h6.sal.bam	other	30618	30618	0	+	0	0	107	124	0.0
CP008925.1	h6.sal.bam	GAAC	30619	30619	30625	+	8	0	114	126	8.0
CP008925.1	h6.sal.bam	other	30620	30620	0	+	1	0	112	126	1.0
CP008925.1	h6.sal.bam	other	30621	30621	0	+	1	2	111	126	1.0
CP008925.1	h6.sal.bam	other	30622	30622	0	+	2	2	112	125	2.0
CP008925.1	h6.sal.bam	other	30623	30623	0	+	2	3	113	123	2.0
CP008925.1	h6.sal.bam	other	30624	30624	0	+	1	2	114	120	1.0
CP008925.1	h6.sal.bam	other	30625	30625	0	+	0	1	114	127	0.0
CP008925.1	h6.sal.bam	other	30626	30626	0	+	1	1	107	127	1.0
CP008925.1	h6.sal.bam	other	30627	30627	0	+	0	2	106	127	0.0
CP008925.1	h6.sal.bam	other	30628	30628	0	+	2	2	108	126	2.0
CP008925.1	h6.sal.bam	other	30629	30629	0	+	1	2	108	125	1.0
CP008925.1	h6.sal.bam	other	30630	30630	0	+	2	1	110	123	2.0
CP008925.1	h6.sal.bam	other	30631	30631	0	+	1	1	109	127	1.0
CP008925.1	h6.sal.bam	other	30632	30632	0	+	1	0	108	129	1.0
CP008925.1	h6.sal.bam	other	30633	30633	0	+	1	2	109	129	1.0
CP008925.1	h6.sal.bam	GAAC	30634	30634	30625	+	2	2	111	128	2.0
CP008925.1	h6.sal.bam	other	30635	30635	0	+	2	2	113	128	2.0
CP008925.1	h6.sal.bam	GAAC	30636	30636	30625	+	6	0	117	126	6.0
CP008925.1	h6.sal.bam	other	30637	30637	0	+	3	3	120	133	3.0
CP008925.1	h6.sal.bam	other	30638	30638	0	+	1	1	121	131	1.0
CP008925.1	h6.sal.bam	other	30639	30639	0	+	2	0	123	131	2.0
CP008925.1	h6.sal.bam	other	30640	30640	0	+	1	0	120	131	1.0
CP008925.1	h6.sal.bam	other	30641	30641	0	+	1	1	121	134	1.0
CP008925.1	h6.sal.bam	other	30642	30642	0	+	0	3	104	134	0.0
CP008925.1	h6.sal.bam	other	30643	30643	0	+	1	0	105	136	1.0
CP008925.1	h6.sal.bam	other	30644	30644	0	+	0	4	105	137	0.0
CP008925.1	h6.sal.bam	other	30645	30645	0	+	2	1	100	134	2.0
CP008925.1	h6.sal.bam	other	30646	30646	0	+	1	2	101	135	1.0
CP008925.1	h6.sal.bam	other	30647	30647	0	+	1	6	102	133	1.0
CP008925.1	h6.sal.bam	other	30648	30648	0	+	1	1	103	128	1.0
CP008925.1	h6.sal.bam	other	30649	30649	0	+	3	2	102	129	3.0
CP008925.1	h6.sal.bam	other	30650	30650	0	+	3	3	105	127	3.0
CP008925.1	h6.sal.bam	other	30651	30651	0	+	1	1	103	125	1.0
CP008925.1	h6.sal.bam	other	30652	30652	0	+	1	4	104	125	1.0
CP008925.1	h6.sal.bam	other	30653	30653	0	+	0	0	100	124	0.0
CP008925.1	h6.sal.bam	other	30654	30654	0	+	0	0	99	125	0.0
CP008925.1	h6.sal.bam	other	30655	30655	0	+	1	2	99	125	1.0
CP008925.1	h6.sal.bam	other	30656	30656	0	+	1	3	99	123	1.0
CP008925.1	h6.sal.bam	other	30657	30657	0	+	3	2	99	127	3.0
CP008925.1	h6.sal.bam	other	30658	30658	0	+	1	4	97	126	1.0
CP008925.1	h6.sal.bam	other	30659	30659	0	+	4	1	98	123	4.0
CP008925.1	h6.sal.bam	other	30660	30660	0	+	3	2	100	124	3.0
CP008925.1	h6.sal.bam	other	30661	30661	0	+	1	2	101	122	1.0
CP008925.1	h6.sal.bam	other	30662	30662	0	+	1	0	100	124	1.0
CP008925.1	h6.sal.bam	other	30663	30663	0	+	6	2	104	128	6.0
CP008925.1	h6.sal.bam	other	30664	30664	0	+	1	1	105	126	1.0
CP008925.1	h6.sal.bam	other	30665	30665	0	+	4	1	107	129	4.0
CP008925.1	h6.sal.bam	other	30666	30666	0	+	2	0	108	128	2.0
CP008925.1	h6.sal.bam	other	30667	30667	0	+	5	0	113	131	5.0
CP008925.1	h6.sal.bam	other	30668	30668	0	+	1	1	113	132	1.0
CP008925.1	h6.sal.bam	other	30669	30669	0	+	2	2	114	135	2.0
CP008925.1	h6.sal.bam	other	30670	30670	0	+	2	5	116	133	2.0
CP008925.1	h6.sal.bam	other	30671	30671	0	+	1	0	117	128	1.0
CP008925.1	h6.sal.bam	GTTC	30672	30672	30680	+	7	3	121	131	7.0
CP008925.1	h6.sal.bam	other	30673	30673	0	+	0	3	121	129	0.0
CP008925.1	h6.sal.bam	GTTC	30674	30674	30680	+	1	1	121	127	1.0
CP008925.1	h6.sal.bam	other	30675	30675	0	+	2	3	118	127	2.0
CP008925.1	h6.sal.bam	other	30676	30676	0	+	1	2	119	126	1.0
CP008925.1	h6.sal.bam	other	30677	30677	0	+	3	3	122	126	3.0
CP008925.1	h6.sal.bam	other	30678	30678	0	+	1	0	123	123	1.0
CP008925.1	h6.sal.bam	other	30679	30679	0	+	1	3	124	123	1.0
CP008925.1	h6.sal.bam	other	30680	30680	0	+	3	1	127	122	3.0
CP008925.1	h6.sal.bam	other	30681	30681	0	+	1	2	128	121	1.0
CP008925.1	h6.sal.bam	other	30682	30682	0	+	2	2	129	122	2.0
CP008925.1	h6.sal.bam	other	30683	30683	0	+	0	0	128	127	0.0
CP008925.1	h6.sal.bam	other	30684	30684	0	+	1	1	127	129	1.0
CP008925.1	h6.sal.bam	other	30685	30685	0	+	2	3	125	132	2.0
CP008925.1	h6.sal.bam	other	30686	30686	0	+	0	1	123	133	0.0
CP008925.1	h6.sal.bam	other	30687	30687	0	+	1	1	123	137	1.0
CP008925.1	h6.sal.bam	other	30688	30688	0	+	5	2	128	136	5.0
CP008925.1	h6.sal.bam	GTTC	30689	30689	30680	+	3	3	130	134	3.0
CP008925.1	h6.sal.bam	other	30690	30690	0	+	1	4	131	137	1.0
CP008925.1	h6.sal.bam	GTTC	30691	30691	30680	+	0	0	130	135	0.0
CP008925.1	h6.sal.bam	other	30692	30692	0	+	2	1	131	135	2.0
CP008925.1	h6.sal.bam	other	30693	30693	0	+	1	2	132	134	1.0
CP008925.1	h6.sal.bam	other	30694	30694	0	+	3	0	126	140	3.0
CP008925.1	h6.sal.bam	other	30695	30695	0	+	2	1	126	140	2.0
CP008925.1	h6.sal.bam	other	30696	30696	0	+	0	0	124	140	0.0
CP008925.1	h6.sal.bam	other	30697	30697	0	+	0	2	123	141	0.0
CP008925.1	h6.sal.bam	other	30698	30698	0	+	0	5	121	141	0.0
CP008925.1	h6.sal.bam	other	30699	30699	0	+	0	2	120	137	0.0
CP008925.1	h6.sal.bam	other	30700	30700	0	+	1	1	121	137	1.0
CP008925.1	h6.sal.bam	other	30701	30701	0	+	3	1	124	136	3.0
CP008925.1	h6.sal.bam	other	30702	30702	0	+	2	1	126	137	1.3333333333333333
CP008925.1	h6.sal.bam	other	30703	30703	0	+	2	1	126	139	1.0
CP008925.1	h6.sal.bam	other	30704	30704	0	+	1	2	126	139	0.5
CP008925.1	h6.sal.bam	other	30705	30705	0	+	0	3	125	139	0.0
CP008925.1	h6.sal.bam	other	30706	30706	0	+	2	3	124	136	1.0
CP008925.1	h6.sal.bam	other	30707	30707	0	+	1	0	125	135	0.5
CP008925.1	h6.sal.bam	other	30708	30708	0	+	2	2	127	135	1.0
CP008925.1	h6.sal.bam	other	30709	30709	0	+	1	1	125	135	0.6666666666666666
CP008925.1	h6.sal.bam	other	30710	30710	0	+	1	0	125	137	1.0
CP008925.1	h6.sal.bam	other	30711	30711	0	+	2	8	121	140	1.3333333333333333
CP008925.1	h6.sal.bam	other	30712	30712	0	+	3	0	120	133	1.5
CP008925.1	h6.sal.bam	other	30713	30713	0	+	5	1	125	134	2.5
CP008925.1	h6.sal.bam	other	30714	30714	0	+	1	0	124	133	0.5
CP008925.1	h6.sal.bam	other	30715	30715	0	+	1	4	125	139	0.5
CP008925.1	h6.sal.bam	other	30716	30716	0	+	3	0	127	135	1.5
CP008925.1	h6.sal.bam	other	30717	30717	0	+	0	5	126	137	0.0
CP008925.1	h6.sal.bam	other	30718	30718	0	+	0	1	126	134	0.0
CP008925.1	h6.sal.bam	other	30719	30719	0	+	4	1	130	133	2.6666666666666665
CP008925.1	h6.sal.bam	other	30720	30720	0	+	0	2	128	132	0.0
CP008925.1	h6.sal.bam	other	30721	30721	0	+	3	0	130	133	2.0
CP008925.1	h6.sal.bam	other	30722	30722	0	+	2	1	131	134	1.3333333333333333
CP008925.1	h6.sal.bam	other	30723	30723	0	+	2	2	129	137	1.0
CP008925.1	h6.sal.bam	other	30724	30724	0	+	3	1	129	140	1.5
CP008925.1	h6.sal.bam	other	30725	30725	0	+	1	1	130	139	0.6666666666666666
CP008925.1	h6.sal.bam	other	30726	30726	0	+	2	0	130	140	1.0
CP008925.1	h6.sal.bam	other	30727	30727	0	+	3	3	133	140	2.0
CP008925.1	h6.sal.bam	other	30728	30728	0	+	4	1	137	139	2.0
CP008925.1	h6.sal.bam	other	30729	30729	0	+	3	1	139	140	1.5
CP008925.1	h6.sal.bam	other	30730	30730	0	+	1	6	139	139	0.5
CP008925.1	h6.sal.bam	other	30731	30731	0	+	0	1	139	133	0.0
CP008925.1	h6.sal.bam	other	30732	30732	0	+	1	0	137	135	0.6666666666666666
CP008925.1	h6.sal.bam	other	30733	30733	0	+	2	1	138	137	1.0
CP008925.1	h6.sal.bam	other	30734	30734	0	+	0	2	130	137	0.0
CP008925.1	h6.sal.bam	other	30735	30735	0	+	1	4	131	135	0.5
CP008925.1	h6.sal.bam	other	30736	30736	0	+	0	0	131	134	0.0
CP008925.1	h6.sal.bam	other	30737	30737	0	+	3	4	133	139	1.5
CP008925.1	h6.sal.bam	other	30738	30738	0	+	2	1	128	136	1.0
CP008925.1	h6.sal.bam	other	30739	30739	0	+	3	3	131	135	1.5
CP008925.1	h6.sal.bam	other	30740	30740	0	+	1	3	128	135	0.5
CP008925.1	h6.sal.bam	other	30741	30741	0	+	2	2	122	133	1.0
CP008925.1	h6.sal.bam	other	30742	30742	0	+	2	1	124	133	1.0
CP008925.1	h6.sal.bam	GTTC	30743	30743	30751	+	2	5	126	133	1.0
CP008925.1	h6.sal.bam	other	30744	30744	0	+	1	1	122	132	0.5
CP008925.1	h6.sal.bam	GTTC	30745	30745	30751	+	8	1	130	134	4.0
CP008925.1	h6.sal.bam	other	30746	30746	0	+	1	1	131	133	0.5
CP008925.1	h6.sal.bam	other	30747	30747	0	+	2	0	126	133	1.0
CP008925.1	h6.sal.bam	other	30748	30748	0	+	2	1	128	133	1.0
CP008925.1	h6.sal.bam	other	30749	30749	0	+	0	1	125	135	0.0
CP008925.1	h6.sal.bam	other	30750	30750	0	+	1	2	126	135	0.5
CP008925.1	h6.sal.bam	other	30751	30751	0	+	5	2	130	137	2.5
CP008925.1	h6.sal.bam	other	30752	30752	0	+	2	0	129	135	1.0
CP008925.1	h6.sal.bam	other	30753	30753	0	+	2	0	130	136	1.0
CP008925.1	h6.sal.bam	other	30754	30754	0	+	1	1	130	136	0.5
CP008925.1	h6.sal.bam	other	30755	30755	0	+	0	3	127	135	0.0
CP008925.1	h6.sal.bam	other	30756	30756	0	+	3	5	129	132	1.5
CP008925.1	h6.sal.bam	other	30757	30757	0	+	1	3	128	132	0.5
CP008925.1	h6.sal.bam	other	30758	30758	0	+	0	1	127	129	0.0
CP008925.1	h6.sal.bam	other	30759	30759	0	+	1	4	128	128	0.5
CP008925.1	h6.sal.bam	GTTC	30760	30760	30751	+	0	5	126	126	0.0
CP008925.1	h6.sal.bam	other	30761	30761	0	+	2	4	128	123	1.0
CP008925.1	h6.sal.bam	GTTC	30762	30762	30751	+	7	3	134	120	3.5
CP008925.1	h6.sal.bam	other	30763	30763	0	+	4	3	133	118	2.0
CP008925.1	h6.sal.bam	other	30764	30764	0	+	4	0	134	116	2.0
CP008925.1	h6.sal.bam	other	30765	30765	0	+	4	2	137	117	2.0
CP008925.1	h6.sal.bam	other	30766	30766	0	+	1	4	138	115	0.5
CP008925.1	h6.sal.bam	other	30767	30767	0	+	1	1	137	113	0.5
CP008925.1	h6.sal.bam	other	30768	30768	0	+	0	3	136	113	0.0
CP008925.1	h6.sal.bam	other	30769	30769	0	+	2	1	135	111	1.0
CP008925.1	h6.sal.bam	other	30770	30770	0	+	4	0	137	110	2.0
CP008925.1	h6.sal.bam	other	30771	30771	0	+	1	2	138	114	0.5
CP008925.1	h6.sal.bam	other	30772	30772	0	+	2	1	140	112	1.0
CP008925.1	h6.sal.bam	other	30773	30773	0	+	2	2	142	111	1.0
CP008925.1	h6.sal.bam	other	30774	30774	0	+	0	1	141	111	0.0
CP008925.1	h6.sal.bam	other	30775	30775	0	+	0	2	141	110	0.0
CP008925.1	h6.sal.bam	other	30776	30776	0	+	2	3	140	111	1.0
CP008925.1	h6.sal.bam	other	30777	30777	0	+	1	1	137	109	0.6666666666666666
CP008925.1	h6.sal.bam	other	30778	30778	0	+	3	1	140	108	3.0
CP008925.1	h6.sal.bam	other	30779	30779	0	+	0	1	139	107	0.0
CP008925.1	h6.sal.bam	other	30780	30780	0	+	3	1	142	106	3.0
CP008925.1	h6.sal.bam	other	30781	30781	0	+	0	1	140	105	0.0
CP008925.1	h6.sal.bam	other	30782	30782	0	+	0	0	139	104	0.0
CP008925.1	h6.sal.bam	other	30783	30783	0	+	2	2	139	107	2.0
CP008925.1	h6.sal.bam	other	30784	30784	0	+	1	3	138	109	1.0
CP008925.1	h6.sal.bam	other	30785	30785	0	+	4	2	141	107	4.0
CP008925.1	h6.sal.bam	other	30786	30786	0	+	4	1	143	107	4.0
CP008925.1	h6.sal.bam	other	30787	30787	0	+	2	1	142	106	2.0
CP008925.1	h6.sal.bam	other	30788	30788	0	+	2	5	139	105	2.0
CP008925.1	h6.sal.bam	other	30789	30789	0	+	3	1	141	103	3.0
CP008925.1	h6.sal.bam	other	30790	30790	0	+	0	0	140	106	0.0
CP008925.1	h6.sal.bam	other	30791	30791	0	+	0	2	137	106	0.0
CP008925.1	h6.sal.bam	other	30792	30792	0	+	5	2	142	104	5.0
CP008925.1	h6.sal.bam	other	30793	30793	0	+	0	2	142	102	0.0
CP008925.1	h6.sal.bam	other	30794	30794	0	+	0	0	139	103	0.0
CP008925.1	h6.sal.bam	other	30795	30795	0	+	3	1	142	106	3.0
CP008925.1	h6.sal.bam	other	30796	30796	0	+	2	1	141	106	2.0
CP008925.1	h6.sal.bam	other	30797	30797	0	+	0	4	139	106	0.0
CP008925.1	h6.sal.bam	other	30798	30798	0	+	1	5	138	104	1.0
CP008925.1	h6.sal.bam	other	30799	30799	0	+	0	2	135	101	0.0
CP008925.1	h6.sal.bam	other	30800	30800	0	+	0	0	134	99	0.0
CP008925.1	h6.sal.bam	other	30801	30801	0	+	4	2	133	101	4.0
CP008925.1	h6.sal.bam	other	30802	30802	0	+	0	0	129	100	0.0
CP008925.1	h6.sal.bam	other	30803	30803	0	+	3	2	128	104	3.0
CP008925.1	h6.sal.bam	other	30804	30804	0	+	0	1	128	104	0.0
CP008925.1	h6.sal.bam	other	30805	30805	0	+	1	1	129	104	1.0
CP008925.1	h6.sal.bam	other	30806	30806	0	+	3	1	132	103	3.0
CP008925.1	h6.sal.bam	other	30807	30807	0	+	4	2	135	102	4.0
CP008925.1	h6.sal.bam	other	30808	30808	0	+	0	1	133	107	0.0
CP008925.1	h6.sal.bam	other	30809	30809	0	+	1	0	134	106	1.0
CP008925.1	h6.sal.bam	other	30810	30810	0	+	4	3	137	106	4.0
CP008925.1	h6.sal.bam	other	30811	30811	0	+	6	5	143	106	6.0
CP008925.1	h6.sal.bam	other	30812	30812	0	+	2	2	142	105	2.0
CP008925.1	h6.sal.bam	other	30813	30813	0	+	2	2	142	103	2.0
CP008925.1	h6.sal.bam	other	30814	30814	0	+	4	1	143	103	4.0
CP008925.1	h6.sal.bam	other	30815	30815	0	+	0	1	140	102	0.0
CP008925.1	h6.sal.bam	other	30816	30816	0	+	2	2	142	101	2.0
CP008925.1	h6.sal.bam	other	30817	30817	0	+	3	2	141	100	3.0
CP008925.1	h6.sal.bam	other	30818	30818	0	+	2	3	143	98	2.0
CP008925.1	h6.sal.bam	other	30819	30819	0	+	1	2	135	100	1.0
CP008925.1	h6.sal.bam	other	30820	30820	0	+	1	1	136	100	1.0
CP008925.1	h6.sal.bam	other	30821	30821	0	+	2	0	135	101	2.0
CP008925.1	h6.sal.bam	other	30822	30822	0	+	1	0	136	101	1.0
CP008925.1	h6.sal.bam	other	30823	30823	0	+	1	3	135	103	1.0
CP008925.1	h6.sal.bam	other	30824	30824	0	+	0	1	134	106	0.0
CP008925.1	h6.sal.bam	other	30825	30825	0	+	1	4	130	106	1.0
CP008925.1	h6.sal.bam	other	30826	30826	0	+	1	1	128	108	1.0
CP008925.1	h6.sal.bam	other	30827	30827	0	+	1	0	129	107	1.0
CP008925.1	h6.sal.bam	other	30828	30828	0	+	1	0	128	107	1.0
CP008925.1	h6.sal.bam	other	30829	30829	0	+	1	1	129	111	1.0
CP008925.1	h6.sal.bam	other	30830	30830	0	+	0	3	126	113	0.0
CP008925.1	h6.sal.bam	other	30831	30831	0	+	2	1	127	112	2.0
CP008925.1	h6.sal.bam	other	30832	30832	0	+	3	0	130	111	3.0
CP008925.1	h6.sal.bam	other	30833	30833	0	+	1	1	131	112	1.0
CP008925.1	h6.sal.bam	other	30834	30834	0	+	0	1	130	111	0.0
CP008925.1	h6.sal.bam	other	30835	30835	0	+	1	2	131	114	1.0
CP008925.1	h6.sal.bam	other	30836	30836	0	+	1	1	130	112	1.0
CP008925.1	h6.sal.bam	other	30837	30837	0	+	1	2	122	111	1.0
CP008925.1	h6.sal.bam	other	30838	30838	0	+	4	1	123	109	4.0
CP008925.1	h6.sal.bam	other	30839	30839	0	+	0	0	119	109	0.0
CP008925.1	h6.sal.bam	other	30840	30840	0	+	3	1	119	110	3.0
CP008925.1	h6.sal.bam	other	30841	30841	0	+	0	1	118	109	0.0
CP008925.1	h6.sal.bam	other	30842	30842	0	+	1	1	118	110	1.0
CP008925.1	h6.sal.bam	other	30843	30843	0	+	1	1	117	109	1.0
CP008925.1	h6.sal.bam	other	30844	30844	0	+	2	0	119	108	2.0
CP008925.1	h6.sal.bam	other	30845	30845	0	+	1	4	116	109	1.0
CP008925.1	h6.sal.bam	other	30846	30846	0	+	3	0	114	107	3.0
CP008925.1	h6.sal.bam	other	30847	30847	0	+	1	0	115	108	1.0
CP008925.1	h6.sal.bam	other	30848	30848	0	+	1	4	116	108	1.0
CP008925.1	h6.sal.bam	other	30849	30849	0	+	3	1	117	106	3.0
CP008925.1	h6.sal.bam	other	30850	30850	0	+	2	0	119	109	2.0
CP008925.1	h6.sal.bam	other	30851	30851	0	+	1	1	120	110	1.0
CP008925.1	h6.sal.bam	other	30852	30852	0	+	1	0	120	109	1.0
CP008925.1	h6.sal.bam	other	30853	30853	0	+	1	0	118	111	1.0
CP008925.1	h6.sal.bam	other	30854	30854	0	+	5	1	123	111	5.0
CP008925.1	h6.sal.bam	other	30855	30855	0	+	2	0	122	111	2.0
CP008925.1	h6.sal.bam	other	30856	30856	0	+	2	0	124	113	2.0
CP008925.1	h6.sal.bam	other	30857	30857	0	+	0	2	124	113	0.0
CP008925.1	h6.sal.bam	other	30858	30858	0	+	0	4	122	112	0.0
CP008925.1	h6.sal.bam	other	30859	30859	0	+	5	1	125	109	5.0
CP008925.1	h6.sal.bam	other	30860	30860	0	+	2	2	123	108	2.0
CP008925.1	h6.sal.bam	other	30861	30861	0	+	2	0	121	106	2.0
CP008925.1	h6.sal.bam	other	30862	30862	0	+	5	2	121	108	5.0
CP008925.1	h6.sal.bam	other	30863	30863	0	+	1	1	122	106	1.0
CP008925.1	h6.sal.bam	other	30864	30864	0	+	4	4	124	107	4.0
CP008925.1	h6.sal.bam	other	30865	30865	0	+	1	0	125	107	1.0
CP008925.1	h6.sal.bam	other	30866	30866	0	+	1	0	125	107	1.0
CP008925.1	h6.sal.bam	other	30867	30867	0	+	1	1	122	107	1.0
CP008925.1	h6.sal.bam	other	30868	30868	0	+	0	2	122	109	0.0
CP008925.1	h6.sal.bam	other	30869	30869	0	+	3	3	125	108	3.0
CP008925.1	h6.sal.bam	other	30870	30870	0	+	1	1	123	106	1.0
CP008925.1	h6.sal.bam	other	30871	30871	0	+	4	1	125	107	4.0
CP008925.1	h6.sal.bam	other	30872	30872	0	+	1	2	126	107	1.0
CP008925.1	h6.sal.bam	other	30873	30873	0	+	5	3	130	105	5.0
CP008925.1	h6.sal.bam	other	30874	30874	0	+	2	0	132	106	2.0
CP008925.1	h6.sal.bam	other	30875	30875	0	+	2	2	134	106	2.0
CP008925.1	h6.sal.bam	other	30876	30876	0	+	5	1	135	105	5.0
CP008925.1	h6.sal.bam	other	30877	30877	0	+	0	4	135	104	0.0
CP008925.1	h6.sal.bam	other	30878	30878	0	+	3	2	135	104	3.0
CP008925.1	h6.sal.bam	other	30879	30879	0	+	5	1	140	102	5.0
CP008925.1	h6.sal.bam	other	30880	30880	0	+	0	1	139	105	0.0
CP008925.1	h6.sal.bam	GTTC	30881	30881	30889	+	1	6	137	105	1.0
CP008925.1	h6.sal.bam	other	30882	30882	0	+	2	0	134	99	2.0
CP008925.1	h6.sal.bam	GTTC	30883	30883	30889	+	5	0	139	99	5.0
CP008925.1	h6.sal.bam	other	30884	30884	0	+	1	1	139	101	1.0
CP008925.1	h6.sal.bam	other	30885	30885	0	+	1	1	132	100	1.0
CP008925.1	h6.sal.bam	other	30886	30886	0	+	0	4	132	99	0.0
CP008925.1	h6.sal.bam	other	30887	30887	0	+	0	0	130	96	0.0
CP008925.1	h6.sal.bam	other	30888	30888	0	+	3	2	131	96	3.0
CP008925.1	h6.sal.bam	other	30889	30889	0	+	3	0	130	95	3.0
CP008925.1	h6.sal.bam	other	30890	30890	0	+	1	0	131	95	1.0
CP008925.1	h6.sal.bam	other	30891	30891	0	+	4	1	133	95	4.0
CP008925.1	h6.sal.bam	other	30892	30892	0	+	0	3	130	95	0.0
CP008925.1	h6.sal.bam	other	30893	30893	0	+	1	2	129	93	0.6666666666666666
CP008925.1	h6.sal.bam	other	30894	30894	0	+	1	2	129	94	0.6666666666666666
CP008925.1	h6.sal.bam	other	30895	30895	0	+	0	3	128	93	0.0
CP008925.1	h6.sal.bam	other	30896	30896	0	+	1	2	127	91	0.6666666666666666
CP008925.1	h6.sal.bam	other	30897	30897	0	+	1	2	127	89	0.6666666666666666
CP008925.1	h6.sal.bam	GTTC	30898	30898	30889	+	2	4	127	88	1.3333333333333333
CP008925.1	h6.sal.bam	other	30899	30899	0	+	1	1	128	87	1.0
CP008925.1	h6.sal.bam	GTTC	30900	30900	30889	+	6	6	134	86	6.0
CP008925.1	h6.sal.bam	other	30901	30901	0	+	4	2	136	85	4.0
CP008925.1	h6.sal.bam	other	30902	30902	0	+	5	1	141	83	5.0
CP008925.1	h6.sal.bam	other	30903	30903	0	+	1	1	141	82	0.6666666666666666
CP008925.1	h6.sal.bam	other	30904	30904	0	+	4	2	144	86	4.0
CP008925.1	h6.sal.bam	other	30905	30905	0	+	1	2	145	84	1.0
CP008925.1	h6.sal.bam	other	30906	30906	0	+	0	1	143	82	0.0
CP008925.1	h6.sal.bam	other	30907	30907	0	+	4	0	144	81	4.0
CP008925.1	h6.sal.bam	other	30908	30908	0	+	0	2	143	84	0.0
CP008925.1	h6.sal.bam	other	30909	30909	0	+	4	2	146	85	4.0
CP008925.1	h6.sal.bam	other	30910	30910	0	+	2	0	148	83	2.0
CP008925.1	h6.sal.bam	other	30911	30911	0	+	1	0	148	87	1.0
CP008925.1	h6.sal.bam	other	30912	30912	0	+	2	0	142	88	2.0
CP008925.1	h6.sal.bam	other	30913	30913	0	+	3	1	145	90	3.0
CP008925.1	h6.sal.bam	other	30914	30914	0	+	1	1	146	90	1.0
CP008925.1	h6.sal.bam	other	30915	30915	0	+	0	0	146	90	0.0
CP008925.1	h6.sal.bam	other	30916	30916	0	+	2	2	147	93	2.0
CP008925.1	h6.sal.bam	other	30917	30917	0	+	0	0	146	92	0.0
CP008925.1	h6.sal.bam	other	30918	30918	0	+	0	0	146	92	0.0
CP008925.1	h6.sal.bam	other	30919	30919	0	+	2	1	146	93	2.0
CP008925.1	h6.sal.bam	other	30920	30920	0	+	3	2	148	95	3.0
CP008925.1	h6.sal.bam	other	30921	30921	0	+	2	1	146	94	2.0
CP008925.1	h6.sal.bam	other	30922	30922	0	+	3	0	149	93	3.0
CP008925.1	h6.sal.bam	other	30923	30923	0	+	1	3	149	96	1.0
CP008925.1	h6.sal.bam	other	30924	30924	0	+	1	3	147	93	1.0
CP008925.1	h6.sal.bam	other	30925	30925	0	+	3	1	148	91	3.0
CP008925.1	h6.sal.bam	other	30926	30926	0	+	0	0	147	92	0.0
CP008925.1	h6.sal.bam	other	30927	30927	0	+	0	2	146	92	0.0
CP008925.1	h6.sal.bam	other	30928	30928	0	+	3	0	148	90	3.0
CP008925.1	h6.sal.bam	other	30929	30929	0	+	2	1	145	90	2.0
CP008925.1	h6.sal.bam	other	30930	30930	0	+	2	2	145	90	2.0
CP008925.1	h6.sal.bam	other	30931	30931	0	+	0	0	143	90	0.0
CP008925.1	h6.sal.bam	other	30932	30932	0	+	1	1	144	91	1.0
CP008925.1	h6.sal.bam	other	30933	30933	0	+	3	1	147	90	3.0
CP008925.1	h6.sal.bam	other	30934	30934	0	+	1	2	143	90	1.0
CP008925.1	h6.sal.bam	other	30935	30935	0	+	1	0	142	89	1.0
CP008925.1	h6.sal.bam	other	30936	30936	0	+	1	0	141	90	1.0
CP008925.1	h6.sal.bam	other	30937	30937	0	+	4	1	134	91	4.0
CP008925.1	h6.sal.bam	other	30938	30938	0	+	4	1	138	92	4.0
CP008925.1	h6.sal.bam	other	30939	30939	0	+	1	4	139	92	1.0
CP008925.1	h6.sal.bam	other	30940	30940	0	+	2	3	140	89	2.0
CP008925.1	h6.sal.bam	other	30941	30941	0	+	3	0	141	86	3.0
CP008925.1	h6.sal.bam	other	30942	30942	0	+	0	1	141	86	0.0
CP008925.1	h6.sal.bam	other	30943	30943	0	+	3	0	144	85	3.0
CP008925.1	h6.sal.bam	other	30944	30944	0	+	2	1	143	85	2.0
CP008925.1	h6.sal.bam	other	30945	30945	0	+	2	2	144	84	2.0
CP008925.1	h6.sal.bam	other	30946	30946	0	+	0	1	140	83	0.0
CP008925.1	h6.sal.bam	other	30947	30947	0	+	1	1	136	85	1.0
CP008925.1	h6.sal.bam	other	30948	30948	0	+	0	3	136	90	0.0
CP008925.1	h6.sal.bam	other	30949	30949	0	+	1	0	134	88	1.0
CP008925.1	h6.sal.bam	other	30950	30950	0	+	1	1	134	88	1.0
CP008925.1	h6.sal.bam	other	30951	30951	0	+	4	2	133	87	4.0
CP008925.1	h6.sal.bam	other	30952	30952	0	+	1	2	134	89	1.0
CP008925.1	h6.sal.bam	other	30953	30953	0	+	2	2	133	88	2.0
CP008925.1	h6.sal.bam	other	30954	30954	0	+	0	2	128	86	0.0
CP008925.1	h6.sal.bam	other	30955	30955	0	+	1	1	128	84	1.0
CP008925.1	h6.sal.bam	other	30956	30956	0	+	0	1	128	89	0.0
CP008925.1	h6.sal.bam	other	30957	30957	0	+	1	0	127	93	1.0
CP008925.1	h6.sal.bam	other	30958	30958	0	+	1	1	122	95	1.0
CP008925.1	h6.sal.bam	other	30959	30959	0	+	1	0	122	94	1.0
CP008925.1	h6.sal.bam	other	30960	30960	0	+	3	0	124	94	3.0
CP008925.1	h6.sal.bam	other	30961	30961	0	+	2	1	126	96	2.0
CP008925.1	h6.sal.bam	other	30962	30962	0	+	1	0	124	95	1.0
CP008925.1	h6.sal.bam	other	30963	30963	0	+	2	1	123	98	2.0
CP008925.1	h6.sal.bam	other	30964	30964	0	+	1	0	124	97	1.0
CP008925.1	h6.sal.bam	other	30965	30965	0	+	1	0	123	207	1.0
CP008925.1	h6.sal.bam	other	30966	30966	0	+	2	1	122	208	2.0
CP008925.1	h6.sal.bam	other	30967	30967	0	+	2	2	123	209	2.0
CP008925.1	h6.sal.bam	other	30968	30968	0	+	1	2	124	207	1.0
CP008925.1	h6.sal.bam	other	30969	30969	0	+	0	1	124	205	0.0
CP008925.1	h6.sal.bam	other	30970	30970	0	+	0	1	124	204	0.0
CP008925.1	h6.sal.bam	other	30971	30971	0	+	0	0	122	205	0.0
CP008925.1	h6.sal.bam	other	30972	30972	0	+	2	1	124	205	2.0
CP008925.1	h6.sal.bam	other	30973	30973	0	+	2	3	124	205	2.0
CP008925.1	h6.sal.bam	other	30974	30974	0	+	0	2	123	203	0.0
CP008925.1	h6.sal.bam	other	30975	30975	0	+	0	3	108	201	0.0
CP008925.1	h6.sal.bam	other	30976	30976	0	+	0	2	108	200	0.0
CP008925.1	h6.sal.bam	other	30977	30977	0	+	1	2	109	198	1.0
CP008925.1	h6.sal.bam	other	30978	30978	0	+	1	1	109	198	1.0
CP008925.1	h6.sal.bam	other	30979	30979	0	+	0	0	105	202	0.0
CP008925.1	h6.sal.bam	other	30980	30980	0	+	0	1	104	202	0.0
CP008925.1	h6.sal.bam	other	30981	30981	0	+	1	0	105	203	1.0
CP008925.1	h6.sal.bam	other	30982	30982	0	+	0	2	101	305	0.0
CP008925.1	h6.sal.bam	other	30983	30983	0	+	1	3	102	307	1.0
CP008925.1	h6.sal.bam	other	30984	30984	0	+	0	2	95	305	0.0
CP008925.1	h6.sal.bam	other	30985	30985	0	+	0	3	95	304	0.0
CP008925.1	h6.sal.bam	other	30986	30986	0	+	1	1	96	301	1.0
CP008925.1	h6.sal.bam	other	30987	30987	0	+	0	1	94	300	0.0
CP008925.1	h6.sal.bam	other	30988	30988	0	+	1	1	92	301	1.0
CP008925.1	h6.sal.bam	other	30989	30989	0	+	1	1	92	302	1.0
CP008925.1	h6.sal.bam	other	30990	30990	0	+	0	3	92	301	0.0
CP008925.1	h6.sal.bam	other	30991	30991	0	+	0	1	90	299	0.0
CP008925.1	h6.sal.bam	other	30992	30992	0	+	1	1	91	302	1.0
CP008925.1	h6.sal.bam	other	30993	30993	0	+	5	0	93	301	5.0
CP008925.1	h6.sal.bam	other	30994	30994	0	+	0	3	93	302	0.0
CP008925.1	h6.sal.bam	other	30995	30995	0	+	1	1	91	301	1.0
CP008925.1	h6.sal.bam	other	30996	30996	0	+	2	2	91	300	2.0
CP008925.1	h6.sal.bam	other	30997	30997	0	+	0	1	87	299	0.0
CP008925.1	h6.sal.bam	other	30998	30998	0	+	0	0	86	298	0.0
CP008925.1	h6.sal.bam	other	30999	30999	0	+	0	1	86	298	0.0
CP008925.1	h6.sal.bam	other	31000	31000	0	+	0	3	83	298	0.0
CP008925.1	h6.sal.bam	other	31001	31001	0	+	1	0	84	296	1.0
CP008925.1	h6.sal.bam	other	31002	31002	0	+	1	0	85	296	1.0
CP008925.1	h6.sal.bam	other	31003	31003	0	+	1	1	83	296	1.0
CP008925.1	h6.sal.bam	other	31004	31004	0	+	0	0	79	297	0.0
CP008925.1	h6.sal.bam	GTTC	31005	31005	31013	+	1	2	80	297	1.0
CP008925.1	h6.sal.bam	other	31006	31006	0	+	0	1	80	295	0.0
CP008925.1	h6.sal.bam	GTTC	31007	31007	31013	+	0	0	79	294	0.0
CP008925.1	h6.sal.bam	other	31008	31008	0	+	0	1	76	295	0.0
CP008925.1	h6.sal.bam	other	31009	31009	0	+	1	1	76	294	1.0
CP008925.1	h6.sal.bam	other	31010	31010	0	+	1	0	77	294	1.0
CP008925.1	h6.sal.bam	other	31011	31011	0	+	1	1	73	294	1.0
CP008925.1	h6.sal.bam	other	31012	31012	0	+	0	2	67	295	0.0
CP008925.1	h6.sal.bam	other	31013	31013	0	+	0	1	67	294	0.0
CP008925.1	h6.sal.bam	other	31014	31014	0	+	0	1	67	293	0.0
CP008925.1	h6.sal.bam	other	31015	31015	0	+	0	0	65	293	0.0
CP008925.1	h6.sal.bam	other	31016	31016	0	+	2	0	65	295	2.0
CP008925.1	h6.sal.bam	other	31017	31017	0	+	0	0	65	297	0.0
CP008925.1	h6.sal.bam	other	31018	31018	0	+	0	0	62	297	0.0
CP008925.1	h6.sal.bam	other	31019	31019	0	+	0	1	60	299	0.0
CP008925.1	h6.sal.bam	other	31020	31020	0	+	1	0	59	300	1.0
CP008925.1	h6.sal.bam	other	31021	31021	0	+	1	3	59	300	1.0
CP008925.1	h6.sal.bam	GTTC	31022	31022	31013	+	0	6	59	300	0.0
CP008925.1	h6.sal.bam	other	31023	31023	0	+	3	1	62	294	3.0
CP008925.1	h6.sal.bam	GTTC	31024	31024	31013	+	0	1	61	294	0.0
CP008925.1	h6.sal.bam	other	31025	31025	0	+	0	2	59	293	0.0
CP008925.1	h6.sal.bam	other	31026	31026	0	+	1	1	56	291	1.0
CP008925.1	h6.sal.bam	other	31027	31027	0	+	0	1	54	291	0.0
CP008925.1	h6.sal.bam	other	31028	31028	0	+	1	1	55	291	1.0
CP008925.1	h6.sal.bam	other	31029	31029	0	+	0	5	55	291	0.0
CP008925.1	h6.sal.bam	other	31030	31030	0	+	1	2	55	286	1.0
CP008925.1	h6.sal.bam	other	31031	31031	0	+	1	3	56	284	1.0
CP008925.1	h6.sal.bam	other	31032	31032	0	+	4	2	59	283	4.0
CP008925.1	h6.sal.bam	other	31033	31033	0	+	0	0	58	281	0.0
CP008925.1	h6.sal.bam	other	31034	31034	0	+	1	0	55	281	1.0
CP008925.1	h6.sal.bam	other	31035	31035	0	+	0	2	55	283	0.0
CP008925.1	h6.sal.bam	other	31036	31036	0	+	0	0	53	282	0.0
CP008925.1	h6.sal.bam	other	31037	31037	0	+	3	3	55	282	3.0
CP008925.1	h6.sal.bam	GAAC	31038	31038	31046	+	1	112	54	279	1.0
CP008925.1	h6.sal.bam	other	31039	31039	0	+	0	0	53	171	0.0
CP008925.1	h6.sal.bam	GAAC	31040	31040	31046	+	47	1	98	174	47.0
CP008925.1	h6.sal.bam	other	31041	31041	0	+	1	3	98	173	1.0
CP008925.1	h6.sal.bam	other	31042	31042	0	+	2	0	98	171	2.0
CP008925.1	h6.sal.bam	other	31043	31043	0	+	1	0	98	171	1.0
CP008925.1	h6.sal.bam	other	31044	31044	0	+	0	2	98	171	0.0
CP008925.1	h6.sal.bam	other	31045	31045	0	+	5	0	99	169	5.0
CP008925.1	h6.sal.bam	other	31046	31046	0	+	1	0	100	169	1.0
CP008925.1	h6.sal.bam	other	31047	31047	0	+	4	0	104	170	4.0
CP008925.1	h6.sal.bam	other	31048	31048	0	+	1	1	105	170	1.0
CP008925.1	h6.sal.bam	other	31049	31049	0	+	0	0	105	169	0.0
CP008925.1	h6.sal.bam	other	31050	31050	0	+	0	2	105	169	0.0
CP008925.1	h6.sal.bam	other	31051	31051	0	+	0	1	105	169	0.0
CP008925.1	h6.sal.bam	GTTC	31052	31052	31060	+	1	2	105	169	1.0
CP008925.1	h6.sal.bam	other	31053	31053	0	+	1	2	105	168	1.0
CP008925.1	h6.sal.bam	GTTC	31054	31054	31060	+	0	2	105	166	0.0
CP008925.1	h6.sal.bam	GAAC	31055	31055	31046	+	2	104	107	164	2.0
CP008925.1	h6.sal.bam	other	31056	31056	0	+	2	1	106	60	2.0
CP008925.1	h6.sal.bam	GAAC	31057	31057	31046	+	128	2	234	61	128.0
CP008925.1	h6.sal.bam	other	31058	31058	0	+	0	1	233	63	0.0
CP008925.1	h6.sal.bam	other	31059	31059	0	+	0	1	232	62	0.0
CP008925.1	h6.sal.bam	other	31060	31060	0	+	1	0	233	63	1.0
CP008925.1	h6.sal.bam	other	31061	31061	0	+	1	0	234	63	1.0
CP008925.1	h6.sal.bam	other	31062	31062	0	+	1	2	235	63	1.0
CP008925.1	h6.sal.bam	other	31063	31063	0	+	3	2	237	64	3.0
CP008925.1	h6.sal.bam	other	31064	31064	0	+	1	1	237	62	1.0
CP008925.1	h6.sal.bam	other	31065	31065	0	+	2	1	239	62	2.0
CP008925.1	h6.sal.bam	other	31066	31066	0	+	3	3	242	64	3.0
CP008925.1	h6.sal.bam	other	31067	31067	0	+	2	0	243	63	2.0
CP008925.1	h6.sal.bam	other	31068	31068	0	+	0	1	240	63	0.0
CP008925.1	h6.sal.bam	GTTC	31069	31069	31060	+	1	1	241	62	1.0
CP008925.1	h6.sal.bam	other	31070	31070	0	+	4	0	242	65	4.0
CP008925.1	h6.sal.bam	GTTC	31071	31071	31060	+	5	1	247	65	5.0
CP008925.1	h6.sal.bam	other	31072	31072	0	+	0	0	247	64	0.0
CP008925.1	h6.sal.bam	other	31073	31073	0	+	1	0	248	64	1.0
CP008925.1	h6.sal.bam	other	31074	31074	0	+	2	1	250	66	2.0
CP008925.1	h6.sal.bam	other	31075	31075	0	+	0	1	250	65	0.0
CP008925.1	h6.sal.bam	other	31076	31076	0	+	0	0	248	66	0.0
CP008925.1	h6.sal.bam	other	31077	31077	0	+	0	0	247	68	0.0
CP008925.1	h6.sal.bam	other	31078	31078	0	+	0	2	247	71	0.0
CP008925.1	h6.sal.bam	other	31079	31079	0	+	2	0	248	70	2.0
CP008925.1	h6.sal.bam	other	31080	31080	0	+	2	0	249	74	2.0
CP008925.1	h6.sal.bam	other	31081	31081	0	+	2	0	251	75	2.0
CP008925.1	h6.sal.bam	other	31082	31082	0	+	2	1	252	77	2.0
CP008925.1	h6.sal.bam	other	31083	31083	0	+	3	0	254	77	3.0
CP008925.1	h6.sal.bam	other	31084	31084	0	+	1	1	255	77	1.0
CP008925.1	h6.sal.bam	other	31085	31085	0	+	0	0	254	77	0.0
CP008925.1	h6.sal.bam	other	31086	31086	0	+	2	2	256	77	2.0
CP008925.1	h6.sal.bam	other	31087	31087	0	+	1	1	257	75	1.0
CP008925.1	h6.sal.bam	other	31088	31088	0	+	0	1	257	74	0.0
CP008925.1	h6.sal.bam	other	31089	31089	0	+	0	2	257	73	0.0
CP008925.1	h6.sal.bam	other	31090	31090	0	+	0	0	257	74	0.0
CP008925.1	h6.sal.bam	other	31091	31091	0	+	0	2	255	75	0.0
CP008925.1	h6.sal.bam	other	31092	31092	0	+	3	2	258	74	3.0
CP008925.1	h6.sal.bam	other	31093	31093	0	+	1	0	259	72	1.0
CP008925.1	h6.sal.bam	other	31094	31094	0	+	0	2	259	74	0.0
CP008925.1	h6.sal.bam	other	31095	31095	0	+	1	0	258	75	1.0
CP008925.1	h6.sal.bam	other	31096	31096	0	+	4	4	262	76	4.0
CP008925.1	h6.sal.bam	other	31097	31097	0	+	0	0	262	72	0.0
CP008925.1	h6.sal.bam	other	31098	31098	0	+	1	1	260	75	1.0
CP008925.1	h6.sal.bam	other	31099	31099	0	+	0	0	260	74	0.0
CP008925.1	h6.sal.bam	other	31100	31100	0	+	0	0	260	81	0.0
CP008925.1	h6.sal.bam	other	31101	31101	0	+	1	1	260	81	1.0
CP008925.1	h6.sal.bam	other	31102	31102	0	+	0	1	259	80	0.0
CP008925.1	h6.sal.bam	other	31103	31103	0	+	6	1	264	83	6.0
CP008925.1	h6.sal.bam	other	31104	31104	0	+	0	0	264	82	0.0
CP008925.1	h6.sal.bam	other	31105	31105	0	+	0	0	264	82	0.0
CP008925.1	h6.sal.bam	other	31106	31106	0	+	1	2	264	87	1.0
CP008925.1	h6.sal.bam	other	31107	31107	0	+	4	0	263	87	4.0
CP008925.1	h6.sal.bam	other	31108	31108	0	+	0	2	263	87	0.0
CP008925.1	h6.sal.bam	other	31109	31109	0	+	1	1	263	88	1.0
CP008925.1	h6.sal.bam	other	31110	31110	0	+	1	1	262	87	1.0
CP008925.1	h6.sal.bam	other	31111	31111	0	+	0	3	261	87	0.0
CP008925.1	h6.sal.bam	other	31112	31112	0	+	3	0	259	88	3.0
CP008925.1	h6.sal.bam	other	31113	31113	0	+	1	1	259	92	1.0
CP008925.1	h6.sal.bam	other	31114	31114	0	+	0	2	256	93	0.0
CP008925.1	h6.sal.bam	other	31115	31115	0	+	0	0	213	91	0.0
CP008925.1	h6.sal.bam	other	31116	31116	0	+	3	1	213	96	3.0
CP008925.1	h6.sal.bam	other	31117	31117	0	+	0	0	213	95	0.0
CP008925.1	h6.sal.bam	other	31118	31118	0	+	3	0	215	97	3.0
CP008925.1	h6.sal.bam	other	31119	31119	0	+	0	1	215	97	0.0
CP008925.1	h6.sal.bam	other	31120	31120	0	+	0	0	210	98	0.0
CP008925.1	h6.sal.bam	other	31121	31121	0	+	0	1	209	100	0.0
CP008925.1	h6.sal.bam	other	31122	31122	0	+	6	1	211	100	6.0
CP008925.1	h6.sal.bam	other	31123	31123	0	+	1	0	211	99	1.0
CP008925.1	h6.sal.bam	other	31124	31124	0	+	2	0	213	102	2.0
CP008925.1	h6.sal.bam	other	31125	31125	0	+	0	2	213	102	0.0
CP008925.1	h6.sal.bam	other	31126	31126	0	+	0	1	213	102	0.0
CP008925.1	h6.sal.bam	other	31127	31127	0	+	1	1	214	101	1.0
CP008925.1	h6.sal.bam	other	31128	31128	0	+	3	0	215	104	3.0
CP008925.1	h6.sal.bam	other	31129	31129	0	+	0	0	215	105	0.0
CP008925.1	h6.sal.bam	other	31130	31130	0	+	1	1	211	108	1.0
CP008925.1	h6.sal.bam	other	31131	31131	0	+	3	3	214	110	3.0
CP008925.1	h6.sal.bam	other	31132	31132	0	+	1	0	94	107	1.0
CP008925.1	h6.sal.bam	other	31133	31133	0	+	0	0	94	107	0.0
CP008925.1	h6.sal.bam	other	31134	31134	0	+	1	2	95	107	1.0
CP008925.1	h6.sal.bam	other	31135	31135	0	+	5	0	98	111	5.0
CP008925.1	h6.sal.bam	other	31136	31136	0	+	1	2	98	114	1.0
CP008925.1	h6.sal.bam	other	31137	31137	0	+	1	1	98	114	1.0
CP008925.1	h6.sal.bam	other	31138	31138	0	+	2	0	98	113	2.0
CP008925.1	h6.sal.bam	other	31139	31139	0	+	2	3	96	119	2.0
CP008925.1	h6.sal.bam	other	31140	31140	0	+	2	0	94	116	2.0
CP008925.1	h6.sal.bam	other	31141	31141	0	+	0	2	94	116	0.0
CP008925.1	h6.sal.bam	other	31142	31142	0	+	2	3	94	115	2.0
CP008925.1	h6.sal.bam	other	31143	31143	0	+	0	1	94	112	0.0
CP008925.1	h6.sal.bam	other	31144	31144	0	+	0	0	93	111	0.0
CP008925.1	h6.sal.bam	other	31145	31145	0	+	0	0	89	113	0.0
CP008925.1	h6.sal.bam	other	31146	31146	0	+	1	1	85	115	1.0
CP008925.1	h6.sal.bam	other	31147	31147	0	+	0	0	85	120	0.0
CP008925.1	h6.sal.bam	other	31148	31148	0	+	0	1	84	120	0.0
CP008925.1	h6.sal.bam	other	31149	31149	0	+	0	3	83	119	0.0
CP008925.1	h6.sal.bam	other	31150	31150	0	+	1	0	84	122	1.0
CP008925.1	h6.sal.bam	other	31151	31151	0	+	1	4	85	124	1.0
CP008925.1	h6.sal.bam	other	31152	31152	0	+	3	1	88	122	3.0
CP008925.1	h6.sal.bam	other	31153	31153	0	+	1	0	89	121	1.0
CP008925.1	h6.sal.bam	other	31154	31154	0	+	1	4	87	121	1.0
CP008925.1	h6.sal.bam	other	31155	31155	0	+	1	1	86	123	1.0
CP008925.1	h6.sal.bam	other	31156	31156	0	+	1	2	85	123	1.0
CP008925.1	h6.sal.bam	other	31157	31157	0	+	1	1	84	121	1.0
CP008925.1	h6.sal.bam	other	31158	31158	0	+	2	0	83	121	2.0
CP008925.1	h6.sal.bam	other	31159	31159	0	+	1	1	84	128	1.0
CP008925.1	h6.sal.bam	other	31160	31160	0	+	0	0	84	129	0.0
CP008925.1	h6.sal.bam	other	31161	31161	0	+	0	0	82	130	0.0
CP008925.1	h6.sal.bam	other	31162	31162	0	+	1	2	82	132	1.0
CP008925.1	h6.sal.bam	other	31163	31163	0	+	1	0	83	130	1.0
CP008925.1	h6.sal.bam	other	31164	31164	0	+	0	1	83	136	0.0
CP008925.1	h6.sal.bam	other	31165	31165	0	+	2	1	85	136	2.0
CP008925.1	h6.sal.bam	other	31166	31166	0	+	2	1	87	140	2.0
CP008925.1	h6.sal.bam	other	31167	31167	0	+	0	0	84	142	0.0
CP008925.1	h6.sal.bam	other	31168	31168	0	+	2	3	84	143	2.0
CP008925.1	h6.sal.bam	other	31169	31169	0	+	4	2	88	143	4.0
CP008925.1	h6.sal.bam	other	31170	31170	0	+	0	1	82	142	0.0
CP008925.1	h6.sal.bam	other	31171	31171	0	+	0	3	82	143	0.0
CP008925.1	h6.sal.bam	other	31172	31172	0	+	1	0	83	140	1.0
CP008925.1	h6.sal.bam	other	31173	31173	0	+	4	5	87	140	4.0
CP008925.1	h6.sal.bam	other	31174	31174	0	+	3	2	90	135	3.0
CP008925.1	h6.sal.bam	other	31175	31175	0	+	1	0	91	135	1.0
CP008925.1	h6.sal.bam	other	31176	31176	0	+	0	4	84	135	0.0
CP008925.1	h6.sal.bam	other	31177	31177	0	+	1	0	85	132	1.0
CP008925.1	h6.sal.bam	other	31178	31178	0	+	2	0	87	132	2.0
CP008925.1	h6.sal.bam	other	31179	31179	0	+	2	2	89	132	2.0
CP008925.1	h6.sal.bam	other	31180	31180	0	+	3	3	92	137	3.0
CP008925.1	h6.sal.bam	other	31181	31181	0	+	0	3	91	136	0.0
CP008925.1	h6.sal.bam	other	31182	31182	0	+	0	1	87	133	0.0
CP008925.1	h6.sal.bam	other	31183	31183	0	+	2	2	89	132	2.0
CP008925.1	h6.sal.bam	other	31184	31184	0	+	1	0	88	134	1.0
CP008925.1	h6.sal.bam	other	31185	31185	0	+	2	1	89	134	2.0
CP008925.1	h6.sal.bam	other	31186	31186	0	+	2	3	91	133	2.0
CP008925.1	h6.sal.bam	other	31187	31187	0	+	1	4	90	134	1.0
CP008925.1	h6.sal.bam	other	31188	31188	0	+	4	2	94	130	4.0
CP008925.1	h6.sal.bam	other	31189	31189	0	+	0	0	94	133	0.0
CP008925.1	h6.sal.bam	other	31190	31190	0	+	2	5	96	133	2.0
CP008925.1	h6.sal.bam	other	31191	31191	0	+	2	2	96	128	2.0
CP008925.1	h6.sal.bam	other	31192	31192	0	+	1	0	97	130	1.0
CP008925.1	h6.sal.bam	other	31193	31193	0	+	3	0	97	131	3.0
CP008925.1	h6.sal.bam	other	31194	31194	0	+	2	2	99	131	2.0
CP008925.1	h6.sal.bam	other	31195	31195	0	+	1	2	100	131	1.0
CP008925.1	h6.sal.bam	other	31196	31196	0	+	0	1	93	132	0.0
CP008925.1	h6.sal.bam	other	31197	31197	0	+	1	1	94	132	1.0
CP008925.1	h6.sal.bam	other	31198	31198	0	+	2	2	96	132	2.0
CP008925.1	h6.sal.bam	other	31199	31199	0	+	2	0	96	132	2.0
CP008925.1	h6.sal.bam	other	31200	31200	0	+	2	2	98	132	2.0
CP008925.1	h6.sal.bam	other	31201	31201	0	+	1	0	98	134	1.0
CP008925.1	h6.sal.bam	other	31202	31202	0	+	2	4	100	137	2.0
CP008925.1	h6.sal.bam	other	31203	31203	0	+	2	1	98	134	2.0
CP008925.1	h6.sal.bam	other	31204	31204	0	+	5	3	103	135	5.0
CP008925.1	h6.sal.bam	other	31205	31205	0	+	2	3	105	132	2.0
CP008925.1	h6.sal.bam	other	31206	31206	0	+	4	0	104	133	4.0
CP008925.1	h6.sal.bam	other	31207	31207	0	+	0	2	104	133	0.0
CP008925.1	h6.sal.bam	other	31208	31208	0	+	0	2	104	134	0.0
CP008925.1	h6.sal.bam	other	31209	31209	0	+	0	3	103	133	0.0
CP008925.1	h6.sal.bam	other	31210	31210	0	+	0	3	99	132	0.0
CP008925.1	h6.sal.bam	other	31211	31211	0	+	2	2	100	130	2.0
CP008925.1	h6.sal.bam	other	31212	31212	0	+	1	0	98	128	1.0
CP008925.1	h6.sal.bam	other	31213	31213	0	+	2	6	100	130	2.0
CP008925.1	h6.sal.bam	other	31214	31214	0	+	1	0	99	124	0.6666666666666666
CP008925.1	h6.sal.bam	other	31215	31215	0	+	0	1	97	125	0.0
CP008925.1	h6.sal.bam	other	31216	31216	0	+	2	0	99	127	1.3333333333333333
CP008925.1	h6.sal.bam	other	31217	31217	0	+	4	0	101	129	2.0
CP008925.1	h6.sal.bam	other	31218	31218	0	+	2	2	103	135	1.3333333333333333
CP008925.1	h6.sal.bam	other	31219	31219	0	+	1	1	104	133	1.0
CP008925.1	h6.sal.bam	other	31220	31220	0	+	1	1	104	135	1.0
CP008925.1	h6.sal.bam	other	31221	31221	0	+	2	6	106	135	2.0
CP008925.1	h6.sal.bam	other	31222	31222	0	+	0	2	106	129	0.0
CP008925.1	h6.sal.bam	other	31223	31223	0	+	5	0	111	128	5.0
CP008925.1	h6.sal.bam	other	31224	31224	0	+	0	4	111	128	0.0
CP008925.1	h6.sal.bam	other	31225	31225	0	+	0	2	110	127	0.0
CP008925.1	h6.sal.bam	other	31226	31226	0	+	2	2	108	127	2.0
CP008925.1	h6.sal.bam	other	31227	31227	0	+	1	5	109	129	0.6666666666666666
CP008925.1	h6.sal.bam	other	31228	31228	0	+	2	1	110	125	1.3333333333333333
CP008925.1	h6.sal.bam	other	31229	31229	0	+	2	0	110	127	2.0
CP008925.1	h6.sal.bam	other	31230	31230	0	+	2	1	111	130	2.0
CP008925.1	h6.sal.bam	other	31231	31231	0	+	0	3	110	129	0.0
CP008925.1	h6.sal.bam	other	31232	31232	0	+	2	2	111	127	1.3333333333333333
CP008925.1	h6.sal.bam	other	31233	31233	0	+	1	3	110	125	1.0
CP008925.1	h6.sal.bam	other	31234	31234	0	+	2	2	111	123	1.3333333333333333
CP008925.1	h6.sal.bam	other	31235	31235	0	+	1	2	112	121	1.0
CP008925.1	h6.sal.bam	other	31236	31236	0	+	3	2	114	119	3.0
CP008925.1	h6.sal.bam	other	31237	31237	0	+	1	6	114	121	1.0
CP008925.1	h6.sal.bam	other	31238	31238	0	+	1	0	114	117	1.0
CP008925.1	h6.sal.bam	other	31239	31239	0	+	0	3	114	117	0.0
CP008925.1	h6.sal.bam	other	31240	31240	0	+	2	2	115	114	2.0
CP008925.1	h6.sal.bam	other	31241	31241	0	+	1	3	114	113	1.0
CP008925.1	h6.sal.bam	other	31242	31242	0	+	0	1	113	112	0.0
CP008925.1	h6.sal.bam	other	31243	31243	0	+	1	2	113	113	1.0
CP008925.1	h6.sal.bam	other	31244	31244	0	+	0	1	108	111	0.0
CP008925.1	h6.sal.bam	other	31245	31245	0	+	2	3	110	110	2.0
CP008925.1	h6.sal.bam	other	31246	31246	0	+	2	0	112	112	2.0
CP008925.1	h6.sal.bam	other	31247	31247	0	+	1	0	112	112	1.0
CP008925.1	h6.sal.bam	other	31248	31248	0	+	1	0	110	112	1.0
CP008925.1	h6.sal.bam	other	31249	31249	0	+	2	2	109	112	2.0
CP008925.1	h6.sal.bam	other	31250	31250	0	+	2	0	110	115	2.0
CP008925.1	h6.sal.bam	other	31251	31251	0	+	0	0	109	115	0.0
CP008925.1	h6.sal.bam	other	31252	31252	0	+	1	1	109	115	1.0
CP008925.1	h6.sal.bam	other	31253	31253	0	+	0	2	108	122	0.0
CP008925.1	h6.sal.bam	other	31254	31254	0	+	0	4	107	120	0.0
CP008925.1	h6.sal.bam	other	31255	31255	0	+	3	2	106	116	3.0
CP008925.1	h6.sal.bam	other	31256	31256	0	+	4	0	110	120	4.0
CP008925.1	h6.sal.bam	other	31257	31257	0	+	2	1	112	120	2.0
CP008925.1	h6.sal.bam	other	31258	31258	0	+	2	3	112	126	2.0
CP008925.1	h6.sal.bam	other	31259	31259	0	+	1	0	111	123	1.0
CP008925.1	h6.sal.bam	other	31260	31260	0	+	0	1	108	125	0.0
CP008925.1	h6.sal.bam	other	31261	31261	0	+	0	3	106	126	0.0
CP008925.1	h6.sal.bam	other	31262	31262	0	+	0	0	106	126	0.0
CP008925.1	h6.sal.bam	other	31263	31263	0	+	2	5	105	126	2.0
CP008925.1	h6.sal.bam	other	31264	31264	0	+	2	1	106	125	2.0
CP008925.1	h6.sal.bam	other	31265	31265	0	+	2	0	107	125	2.0
CP008925.1	h6.sal.bam	other	31266	31266	0	+	2	3	104	126	2.0
CP008925.1	h6.sal.bam	other	31267	31267	0	+	2	1	106	124	2.0
CP008925.1	h6.sal.bam	other	31268	31268	0	+	0	1	106	123	0.0
CP008925.1	h6.sal.bam	other	31269	31269	0	+	1	1	105	123	1.0
CP008925.1	h6.sal.bam	other	31270	31270	0	+	1	4	105	125	1.0
CP008925.1	h6.sal.bam	other	31271	31271	0	+	1	0	106	121	1.0
CP008925.1	h6.sal.bam	other	31272	31272	0	+	0	1	105	121	0.0
CP008925.1	h6.sal.bam	other	31273	31273	0	+	2	3	105	123	2.0
CP008925.1	h6.sal.bam	other	31274	31274	0	+	0	0	103	120	0.0
CP008925.1	h6.sal.bam	other	31275	31275	0	+	2	5	103	121	2.0
CP008925.1	h6.sal.bam	other	31276	31276	0	+	0	2	102	118	0.0
CP008925.1	h6.sal.bam	other	31277	31277	0	+	5	2	105	116	5.0
CP008925.1	h6.sal.bam	other	31278	31278	0	+	3	2	105	115	3.0
CP008925.1	h6.sal.bam	other	31279	31279	0	+	0	3	101	114	0.0
CP008925.1	h6.sal.bam	other	31280	31280	0	+	4	1	103	113	4.0
CP008925.1	h6.sal.bam	other	31281	31281	0	+	2	0	101	113	2.0
CP008925.1	h6.sal.bam	other	31282	31282	0	+	1	2	102	113	1.0
CP008925.1	h6.sal.bam	other	31283	31283	0	+	1	1	103	111	1.0
CP008925.1	h6.sal.bam	other	31284	31284	0	+	3	2	106	112	3.0
CP008925.1	h6.sal.bam	other	31285	31285	0	+	1	1	107	113	1.0
CP008925.1	h6.sal.bam	other	31286	31286	0	+	0	0	105	112	0.0
CP008925.1	h6.sal.bam	other	31287	31287	0	+	5	2	109	112	5.0
CP008925.1	h6.sal.bam	other	31288	31288	0	+	1	0	108	117	1.0
CP008925.1	h6.sal.bam	other	31289	31289	0	+	1	1	108	118	1.0
CP008925.1	h6.sal.bam	other	31290	31290	0	+	1	3	109	117	1.0
CP008925.1	h6.sal.bam	other	31291	31291	0	+	1	2	108	117	1.0
CP008925.1	h6.sal.bam	other	31292	31292	0	+	3	7	107	115	3.0
CP008925.1	h6.sal.bam	other	31293	31293	0	+	0	1	103	109	0.0
CP008925.1	h6.sal.bam	other	31294	31294	0	+	1	1	104	108	1.0
CP008925.1	h6.sal.bam	other	31295	31295	0	+	0	1	104	107	0.0
CP008925.1	h6.sal.bam	other	31296	31296	0	+	0	0	97	108	0.0
CP008925.1	h6.sal.bam	other	31297	31297	0	+	2	0	99	109	2.0
CP008925.1	h6.sal.bam	other	31298	31298	0	+	1	2	100	109	1.0
CP008925.1	h6.sal.bam	other	31299	31299	0	+	2	1	102	108	2.0
CP008925.1	h6.sal.bam	other	31300	31300	0	+	2	2	103	107	2.0
CP008925.1	h6.sal.bam	other	31301	31301	0	+	2	4	104	106	2.0
CP008925.1	h6.sal.bam	other	31302	31302	0	+	0	1	101	107	0.0
CP008925.1	h6.sal.bam	other	31303	31303	0	+	1	3	102	108	1.0
CP008925.1	h6.sal.bam	other	31304	31304	0	+	3	3	102	107	3.0
CP008925.1	h6.sal.bam	other	31305	31305	0	+	1	0	102	108	1.0
CP008925.1	h6.sal.bam	other	31306	31306	0	+	3	1	105	108	3.0
CP008925.1	h6.sal.bam	other	31307	31307	0	+	1	0	103	109	1.0
CP008925.1	h6.sal.bam	other	31308	31308	0	+	0	1	100	109	0.0
CP008925.1	h6.sal.bam	other	31309	31309	0	+	0	1	100	109	0.0
CP008925.1	h6.sal.bam	other	31310	31310	0	+	1	1	101	108	1.0
CP008925.1	h6.sal.bam	other	31311	31311	0	+	0	2	98	111	0.0
CP008925.1	h6.sal.bam	other	31312	31312	0	+	3	2	100	112	3.0
CP008925.1	h6.sal.bam	other	31313	31313	0	+	0	0	99	115	0.0
CP008925.1	h6.sal.bam	other	31314	31314	0	+	6	0	103	117	6.0
CP008925.1	h6.sal.bam	other	31315	31315	0	+	1	2	104	117	1.0
CP008925.1	h6.sal.bam	other	31316	31316	0	+	0	1	103	119	0.0
CP008925.1	h6.sal.bam	other	31317	31317	0	+	1	2	103	122	1.0
CP008925.1	h6.sal.bam	other	31318	31318	0	+	1	2	104	121	1.0
CP008925.1	h6.sal.bam	other	31319	31319	0	+	0	1	104	119	0.0
CP008925.1	h6.sal.bam	other	31320	31320	0	+	0	1	100	120	0.0
CP008925.1	h6.sal.bam	other	31321	31321	0	+	0	4	99	122	0.0
CP008925.1	h6.sal.bam	other	31322	31322	0	+	4	0	101	119	4.0
CP008925.1	h6.sal.bam	other	31323	31323	0	+	0	2	101	121	0.0
CP008925.1	h6.sal.bam	other	31324	31324	0	+	2	0	101	120	2.0
CP008925.1	h6.sal.bam	other	31325	31325	0	+	6	1	105	120	6.0
CP008925.1	h6.sal.bam	other	31326	31326	0	+	2	4	106	119	2.0
CP008925.1	h6.sal.bam	other	31327	31327	0	+	2	3	108	119	2.0
CP008925.1	h6.sal.bam	other	31328	31328	0	+	1	2	109	117	1.0
CP008925.1	h6.sal.bam	other	31329	31329	0	+	4	3	113	115	4.0
CP008925.1	h6.sal.bam	other	31330	31330	0	+	0	1	110	115	0.0
CP008925.1	h6.sal.bam	other	31331	31331	0	+	2	2	107	114	2.0
CP008925.1	h6.sal.bam	other	31332	31332	0	+	4	5	111	112	4.0
CP008925.1	h6.sal.bam	other	31333	31333	0	+	1	0	110	117	1.0
CP008925.1	h6.sal.bam	other	31334	31334	0	+	1	3	110	118	1.0
CP008925.1	h6.sal.bam	other	31335	31335	0	+	2	1	112	115	2.0
CP008925.1	h6.sal.bam	other	31336	31336	0	+	2	3	114	114	2.0
CP008925.1	h6.sal.bam	other	31337	31337	0	+	1	1	113	111	1.0
CP008925.1	h6.sal.bam	other	31338	31338	0	+	2	3	113	111	2.0
CP008925.1	h6.sal.bam	other	31339	31339	0	+	1	1	112	109	1.0
CP008925.1	h6.sal.bam	other	31340	31340	0	+	1	1	113	108	1.0
CP008925.1	h6.sal.bam	other	31341	31341	0	+	0	1	111	107	0.0
CP008925.1	h6.sal.bam	other	31342	31342	0	+	1	1	110	106	1.0
CP008925.1	h6.sal.bam	other	31343	31343	0	+	0	2	110	105	0.0
CP008925.1	h6.sal.bam	other	31344	31344	0	+	1	1	110	104	1.0
CP008925.1	h6.sal.bam	other	31345	31345	0	+	0	0	109	105	0.0
CP008925.1	h6.sal.bam	other	31346	31346	0	+	0	1	108	114	0.0
CP008925.1	h6.sal.bam	other	31347	31347	0	+	2	2	110	113	2.0
CP008925.1	h6.sal.bam	other	31348	31348	0	+	2	0	110	118	2.0
CP008925.1	h6.sal.bam	other	31349	31349	0	+	1	1	110	118	1.0
CP008925.1	h6.sal.bam	other	31350	31350	0	+	0	2	108	117	0.0
CP008925.1	h6.sal.bam	other	31351	31351	0	+	2	0	110	120	2.0
CP008925.1	h6.sal.bam	other	31352	31352	0	+	1	1	106	120	1.0
CP008925.1	h6.sal.bam	other	31353	31353	0	+	2	1	103	122	2.0
CP008925.1	h6.sal.bam	other	31354	31354	0	+	1	2	100	122	1.0
CP008925.1	h6.sal.bam	other	31355	31355	0	+	0	1	100	120	0.0
CP008925.1	h6.sal.bam	other	31356	31356	0	+	0	0	99	124	0.0
CP008925.1	h6.sal.bam	other	31357	31357	0	+	1	0	99	127	1.0
CP008925.1	h6.sal.bam	other	31358	31358	0	+	1	2	96	127	1.0
CP008925.1	h6.sal.bam	other	31359	31359	0	+	2	3	98	125	2.0
CP008925.1	h6.sal.bam	other	31360	31360	0	+	2	1	99	123	2.0
CP008925.1	h6.sal.bam	other	31361	31361	0	+	3	3	97	124	3.0
CP008925.1	h6.sal.bam	other	31362	31362	0	+	0	3	97	124	0.0
CP008925.1	h6.sal.bam	other	31363	31363	0	+	2	1	99	122	2.0
CP008925.1	h6.sal.bam	other	31364	31364	0	+	4	2	102	121	4.0
CP008925.1	h6.sal.bam	other	31365	31365	0	+	0	2	101	119	0.0
CP008925.1	h6.sal.bam	other	31366	31366	0	+	0	0	100	118	0.0
CP008925.1	h6.sal.bam	other	31367	31367	0	+	3	2	100	119	3.0
CP008925.1	h6.sal.bam	other	31368	31368	0	+	0	0	100	118	0.0
CP008925.1	h6.sal.bam	other	31369	31369	0	+	2	0	101	119	2.0
CP008925.1	h6.sal.bam	other	31370	31370	0	+	0	2	101	120	0.0
CP008925.1	h6.sal.bam	other	31371	31371	0	+	0	0	100	121	0.0
CP008925.1	h6.sal.bam	other	31372	31372	0	+	1	1	100	123	1.0
CP008925.1	h6.sal.bam	other	31373	31373	0	+	1	1	99	124	1.0
CP008925.1	h6.sal.bam	other	31374	31374	0	+	3	1	100	124	3.0
CP008925.1	h6.sal.bam	other	31375	31375	0	+	1	1	101	123	1.0
CP008925.1	h6.sal.bam	other	31376	31376	0	+	1	3	100	123	1.0
CP008925.1	h6.sal.bam	other	31377	31377	0	+	0	3	99	120	0.0
CP008925.1	h6.sal.bam	other	31378	31378	0	+	0	1	96	119	0.0
CP008925.1	h6.sal.bam	other	31379	31379	0	+	1	4	97	118	1.0
CP008925.1	h6.sal.bam	other	31380	31380	0	+	1	1	97	114	1.0
CP008925.1	h6.sal.bam	other	31381	31381	0	+	0	1	94	117	0.0
CP008925.1	h6.sal.bam	other	31382	31382	0	+	1	0	94	116	1.0
CP008925.1	h6.sal.bam	other	31383	31383	0	+	1	1	95	119	1.0
CP008925.1	h6.sal.bam	other	31384	31384	0	+	1	1	95	118	1.0
CP008925.1	h6.sal.bam	other	31385	31385	0	+	0	4	95	117	0.0
CP008925.1	h6.sal.bam	other	31386	31386	0	+	3	2	98	113	3.0
CP008925.1	h6.sal.bam	other	31387	31387	0	+	2	5	97	111	2.0
CP008925.1	h6.sal.bam	other	31388	31388	0	+	3	2	100	108	3.0
CP008925.1	h6.sal.bam	other	31389	31389	0	+	3	2	97	106	3.0
CP008925.1	h6.sal.bam	other	31390	31390	0	+	3	2	99	104	3.0
CP008925.1	h6.sal.bam	other	31391	31391	0	+	1	4	100	105	1.0
CP008925.1	h6.sal.bam	other	31392	31392	0	+	0	1	98	104	0.0
CP008925.1	h6.sal.bam	other	31393	31393	0	+	0	0	97	104	0.0
CP008925.1	h6.sal.bam	other	31394	31394	0	+	2	2	99	108	2.0
CP008925.1	h6.sal.bam	other	31395	31395	0	+	3	3	102	107	3.0
CP008925.1	h6.sal.bam	other	31396	31396	0	+	0	1	101	105	0.0
CP008925.1	h6.sal.bam	other	31397	31397	0	+	4	2	101	104	4.0
CP008925.1	h6.sal.bam	other	31398	31398	0	+	2	1	103	102	2.0
CP008925.1	h6.sal.bam	other	31399	31399	0	+	1	2	102	105	1.0
CP008925.1	h6.sal.bam	other	31400	31400	0	+	1	1	98	103	1.0
CP008925.1	h6.sal.bam	other	31401	31401	0	+	2	1	98	102	2.0
CP008925.1	h6.sal.bam	GTTC	31402	31402	31410	+	4	2	100	110	4.0
CP008925.1	h6.sal.bam	other	31403	31403	0	+	4	1	100	108	4.0
CP008925.1	h6.sal.bam	GTTC	31404	31404	31410	+	4	2	103	108	4.0
CP008925.1	h6.sal.bam	other	31405	31405	0	+	0	0	102	108	0.0
CP008925.1	h6.sal.bam	other	31406	31406	0	+	0	8	102	109	0.0
CP008925.1	h6.sal.bam	other	31407	31407	0	+	1	1	98	102	1.0
CP008925.1	h6.sal.bam	other	31408	31408	0	+	0	1	98	103	0.0
CP008925.1	h6.sal.bam	other	31409	31409	0	+	2	0	99	103	2.0
CP008925.1	h6.sal.bam	other	31410	31410	0	+	4	0	101	104	4.0
CP008925.1	h6.sal.bam	other	31411	31411	0	+	0	0	99	104	0.0
CP008925.1	h6.sal.bam	other	31412	31412	0	+	3	0	100	105	3.0
CP008925.1	h6.sal.bam	other	31413	31413	0	+	0	1	99	105	0.0
CP008925.1	h6.sal.bam	other	31414	31414	0	+	3	0	101	104	3.0
CP008925.1	h6.sal.bam	other	31415	31415	0	+	3	0	103	109	3.0
CP008925.1	h6.sal.bam	other	31416	31416	0	+	1	0	104	110	1.0
CP008925.1	h6.sal.bam	other	31417	31417	0	+	1	1	104	114	1.0
CP008925.1	h6.sal.bam	other	31418	31418	0	+	1	2	104	117	1.0
CP008925.1	h6.sal.bam	GTTC	31419	31419	31410	+	2	8	106	116	2.0
CP008925.1	h6.sal.bam	other	31420	31420	0	+	1	3	107	108	1.0
CP008925.1	h6.sal.bam	GTTC	31421	31421	31410	+	7	2	112	105	7.0
CP008925.1	h6.sal.bam	other	31422	31422	0	+	0	4	112	103	0.0
CP008925.1	h6.sal.bam	other	31423	31423	0	+	1	3	111	100	1.0
CP008925.1	h6.sal.bam	GAAC	31424	31424	31432	+	0	1	107	102	0.0
CP008925.1	h6.sal.bam	other	31425	31425	0	+	1	3	107	102	1.0
CP008925.1	h6.sal.bam	GAAC	31426	31426	31432	+	4	0	111	102	4.0
CP008925.1	h6.sal.bam	other	31427	31427	0	+	3	2	111	104	3.0
CP008925.1	h6.sal.bam	other	31428	31428	0	+	0	2	110	105	0.0
CP008925.1	h6.sal.bam	other	31429	31429	0	+	3	2	113	104	3.0
CP008925.1	h6.sal.bam	other	31430	31430	0	+	1	2	114	104	1.0
CP008925.1	h6.sal.bam	other	31431	31431	0	+	4	2	118	113	4.0
CP008925.1	h6.sal.bam	other	31432	31432	0	+	2	0	119	114	2.0
CP008925.1	h6.sal.bam	other	31433	31433	0	+	1	0	117	115	1.0
CP008925.1	h6.sal.bam	other	31434	31434	0	+	2	1	118	122	2.0
CP008925.1	h6.sal.bam	GTTC	31435	31435	31443	+	2	3	120	121	2.0
CP008925.1	h6.sal.bam	other	31436	31436	0	+	0	2	117	121	0.0
CP008925.1	h6.sal.bam	GTTC	31437	31437	31443	+	2	1	118	119	2.0
CP008925.1	h6.sal.bam	other	31438	31438	0	+	2	0	119	122	2.0
CP008925.1	h6.sal.bam	other	31439	31439	0	+	1	0	116	122	1.0
CP008925.1	h6.sal.bam	other	31440	31440	0	+	0	1	116	122	0.0
CP008925.1	h6.sal.bam	GAAC	31441	31441	31432	+	4	1	120	125	4.0
CP008925.1	h6.sal.bam	other	31442	31442	0	+	0	3	117	127	0.0
CP008925.1	h6.sal.bam	GAAC	31443	31443	31432	+	4	0	121	124	4.0
CP008925.1	h6.sal.bam	other	31444	31444	0	+	1	3	121	124	1.0
CP008925.1	h6.sal.bam	other	31445	31445	0	+	2	1	123	124	2.0
CP008925.1	h6.sal.bam	other	31446	31446	0	+	1	1	124	126	1.0
CP008925.1	h6.sal.bam	other	31447	31447	0	+	1	1	123	128	1.0
CP008925.1	h6.sal.bam	other	31448	31448	0	+	1	1	124	127	1.0
CP008925.1	h6.sal.bam	other	31449	31449	0	+	0	0	121	132	0.0
CP008925.1	h6.sal.bam	other	31450	31450	0	+	1	1	119	134	1.0
CP008925.1	h6.sal.bam	other	31451	31451	0	+	3	1	122	136	3.0
CP008925.1	h6.sal.bam	GTTC	31452	31452	31443	+	0	1	122	135	0.0
CP008925.1	h6.sal.bam	other	31453	31453	0	+	1	0	123	135	1.0
CP008925.1	h6.sal.bam	GTTC	31454	31454	31443	+	0	2	122	139	0.0
CP008925.1	h6.sal.bam	other	31455	31455	0	+	0	2	121	137	0.0
CP008925.1	h6.sal.bam	other	31456	31456	0	+	1	2	122	137	1.0
CP008925.1	h6.sal.bam	other	31457	31457	0	+	2	1	123	137	2.0
CP008925.1	h6.sal.bam	other	31458	31458	0	+	0	0	122	138	0.0
CP008925.1	h6.sal.bam	other	31459	31459	0	+	0	0	121	142	0.0
CP008925.1	h6.sal.bam	other	31460	31460	0	+	0	0	121	142	0.0
CP008925.1	h6.sal.bam	other	31461	31461	0	+	0	0	118	143	0.0
CP008925.1	h6.sal.bam	other	31462	31462	0	+	1	2	116	144	1.0
CP008925.1	h6.sal.bam	other	31463	31463	0	+	1	0	114	142	1.0
CP008925.1	h6.sal.bam	other	31464	31464	0	+	0	1	112	142	0.0
CP008925.1	h6.sal.bam	other	31465	31465	0	+	2	2	111	141	2.0
CP008925.1	h6.sal.bam	other	31466	31466	0	+	0	3	110	143	0.0
CP008925.1	h6.sal.bam	other	31467	31467	0	+	0	1	110	141	0.0
CP008925.1	h6.sal.bam	other	31468	31468	0	+	0	4	110	143	0.0
CP008925.1	h6.sal.bam	other	31469	31469	0	+	1	1	106	141	1.0
CP008925.1	h6.sal.bam	other	31470	31470	0	+	1	2	107	142	1.0
CP008925.1	h6.sal.bam	other	31471	31471	0	+	4	0	111	144	4.0
CP008925.1	h6.sal.bam	other	31472	31472	0	+	2	2	107	145	2.0
CP008925.1	h6.sal.bam	other	31473	31473	0	+	1	1	108	144	1.0
CP008925.1	h6.sal.bam	other	31474	31474	0	+	4	4	112	144	4.0
CP008925.1	h6.sal.bam	GTTC	31475	31475	31483	+	3	5	112	141	3.0
CP008925.1	h6.sal.bam	other	31476	31476	0	+	1	0	112	139	1.0
CP008925.1	h6.sal.bam	GTTC	31477	31477	31483	+	2	0	108	140	2.0
CP008925.1	h6.sal.bam	other	31478	31478	0	+	2	2	109	143	2.0
CP008925.1	h6.sal.bam	other	31479	31479	0	+	0	1	105	145	0.0
CP008925.1	h6.sal.bam	other	31480	31480	0	+	3	1	108	146	3.0
CP008925.1	h6.sal.bam	other	31481	31481	0	+	1	1	109	145	1.0
CP008925.1	h6.sal.bam	other	31482	31482	0	+	2	2	110	144	2.0
CP008925.1	h6.sal.bam	other	31483	31483	0	+	5	1	113	143	5.0
CP008925.1	h6.sal.bam	other	31484	31484	0	+	0	1	110	142	0.0
CP008925.1	h6.sal.bam	other	31485	31485	0	+	1	1	109	141	1.0
CP008925.1	h6.sal.bam	other	31486	31486	0	+	2	1	111	145	2.0
CP008925.1	h6.sal.bam	other	31487	31487	0	+	0	3	108	144	0.0
CP008925.1	h6.sal.bam	other	31488	31488	0	+	4	1	106	143	4.0
CP008925.1	h6.sal.bam	other	31489	31489	0	+	0	1	106	142	0.0
CP008925.1	h6.sal.bam	other	31490	31490	0	+	1	3	106	147	1.0
CP008925.1	h6.sal.bam	other	31491	31491	0	+	1	1	106	148	1.0
CP008925.1	h6.sal.bam	GTTC	31492	31492	31483	+	3	5	107	151	3.0
CP008925.1	h6.sal.bam	other	31493	31493	0	+	2	0	109	148	2.0
CP008925.1	h6.sal.bam	GTTC	31494	31494	31483	+	10	0	116	152	10.0
CP008925.1	h6.sal.bam	other	31495	31495	0	+	3	0	111	154	3.0
CP008925.1	h6.sal.bam	other	31496	31496	0	+	2	1	113	154	2.0
CP008925.1	h6.sal.bam	other	31497	31497	0	+	0	0	113	154	0.0
CP008925.1	h6.sal.bam	other	31498	31498	0	+	1	6	114	155	1.0
CP008925.1	h6.sal.bam	other	31499	31499	0	+	3	0	117	150	3.0
CP008925.1	h6.sal.bam	other	31500	31500	0	+	3	3	119	151	3.0
CP008925.1	h6.sal.bam	other	31501	31501	0	+	1	3	115	148	1.0
CP008925.1	h6.sal.bam	other	31502	31502	0	+	1	2	111	150	1.0
CP008925.1	h6.sal.bam	other	31503	31503	0	+	0	1	111	148	0.0
CP008925.1	h6.sal.bam	other	31504	31504	0	+	2	2	113	148	2.0
CP008925.1	h6.sal.bam	GTTC	31505	31505	31513	+	3	11	113	146	3.0
CP008925.1	h6.sal.bam	other	31506	31506	0	+	2	3	112	137	2.0
CP008925.1	h6.sal.bam	GTTC	31507	31507	31513	+	5	1	114	137	5.0
CP008925.1	h6.sal.bam	other	31508	31508	0	+	1	7	115	136	1.0
CP008925.1	h6.sal.bam	other	31509	31509	0	+	2	0	114	130	2.0
CP008925.1	h6.sal.bam	other	31510	31510	0	+	4	3	118	133	4.0
CP008925.1	h6.sal.bam	other	31511	31511	0	+	1	0	118	131	1.0
CP008925.1	h6.sal.bam	other	31512	31512	0	+	0	4	114	132	0.0
CP008925.1	h6.sal.bam	other	31513	31513	0	+	2	0	116	129	2.0
CP008925.1	h6.sal.bam	other	31514	31514	0	+	2	0	118	129	2.0
CP008925.1	h6.sal.bam	other	31515	31515	0	+	1	4	119	132	1.0
CP008925.1	h6.sal.bam	other	31516	31516	0	+	0	3	115	131	0.0
CP008925.1	h6.sal.bam	other	31517	31517	0	+	0	0	115	128	0.0
CP008925.1	h6.sal.bam	other	31518	31518	0	+	1	3	112	128	1.0
CP008925.1	h6.sal.bam	other	31519	31519	0	+	5	2	117	125	5.0
CP008925.1	h6.sal.bam	other	31520	31520	0	+	3	1	118	126	3.0
CP008925.1	h6.sal.bam	other	31521	31521	0	+	0	3	117	125	0.0
CP008925.1	h6.sal.bam	GTTC	31522	31522	31513	+	0	6	115	126	0.0
CP008925.1	h6.sal.bam	other	31523	31523	0	+	2	2	116	122	2.0
CP008925.1	h6.sal.bam	GTTC	31524	31524	31513	+	2	0	114	123	2.0
CP008925.1	h6.sal.bam	other	31525	31525	0	+	2	3	116	124	2.0
CP008925.1	h6.sal.bam	other	31526	31526	0	+	3	1	119	121	3.0
CP008925.1	h6.sal.bam	other	31527	31527	0	+	1	4	120	120	1.0
CP008925.1	h6.sal.bam	other	31528	31528	0	+	0	0	120	116	0.0
CP008925.1	h6.sal.bam	other	31529	31529	0	+	3	0	123	116	3.0
CP008925.1	h6.sal.bam	other	31530	31530	0	+	1	2	124	116	1.0
CP008925.1	h6.sal.bam	other	31531	31531	0	+	0	2	123	117	0.0
CP008925.1	h6.sal.bam	other	31532	31532	0	+	0	2	121	116	0.0
CP008925.1	h6.sal.bam	other	31533	31533	0	+	0	4	121	114	0.0
CP008925.1	h6.sal.bam	other	31534	31534	0	+	2	2	123	110	2.0
CP008925.1	h6.sal.bam	other	31535	31535	0	+	4	0	127	108	4.0
CP008925.1	h6.sal.bam	other	31536	31536	0	+	0	0	126	108	0.0
CP008925.1	h6.sal.bam	other	31537	31537	0	+	0	0	126	108	0.0
CP008925.1	h6.sal.bam	other	31538	31538	0	+	0	0	126	108	0.0
CP008925.1	h6.sal.bam	other	31539	31539	0	+	2	1	126	108	2.0
CP008925.1	h6.sal.bam	other	31540	31540	0	+	0	3	126	119	0.0
CP008925.1	h6.sal.bam	other	31541	31541	0	+	2	1	128	116	2.0
CP008925.1	h6.sal.bam	other	31542	31542	0	+	3	3	131	116	3.0
CP008925.1	h6.sal.bam	other	31543	31543	0	+	0	3	131	113	0.0
CP008925.1	h6.sal.bam	other	31544	31544	0	+	0	1	125	110	0.0
CP008925.1	h6.sal.bam	other	31545	31545	0	+	1	4	126	110	1.0
CP008925.1	h6.sal.bam	other	31546	31546	0	+	1	1	127	106	1.0
CP008925.1	h6.sal.bam	other	31547	31547	0	+	1	1	126	108	1.0
CP008925.1	h6.sal.bam	other	31548	31548	0	+	3	1	127	107	3.0
CP008925.1	h6.sal.bam	other	31549	31549	0	+	2	1	126	107	2.0
CP008925.1	h6.sal.bam	other	31550	31550	0	+	1	3	123	107	1.0
CP008925.1	h6.sal.bam	other	31551	31551	0	+	2	1	123	105	2.0
CP008925.1	h6.sal.bam	other	31552	31552	0	+	1	4	124	106	1.0
CP008925.1	h6.sal.bam	other	31553	31553	0	+	1	4	123	104	1.0
CP008925.1	h6.sal.bam	other	31554	31554	0	+	1	1	123	104	1.0
CP008925.1	h6.sal.bam	other	31555	31555	0	+	1	0	122	103	1.0
CP008925.1	h6.sal.bam	other	31556	31556	0	+	5	0	126	107	5.0
CP008925.1	h6.sal.bam	other	31557	31557	0	+	3	1	122	107	3.0
CP008925.1	h6.sal.bam	other	31558	31558	0	+	0	0	122	109	0.0
CP008925.1	h6.sal.bam	other	31559	31559	0	+	1	2	123	111	1.0
CP008925.1	h6.sal.bam	other	31560	31560	0	+	2	3	124	109	2.0
CP008925.1	h6.sal.bam	other	31561	31561	0	+	1	0	119	111	1.0
CP008925.1	h6.sal.bam	other	31562	31562	0	+	1	2	120	112	1.0
CP008925.1	h6.sal.bam	other	31563	31563	0	+	2	1	122	110	2.0
CP008925.1	h6.sal.bam	other	31564	31564	0	+	2	5	123	109	2.0
CP008925.1	h6.sal.bam	other	31565	31565	0	+	1	4	124	104	1.0
CP008925.1	h6.sal.bam	other	31566	31566	0	+	0	4	123	100	0.0
CP008925.1	h6.sal.bam	other	31567	31567	0	+	0	2	120	96	0.0
CP008925.1	h6.sal.bam	other	31568	31568	0	+	0	4	118	111	0.0
CP008925.1	h6.sal.bam	GAAC	31569	31569	31577	+	1	2	109	107	1.0
CP008925.1	h6.sal.bam	other	31570	31570	0	+	0	0	106	109	0.0
CP008925.1	h6.sal.bam	GAAC	31571	31571	31577	+	5	1	109	109	5.0
CP008925.1	h6.sal.bam	other	31572	31572	0	+	2	1	110	108	2.0
CP008925.1	h6.sal.bam	other	31573	31573	0	+	2	1	112	108	2.0
CP008925.1	h6.sal.bam	other	31574	31574	0	+	5	1	111	108	5.0
CP008925.1	h6.sal.bam	other	31575	31575	0	+	0	2	111	107	0.0
CP008925.1	h6.sal.bam	other	31576	31576	0	+	1	3	110	106	1.0
CP008925.1	h6.sal.bam	other	31577	31577	0	+	2	0	111	104	2.0
CP008925.1	h6.sal.bam	other	31578	31578	0	+	2	1	109	107	2.0
CP008925.1	h6.sal.bam	other	31579	31579	0	+	1	0	110	111	1.0
CP008925.1	h6.sal.bam	other	31580	31580	0	+	1	2	111	112	1.0
CP008925.1	h6.sal.bam	other	31581	31581	0	+	2	3	111	111	2.0
CP008925.1	h6.sal.bam	other	31582	31582	0	+	0	1	106	109	0.0
CP008925.1	h6.sal.bam	other	31583	31583	0	+	1	0	106	108	1.0
CP008925.1	h6.sal.bam	other	31584	31584	0	+	1	3	101	108	1.0
CP008925.1	h6.sal.bam	other	31585	31585	0	+	0	2	101	107	0.0
CP008925.1	h6.sal.bam	GAAC	31586	31586	31577	+	2	1	102	105	2.0
CP008925.1	h6.sal.bam	other	31587	31587	0	+	2	1	104	104	2.0
CP008925.1	h6.sal.bam	GAAC	31588	31588	31577	+	3	3	105	104	3.0
CP008925.1	h6.sal.bam	other	31589	31589	0	+	1	3	104	102	1.0
CP008925.1	h6.sal.bam	other	31590	31590	0	+	2	0	105	101	2.0
CP008925.1	h6.sal.bam	other	31591	31591	0	+	0	0	104	101	0.0
CP008925.1	h6.sal.bam	other	31592	31592	0	+	4	0	108	101	4.0
CP008925.1	h6.sal.bam	other	31593	31593	0	+	2	1	109	101	2.0
CP008925.1	h6.sal.bam	other	31594	31594	0	+	0	2	104	104	0.0
CP008925.1	h6.sal.bam	other	31595	31595	0	+	0	1	102	103	0.0
CP008925.1	h6.sal.bam	other	31596	31596	0	+	0	3	102	103	0.0
CP008925.1	h6.sal.bam	other	31597	31597	0	+	0	2	100	100	0.0
CP008925.1	h6.sal.bam	other	31598	31598	0	+	2	3	102	99	2.0
CP008925.1	h6.sal.bam	other	31599	31599	0	+	0	1	100	96	0.0
CP008925.1	h6.sal.bam	other	31600	31600	0	+	1	0	99	95	1.0
CP008925.1	h6.sal.bam	other	31601	31601	0	+	0	0	96	97	0.0
CP008925.1	h6.sal.bam	other	31602	31602	0	+	1	0	96	102	1.0
CP008925.1	h6.sal.bam	other	31603	31603	0	+	4	1	100	102	4.0
CP008925.1	h6.sal.bam	other	31604	31604	0	+	1	2	98	104	1.0
CP008925.1	h6.sal.bam	other	31605	31605	0	+	2	0	99	104	2.0
CP008925.1	h6.sal.bam	other	31606	31606	0	+	1	1	100	104	1.0
CP008925.1	h6.sal.bam	other	31607	31607	0	+	1	2	101	108	1.0
CP008925.1	h6.sal.bam	other	31608	31608	0	+	0	1	99	107	0.0
CP008925.1	h6.sal.bam	other	31609	31609	0	+	3	3	102	106	3.0
CP008925.1	h6.sal.bam	other	31610	31610	0	+	1	0	99	104	1.0
CP008925.1	h6.sal.bam	other	31611	31611	0	+	2	1	99	105	2.0
CP008925.1	h6.sal.bam	other	31612	31612	0	+	1	1	100	105	1.0
CP008925.1	h6.sal.bam	other	31613	31613	0	+	1	3	101	107	1.0
CP008925.1	h6.sal.bam	other	31614	31614	0	+	0	1	100	106	0.0
CP008925.1	h6.sal.bam	other	31615	31615	0	+	0	0	100	105	0.0
CP008925.1	h6.sal.bam	other	31616	31616	0	+	5	1	103	107	5.0
CP008925.1	h6.sal.bam	other	31617	31617	0	+	2	0	102	107	2.0
CP008925.1	h6.sal.bam	other	31618	31618	0	+	4	1	106	108	4.0
CP008925.1	h6.sal.bam	other	31619	31619	0	+	1	0	107	107	1.0
CP008925.1	h6.sal.bam	other	31620	31620	0	+	1	0	102	107	1.0
CP008925.1	h6.sal.bam	other	31621	31621	0	+	2	3	104	108	2.0
CP008925.1	h6.sal.bam	other	31622	31622	0	+	1	0	105	108	1.0
CP008925.1	h6.sal.bam	other	31623	31623	0	+	3	0	106	109	3.0
CP008925.1	h6.sal.bam	other	31624	31624	0	+	1	1	106	114	1.0
CP008925.1	h6.sal.bam	other	31625	31625	0	+	1	1	104	114	1.0
CP008925.1	h6.sal.bam	other	31626	31626	0	+	1	2	105	113	1.0
CP008925.1	h6.sal.bam	other	31627	31627	0	+	0	2	105	113	0.0
CP008925.1	h6.sal.bam	other	31628	31628	0	+	0	4	104	114	0.0
CP008925.1	h6.sal.bam	other	31629	31629	0	+	1	0	104	112	1.0
CP008925.1	h6.sal.bam	other	31630	31630	0	+	0	4	103	112	0.0
CP008925.1	h6.sal.bam	other	31631	31631	0	+	4	1	102	111	4.0
CP008925.1	h6.sal.bam	other	31632	31632	0	+	0	2	98	111	0.0
CP008925.1	h6.sal.bam	other	31633	31633	0	+	0	2	98	110	0.0
CP008925.1	h6.sal.bam	other	31634	31634	0	+	1	2	99	108	1.0
CP008925.1	h6.sal.bam	other	31635	31635	0	+	2	3	100	107	2.0
CP008925.1	h6.sal.bam	other	31636	31636	0	+	4	1	103	106	4.0
CP008925.1	h6.sal.bam	other	31637	31637	0	+	3	0	105	105	3.0
CP008925.1	h6.sal.bam	other	31638	31638	0	+	2	5	104	105	2.0
CP008925.1	h6.sal.bam	other	31639	31639	0	+	2	2	105	104	2.0
CP008925.1	h6.sal.bam	other	31640	31640	0	+	1	5	105	105	1.0
CP008925.1	h6.sal.bam	other	31641	31641	0	+	1	5	106	101	1.0
CP008925.1	h6.sal.bam	other	31642	31642	0	+	0	0	106	102	0.0
CP008925.1	h6.sal.bam	other	31643	31643	0	+	2	0	108	103	2.0
CP008925.1	h6.sal.bam	other	31644	31644	0	+	0	4	102	103	0.0
CP008925.1	h6.sal.bam	other	31645	31645	0	+	5	1	107	101	5.0
CP008925.1	h6.sal.bam	other	31646	31646	0	+	0	0	107	100	0.0
CP008925.1	h6.sal.bam	other	31647	31647	0	+	3	0	108	101	3.0
CP008925.1	h6.sal.bam	other	31648	31648	0	+	3	1	104	104	3.0
CP008925.1	h6.sal.bam	other	31649	31649	0	+	1	1	105	106	1.0
CP008925.1	h6.sal.bam	other	31650	31650	0	+	1	1	105	106	1.0
CP008925.1	h6.sal.bam	other	31651	31651	0	+	2	0	103	105	2.0
CP008925.1	h6.sal.bam	other	31652	31652	0	+	0	3	103	105	0.0
CP008925.1	h6.sal.bam	other	31653	31653	0	+	1	6	103	103	1.0
CP008925.1	h6.sal.bam	other	31654	31654	0	+	2	0	103	102	2.0
CP008925.1	h6.sal.bam	other	31655	31655	0	+	4	1	107	102	4.0
CP008925.1	h6.sal.bam	other	31656	31656	0	+	1	1	106	101	1.0
CP008925.1	h6.sal.bam	other	31657	31657	0	+	3	1	109	105	3.0
CP008925.1	h6.sal.bam	other	31658	31658	0	+	0	1	107	106	0.0
CP008925.1	h6.sal.bam	other	31659	31659	0	+	0	0	102	105	0.0
CP008925.1	h6.sal.bam	other	31660	31660	0	+	1	0	103	106	1.0
CP008925.1	h6.sal.bam	other	31661	31661	0	+	2	1	105	110	2.0
CP008925.1	h6.sal.bam	other	31662	31662	0	+	5	0	107	109	5.0
CP008925.1	h6.sal.bam	other	31663	31663	0	+	1	1	108	109	1.0
CP008925.1	h6.sal.bam	other	31664	31664	0	+	5	2	112	108	5.0
CP008925.1	h6.sal.bam	other	31665	31665	0	+	3	1	113	107	3.0
CP008925.1	h6.sal.bam	other	31666	31666	0	+	1	0	114	111	1.0
CP008925.1	h6.sal.bam	other	31667	31667	0	+	1	1	112	112	1.0
CP008925.1	h6.sal.bam	other	31668	31668	0	+	0	2	110	113	0.0
CP008925.1	h6.sal.bam	other	31669	31669	0	+	3	1	113	111	3.0
CP008925.1	h6.sal.bam	other	31670	31670	0	+	2	2	115	111	2.0
CP008925.1	h6.sal.bam	other	31671	31671	0	+	0	0	115	110	0.0
CP008925.1	h6.sal.bam	other	31672	31672	0	+	3	1	118	110	3.0
CP008925.1	h6.sal.bam	other	31673	31673	0	+	3	0	119	109	3.0
CP008925.1	h6.sal.bam	other	31674	31674	0	+	2	1	120	109	2.0
CP008925.1	h6.sal.bam	other	31675	31675	0	+	1	3	121	108	1.0
CP008925.1	h6.sal.bam	other	31676	31676	0	+	1	2	122	105	1.0
CP008925.1	h6.sal.bam	other	31677	31677	0	+	1	3	122	103	1.0
CP008925.1	h6.sal.bam	other	31678	31678	0	+	4	0	123	106	4.0
CP008925.1	h6.sal.bam	other	31679	31679	0	+	0	3	122	106	0.0
CP008925.1	h6.sal.bam	other	31680	31680	0	+	5	3	123	106	5.0
CP008925.1	h6.sal.bam	other	31681	31681	0	+	2	1	125	104	2.0
CP008925.1	h6.sal.bam	other	31682	31682	0	+	6	1	130	106	6.0
CP008925.1	h6.sal.bam	other	31683	31683	0	+	1	0	125	106	1.0
CP008925.1	h6.sal.bam	other	31684	31684	0	+	3	1	128	106	3.0
CP008925.1	h6.sal.bam	other	31685	31685	0	+	1	1	129	108	1.0
CP008925.1	h6.sal.bam	other	31686	31686	0	+	0	1	127	109	0.0
CP008925.1	h6.sal.bam	other	31687	31687	0	+	0	4	127	109	0.0
CP008925.1	h6.sal.bam	other	31688	31688	0	+	0	1	126	106	0.0
CP008925.1	h6.sal.bam	other	31689	31689	0	+	2	1	128	105	2.0
CP008925.1	h6.sal.bam	other	31690	31690	0	+	2	1	125	106	2.0
CP008925.1	h6.sal.bam	other	31691	31691	0	+	1	1	124	105	1.0
CP008925.1	h6.sal.bam	other	31692	31692	0	+	3	1	127	104	3.0
CP008925.1	h6.sal.bam	other	31693	31693	0	+	4	0	128	103	4.0
CP008925.1	h6.sal.bam	other	31694	31694	0	+	3	0	129	105	3.0
CP008925.1	h6.sal.bam	other	31695	31695	0	+	1	1	128	105	1.0
CP008925.1	h6.sal.bam	other	31696	31696	0	+	0	3	124	104	0.0
CP008925.1	h6.sal.bam	other	31697	31697	0	+	2	1	125	102	2.0
CP008925.1	h6.sal.bam	other	31698	31698	0	+	3	5	128	102	3.0
CP008925.1	h6.sal.bam	other	31699	31699	0	+	2	1	129	97	2.0
CP008925.1	h6.sal.bam	other	31700	31700	0	+	4	1	132	96	4.0
CP008925.1	h6.sal.bam	other	31701	31701	0	+	1	1	132	96	1.0
CP008925.1	h6.sal.bam	other	31702	31702	0	+	9	3	140	100	9.0
CP008925.1	h6.sal.bam	other	31703	31703	0	+	5	2	145	98	5.0
CP008925.1	h6.sal.bam	other	31704	31704	0	+	2	1	147	100	2.0
CP008925.1	h6.sal.bam	other	31705	31705	0	+	3	2	150	99	3.0
CP008925.1	h6.sal.bam	other	31706	31706	0	+	1	2	147	97	1.0
CP008925.1	h6.sal.bam	other	31707	31707	0	+	3	0	150	100	3.0
CP008925.1	h6.sal.bam	other	31708	31708	0	+	0	0	149	100	0.0
CP008925.1	h6.sal.bam	other	31709	31709	0	+	1	1	150	100	1.0
CP008925.1	h6.sal.bam	other	31710	31710	0	+	1	2	143	102	1.0
CP008925.1	h6.sal.bam	other	31711	31711	0	+	1	1	144	103	1.0
CP008925.1	h6.sal.bam	other	31712	31712	0	+	4	3	148	102	4.0
CP008925.1	h6.sal.bam	other	31713	31713	0	+	5	0	149	99	5.0
CP008925.1	h6.sal.bam	other	31714	31714	0	+	0	3	149	99	0.0
CP008925.1	h6.sal.bam	other	31715	31715	0	+	1	1	149	98	1.0
CP008925.1	h6.sal.bam	other	31716	31716	0	+	1	6	149	98	1.0
CP008925.1	h6.sal.bam	other	31717	31717	0	+	2	1	151	93	2.0
CP008925.1	h6.sal.bam	other	31718	31718	0	+	2	0	151	92	2.0
CP008925.1	h6.sal.bam	other	31719	31719	0	+	1	2	152	92	1.0
CP008925.1	h6.sal.bam	other	31720	31720	0	+	1	1	147	98	1.0
CP008925.1	h6.sal.bam	other	31721	31721	0	+	0	1	147	97	0.0
CP008925.1	h6.sal.bam	other	31722	31722	0	+	1	2	143	96	1.0
CP008925.1	h6.sal.bam	other	31723	31723	0	+	2	3	144	94	2.0
CP008925.1	h6.sal.bam	other	31724	31724	0	+	1	1	143	91	1.0
CP008925.1	h6.sal.bam	other	31725	31725	0	+	1	1	144	91	1.0
CP008925.1	h6.sal.bam	other	31726	31726	0	+	0	0	143	90	0.0
CP008925.1	h6.sal.bam	other	31727	31727	0	+	1	1	144	91	1.0
CP008925.1	h6.sal.bam	other	31728	31728	0	+	3	5	147	91	3.0
CP008925.1	h6.sal.bam	other	31729	31729	0	+	1	2	146	86	1.0
CP008925.1	h6.sal.bam	other	31730	31730	0	+	3	2	144	85	3.0
CP008925.1	h6.sal.bam	other	31731	31731	0	+	1	0	142	84	1.0
CP008925.1	h6.sal.bam	other	31732	31732	0	+	0	2	142	86	0.0
CP008925.1	h6.sal.bam	other	31733	31733	0	+	0	1	142	84	0.0
CP008925.1	h6.sal.bam	other	31734	31734	0	+	0	1	142	84	0.0
CP008925.1	h6.sal.bam	other	31735	31735	0	+	3	3	142	84	3.0
CP008925.1	h6.sal.bam	other	31736	31736	0	+	0	4	142	81	0.0
CP008925.1	h6.sal.bam	other	31737	31737	0	+	0	1	137	78	0.0
CP008925.1	h6.sal.bam	other	31738	31738	0	+	1	1	137	77	1.0
CP008925.1	h6.sal.bam	other	31739	31739	0	+	7	0	139	78	7.0
CP008925.1	h6.sal.bam	other	31740	31740	0	+	5	1	141	82	5.0
CP008925.1	h6.sal.bam	other	31741	31741	0	+	0	0	140	81	0.0
CP008925.1	h6.sal.bam	other	31742	31742	0	+	4	2	142	82	4.0
CP008925.1	h6.sal.bam	other	31743	31743	0	+	2	0	144	80	2.0
CP008925.1	h6.sal.bam	other	31744	31744	0	+	2	1	142	81	2.0
CP008925.1	h6.sal.bam	other	31745	31745	0	+	0	1	139	82	0.0
CP008925.1	h6.sal.bam	other	31746	31746	0	+	0	1	139	81	0.0
CP008925.1	h6.sal.bam	other	31747	31747	0	+	1	0	140	82	1.0
CP008925.1	h6.sal.bam	other	31748	31748	0	+	2	0	139	84	2.0
CP008925.1	h6.sal.bam	other	31749	31749	0	+	1	0	138	84	1.0
CP008925.1	h6.sal.bam	other	31750	31750	0	+	0	2	136	85	0.0
CP008925.1	h6.sal.bam	other	31751	31751	0	+	2	1	132	86	2.0
CP008925.1	h6.sal.bam	other	31752	31752	0	+	0	2	132	86	0.0
CP008925.1	h6.sal.bam	other	31753	31753	0	+	1	3	133	84	1.0
CP008925.1	h6.sal.bam	other	31754	31754	0	+	1	1	134	83	1.0
CP008925.1	h6.sal.bam	other	31755	31755	0	+	2	1	131	82	2.0
CP008925.1	h6.sal.bam	other	31756	31756	0	+	2	3	131	81	2.0
CP008925.1	h6.sal.bam	other	31757	31757	0	+	1	1	127	82	1.0
CP008925.1	h6.sal.bam	other	31758	31758	0	+	0	2	126	83	0.0
CP008925.1	h6.sal.bam	other	31759	31759	0	+	1	1	124	85	1.0
CP008925.1	h6.sal.bam	other	31760	31760	0	+	0	1	123	84	0.0
CP008925.1	h6.sal.bam	other	31761	31761	0	+	1	1	122	85	1.0
CP008925.1	h6.sal.bam	other	31762	31762	0	+	7	2	128	86	7.0
CP008925.1	h6.sal.bam	other	31763	31763	0	+	0	1	128	84	0.0
CP008925.1	h6.sal.bam	other	31764	31764	0	+	5	0	130	88	5.0
CP008925.1	h6.sal.bam	other	31765	31765	0	+	3	0	133	88	3.0
CP008925.1	h6.sal.bam	other	31766	31766	0	+	0	1	132	91	0.0
CP008925.1	h6.sal.bam	other	31767	31767	0	+	0	0	129	91	0.0
CP008925.1	h6.sal.bam	other	31768	31768	0	+	1	1	126	92	1.0
CP008925.1	h6.sal.bam	other	31769	31769	0	+	1	0	126	93	1.0
CP008925.1	h6.sal.bam	other	31770	31770	0	+	0	0	125	94	0.0
CP008925.1	h6.sal.bam	other	31771	31771	0	+	0	1	125	96	0.0
CP008925.1	h6.sal.bam	other	31772	31772	0	+	0	1	121	96	0.0
CP008925.1	h6.sal.bam	other	31773	31773	0	+	0	0	120	96	0.0
CP008925.1	h6.sal.bam	other	31774	31774	0	+	1	1	119	96	1.0
CP008925.1	h6.sal.bam	other	31775	31775	0	+	4	2	119	95	4.0
CP008925.1	h6.sal.bam	other	31776	31776	0	+	1	3	118	94	1.0
CP008925.1	h6.sal.bam	other	31777	31777	0	+	1	1	105	92	1.0
CP008925.1	h6.sal.bam	other	31778	31778	0	+	1	4	106	91	1.0
CP008925.1	h6.sal.bam	other	31779	31779	0	+	11	2	114	87	11.0
CP008925.1	h6.sal.bam	other	31780	31780	0	+	1	0	112	85	1.0
CP008925.1	h6.sal.bam	other	31781	31781	0	+	1	3	113	85	1.0
CP008925.1	h6.sal.bam	other	31782	31782	0	+	2	0	112	83	2.0
CP008925.1	h6.sal.bam	other	31783	31783	0	+	0	0	112	84	0.0
CP008925.1	h6.sal.bam	other	31784	31784	0	+	3	4	115	84	3.0
CP008925.1	h6.sal.bam	other	31785	31785	0	+	0	3	114	81	0.0
CP008925.1	h6.sal.bam	other	31786	31786	0	+	1	0	113	78	1.0
CP008925.1	h6.sal.bam	other	31787	31787	0	+	2	0	109	78	2.0
CP008925.1	h6.sal.bam	other	31788	31788	0	+	1	2	108	80	1.0
CP008925.1	h6.sal.bam	other	31789	31789	0	+	6	0	113	79	6.0
CP008925.1	h6.sal.bam	other	31790	31790	0	+	1	1	114	79	1.0
CP008925.1	h6.sal.bam	other	31791	31791	0	+	0	1	113	78	0.0
CP008925.1	h6.sal.bam	other	31792	31792	0	+	2	1	113	78	2.0
CP008925.1	h6.sal.bam	other	31793	31793	0	+	0	2	111	79	0.0
CP008925.1	h6.sal.bam	other	31794	31794	0	+	2	4	112	79	2.0
CP008925.1	h6.sal.bam	other	31795	31795	0	+	3	0	114	77	3.0
CP008925.1	h6.sal.bam	other	31796	31796	0	+	0	0	113	79	0.0
CP008925.1	h6.sal.bam	other	31797	31797	0	+	1	0	112	81	1.0
CP008925.1	h6.sal.bam	other	31798	31798	0	+	0	0	110	82	0.0
CP008925.1	h6.sal.bam	other	31799	31799	0	+	0	1	110	82	0.0
CP008925.1	h6.sal.bam	other	31800	31800	0	+	2	1	111	83	2.0
CP008925.1	h6.sal.bam	other	31801	31801	0	+	2	0	113	82	2.0
CP008925.1	h6.sal.bam	other	31802	31802	0	+	0	1	112	85	0.0
CP008925.1	h6.sal.bam	other	31803	31803	0	+	2	0	110	85	2.0
CP008925.1	h6.sal.bam	other	31804	31804	0	+	0	1	106	85	0.0
CP008925.1	h6.sal.bam	other	31805	31805	0	+	4	1	110	88	4.0
CP008925.1	h6.sal.bam	other	31806	31806	0	+	0	2	110	87	0.0
CP008925.1	h6.sal.bam	other	31807	31807	0	+	1	1	110	85	1.0
CP008925.1	h6.sal.bam	other	31808	31808	0	+	0	1	107	86	0.0
CP008925.1	h6.sal.bam	other	31809	31809	0	+	2	2	109	85	2.0
CP008925.1	h6.sal.bam	other	31810	31810	0	+	2	0	111	85	2.0
CP008925.1	h6.sal.bam	other	31811	31811	0	+	3	0	112	85	3.0
CP008925.1	h6.sal.bam	other	31812	31812	0	+	1	0	113	85	1.0
CP008925.1	h6.sal.bam	other	31813	31813	0	+	2	2	113	86	2.0
CP008925.1	h6.sal.bam	other	31814	31814	0	+	1	3	106	84	1.0
CP008925.1	h6.sal.bam	other	31815	31815	0	+	1	0	103	81	1.0
CP008925.1	h6.sal.bam	other	31816	31816	0	+	1	1	104	83	1.0
CP008925.1	h6.sal.bam	other	31817	31817	0	+	1	1	105	82	1.0
CP008925.1	h6.sal.bam	other	31818	31818	0	+	0	0	101	84	0.0
CP008925.1	h6.sal.bam	other	31819	31819	0	+	0	2	100	84	0.0
CP008925.1	h6.sal.bam	other	31820	31820	0	+	1	0	101	83	1.0
CP008925.1	h6.sal.bam	other	31821	31821	0	+	0	2	100	83	0.0
CP008925.1	h6.sal.bam	other	31822	31822	0	+	2	2	102	82	2.0
CP008925.1	h6.sal.bam	other	31823	31823	0	+	0	1	100	80	0.0
CP008925.1	h6.sal.bam	other	31824	31824	0	+	0	1	100	81	0.0
CP008925.1	h6.sal.bam	other	31825	31825	0	+	0	2	100	80	0.0
CP008925.1	h6.sal.bam	other	31826	31826	0	+	2	1	100	79	2.0
CP008925.1	h6.sal.bam	other	31827	31827	0	+	2	0	102	79	2.0
CP008925.1	h6.sal.bam	other	31828	31828	0	+	1	3	103	79	1.0
CP008925.1	h6.sal.bam	other	31829	31829	0	+	1	2	103	76	1.0
CP008925.1	h6.sal.bam	other	31830	31830	0	+	0	1	99	77	0.0
CP008925.1	h6.sal.bam	other	31831	31831	0	+	0	1	99	76	0.0
CP008925.1	h6.sal.bam	other	31832	31832	0	+	2	1	100	76	2.0
CP008925.1	h6.sal.bam	other	31833	31833	0	+	1	4	101	77	1.0
CP008925.1	h6.sal.bam	other	31834	31834	0	+	2	1	102	74	2.0
CP008925.1	h6.sal.bam	other	31835	31835	0	+	1	1	103	73	1.0
CP008925.1	h6.sal.bam	other	31836	31836	0	+	0	5	102	76	0.0
CP008925.1	h6.sal.bam	other	31837	31837	0	+	2	4	97	82	2.0
CP008925.1	h6.sal.bam	other	31838	31838	0	+	1	0	98	79	1.0
CP008925.1	h6.sal.bam	other	31839	31839	0	+	1	1	94	79	1.0
CP008925.1	h6.sal.bam	other	31840	31840	0	+	2	1	93	79	2.0
CP008925.1	h6.sal.bam	other	31841	31841	0	+	0	1	93	78	0.0
CP008925.1	h6.sal.bam	other	31842	31842	0	+	3	2	94	78	6.0
CP008925.1	h6.sal.bam	other	31843	31843	0	+	0	1	94	76	0.0
CP008925.1	h6.sal.bam	other	31844	31844	0	+	1	2	95	75	1.0
CP008925.1	h6.sal.bam	other	31845	31845	0	+	0	0	94	73	0.0
CP008925.1	h6.sal.bam	other	31846	31846	0	+	2	1	96	78	2.0
CP008925.1	h6.sal.bam	other	31847	31847	0	+	0	1	96	80	0.0
CP008925.1	h6.sal.bam	other	31848	31848	0	+	1	0	96	82	1.0
CP008925.1	h6.sal.bam	other	31849	31849	0	+	1	0	97	82	1.0
CP008925.1	h6.sal.bam	other	31850	31850	0	+	2	1	95	148	2.0
CP008925.1	h6.sal.bam	other	31851	31851	0	+	1	1	95	152	1.0
CP008925.1	h6.sal.bam	other	31852	31852	0	+	0	0	94	153	0.0
CP008925.1	h6.sal.bam	other	31853	31853	0	+	0	0	93	153	0.0
CP008925.1	h6.sal.bam	other	31854	31854	0	+	1	0	82	153	1.0
CP008925.1	h6.sal.bam	other	31855	31855	0	+	0	0	82	156	0.0
CP008925.1	h6.sal.bam	other	31856	31856	0	+	2	1	83	158	2.0
CP008925.1	h6.sal.bam	other	31857	31857	0	+	0	1	81	158	0.0
CP008925.1	h6.sal.bam	other	31858	31858	0	+	4	0	84	158	4.0
CP008925.1	h6.sal.bam	other	31859	31859	0	+	0	1	82	165	0.0
CP008925.1	h6.sal.bam	other	31860	31860	0	+	0	1	82	164	0.0
CP008925.1	h6.sal.bam	other	31861	31861	0	+	1	1	82	163	1.0
CP008925.1	h6.sal.bam	other	31862	31862	0	+	0	1	80	162	0.0
CP008925.1	h6.sal.bam	other	31863	31863	0	+	0	1	79	161	0.0
CP008925.1	h6.sal.bam	other	31864	31864	0	+	2	0	76	160	2.0
CP008925.1	h6.sal.bam	other	31865	31865	0	+	0	1	75	162	0.0
CP008925.1	h6.sal.bam	other	31866	31866	0	+	1	0	74	295	1.0
CP008925.1	h6.sal.bam	other	31867	31867	0	+	0	2	74	295	0.0
CP008925.1	h6.sal.bam	other	31868	31868	0	+	0	1	74	305	0.0
CP008925.1	h6.sal.bam	other	31869	31869	0	+	0	3	72	304	0.0
CP008925.1	h6.sal.bam	other	31870	31870	0	+	0	1	69	303	0.0
CP008925.1	h6.sal.bam	other	31871	31871	0	+	0	2	69	302	0.0
CP008925.1	h6.sal.bam	other	31872	31872	0	+	1	1	69	300	1.0
CP008925.1	h6.sal.bam	other	31873	31873	0	+	0	0	69	301	0.0
CP008925.1	h6.sal.bam	other	31874	31874	0	+	0	2	69	301	0.0
CP008925.1	h6.sal.bam	other	31875	31875	0	+	2	3	67	299	2.0
CP008925.1	h6.sal.bam	other	31876	31876	0	+	1	0	68	296	1.0
CP008925.1	h6.sal.bam	other	31877	31877	0	+	0	1	68	297	0.0
CP008925.1	h6.sal.bam	other	31878	31878	0	+	0	0	66	296	0.0
CP008925.1	h6.sal.bam	other	31879	31879	0	+	1	4	67	298	1.0
CP008925.1	h6.sal.bam	other	31880	31880	0	+	0	0	63	295	0.0
CP008925.1	h6.sal.bam	other	31881	31881	0	+	0	0	63	295	0.0
CP008925.1	h6.sal.bam	other	31882	31882	0	+	0	2	62	297	0.0
CP008925.1	h6.sal.bam	other	31883	31883	0	+	0	0	62	295	0.0
CP008925.1	h6.sal.bam	other	31884	31884	0	+	2	2	61	295	2.0
CP008925.1	h6.sal.bam	other	31885	31885	0	+	0	0	59	293	0.0
CP008925.1	h6.sal.bam	other	31886	31886	0	+	0	1	55	294	0.0
CP008925.1	h6.sal.bam	other	31887	31887	0	+	0	0	54	293	0.0
CP008925.1	h6.sal.bam	other	31888	31888	0	+	0	0	53	293	0.0
CP008925.1	h6.sal.bam	other	31889	31889	0	+	1	0	53	293	1.0
CP008925.1	h6.sal.bam	other	31890	31890	0	+	0	2	52	294	0.0
CP008925.1	h6.sal.bam	other	31891	31891	0	+	0	0	51	293	0.0
CP008925.1	h6.sal.bam	other	31892	31892	0	+	0	3	50	295	0.0
CP008925.1	h6.sal.bam	other	31893	31893	0	+	0	0	50	293	0.0
CP008925.1	h6.sal.bam	other	31894	31894	0	+	0	1	50	293	0.0
CP008925.1	h6.sal.bam	other	31895	31895	0	+	1	1	50	293	1.0
CP008925.1	h6.sal.bam	other	31896	31896	0	+	0	1	50	292	0.0
CP008925.1	h6.sal.bam	other	31897	31897	0	+	1	0	50	291	1.0
CP008925.1	h6.sal.bam	other	31898	31898	0	+	0	3	50	291	0.0
CP008925.1	h6.sal.bam	other	31899	31899	0	+	0	1	50	289	0.0
CP008925.1	h6.sal.bam	other	31900	31900	0	+	2	0	51	288	2.0
CP008925.1	h6.sal.bam	other	31901	31901	0	+	1	2	48	288	1.0
CP008925.1	h6.sal.bam	other	31902	31902	0	+	0	0	47	286	0.0
CP008925.1	h6.sal.bam	other	31903	31903	0	+	0	2	47	286	0.0
CP008925.1	h6.sal.bam	GTTC	31904	31904	31912	+	1	0	47	284	1.0
CP008925.1	h6.sal.bam	other	31905	31905	0	+	0	1	47	284	0.0
CP008925.1	h6.sal.bam	GTTC	31906	31906	31912	+	0	1	44	284	0.0
CP008925.1	h6.sal.bam	other	31907	31907	0	+	1	1	45	284	1.0
CP008925.1	h6.sal.bam	other	31908	31908	0	+	1	0	46	284	1.0
CP008925.1	h6.sal.bam	other	31909	31909	0	+	0	3	40	285	0.0
CP008925.1	h6.sal.bam	other	31910	31910	0	+	0	10	40	283	0.0
CP008925.1	h6.sal.bam	other	31911	31911	0	+	0	1	40	274	0.0
CP008925.1	h6.sal.bam	other	31912	31912	0	+	1	1	41	273	1.0
CP008925.1	h6.sal.bam	other	31913	31913	0	+	0	0	41	272	0.0
CP008925.1	h6.sal.bam	other	31914	31914	0	+	0	1	40	272	0.0
CP008925.1	h6.sal.bam	other	31915	31915	0	+	0	0	39	271	0.0
CP008925.1	h6.sal.bam	other	31916	31916	0	+	0	1	36	272	0.0
CP008925.1	h6.sal.bam	other	31917	31917	0	+	1	0	37	271	1.0
CP008925.1	h6.sal.bam	other	31918	31918	0	+	0	0	37	274	0.0
CP008925.1	h6.sal.bam	other	31919	31919	0	+	0	5	36	274	0.0
CP008925.1	h6.sal.bam	other	31920	31920	0	+	0	0	34	273	0.0
CP008925.1	h6.sal.bam	GTTC	31921	31921	31912	+	0	3	34	273	0.0
CP008925.1	h6.sal.bam	other	31922	31922	0	+	2	3	36	270	2.0
CP008925.1	h6.sal.bam	GTTC;GTTC	31923	31923	31912;31931	+	2	68	35	267	2.0
CP008925.1	h6.sal.bam	other	31924	31924	0	+	0	2	35	199	0.0
CP008925.1	h6.sal.bam	GTTC	31925	31925	31931	+	34	2	68	198	34.0
CP008925.1	h6.sal.bam	other	31926	31926	0	+	1	2	68	197	1.0
CP008925.1	h6.sal.bam	other	31927	31927	0	+	1	0	69	195	1.0
CP008925.1	h6.sal.bam	other	31928	31928	0	+	2	3	71	195	2.0
CP008925.1	h6.sal.bam	other	31929	31929	0	+	0	2	70	193	0.0
CP008925.1	h6.sal.bam	other	31930	31930	0	+	0	1	69	191	0.0
CP008925.1	h6.sal.bam	other	31931	31931	0	+	2	1	70	190	2.0
CP008925.1	h6.sal.bam	other	31932	31932	0	+	3	0	73	189	3.0
CP008925.1	h6.sal.bam	other	31933	31933	0	+	0	7	69	189	0.0
CP008925.1	h6.sal.bam	other	31934	31934	0	+	0	0	69	184	0.0
CP008925.1	h6.sal.bam	other	31935	31935	0	+	1	0	70	184	1.0
CP008925.1	h6.sal.bam	other	31936	31936	0	+	0	0	69	184	0.0
CP008925.1	h6.sal.bam	other	31937	31937	0	+	0	0	69	184	0.0
CP008925.1	h6.sal.bam	other	31938	31938	0	+	0	2	67	184	0.0
CP008925.1	h6.sal.bam	other	31939	31939	0	+	1	1	67	184	1.0
CP008925.1	h6.sal.bam	GTTC	31940	31940	31931	+	0	145	67	183	0.0
CP008925.1	h6.sal.bam	other	31941	31941	0	+	0	1	62	38	0.0
CP008925.1	h6.sal.bam	GTTC	31942	31942	31931	+	207	1	269	38	207.0
CP008925.1	h6.sal.bam	other	31943	31943	0	+	7	0	276	37	7.0
CP008925.1	h6.sal.bam	other	31944	31944	0	+	3	2	279	37	3.0
CP008925.1	h6.sal.bam	other	31945	31945	0	+	0	0	279	37	0.0
CP008925.1	h6.sal.bam	other	31946	31946	0	+	0	0	279	38	0.0
CP008925.1	h6.sal.bam	other	31947	31947	0	+	2	1	281	38	2.0
CP008925.1	h6.sal.bam	other	31948	31948	0	+	1	0	282	38	1.0
CP008925.1	h6.sal.bam	other	31949	31949	0	+	0	0	282	38	0.0
CP008925.1	h6.sal.bam	other	31950	31950	0	+	0	0	282	39	0.0
CP008925.1	h6.sal.bam	other	31951	31951	0	+	0	0	282	39	0.0
CP008925.1	h6.sal.bam	other	31952	31952	0	+	1	0	283	39	1.0
CP008925.1	h6.sal.bam	other	31953	31953	0	+	1	2	283	39	1.0
CP008925.1	h6.sal.bam	other	31954	31954	0	+	2	1	285	39	2.0
CP008925.1	h6.sal.bam	other	31955	31955	0	+	2	1	287	39	2.0
CP008925.1	h6.sal.bam	other	31956	31956	0	+	1	0	288	41	1.0
CP008925.1	h6.sal.bam	other	31957	31957	0	+	0	0	288	41	0.0
CP008925.1	h6.sal.bam	other	31958	31958	0	+	2	0	290	41	2.0
CP008925.1	h6.sal.bam	other	31959	31959	0	+	0	0	289	42	0.0
CP008925.1	h6.sal.bam	other	31960	31960	0	+	2	1	291	42	2.0
CP008925.1	h6.sal.bam	other	31961	31961	0	+	1	0	292	43	1.0
CP008925.1	h6.sal.bam	other	31962	31962	0	+	0	0	291	43	0.0
CP008925.1	h6.sal.bam	other	31963	31963	0	+	0	1	291	43	0.0
CP008925.1	h6.sal.bam	other	31964	31964	0	+	0	0	291	42	0.0
CP008925.1	h6.sal.bam	other	31965	31965	0	+	0	1	291	44	0.0
CP008925.1	h6.sal.bam	other	31966	31966	0	+	0	2	291	44	0.0
CP008925.1	h6.sal.bam	other	31967	31967	0	+	0	1	291	45	0.0
CP008925.1	h6.sal.bam	other	31968	31968	0	+	2	0	293	44	4.0
CP008925.1	h6.sal.bam	other	31969	31969	0	+	0	1	292	44	0.0
CP008925.1	h6.sal.bam	other	31970	31970	0	+	1	0	293	48	1.0
CP008925.1	h6.sal.bam	other	31971	31971	0	+	3	0	295	51	3.0
CP008925.1	h6.sal.bam	other	31972	31972	0	+	2	0	297	51	2.0
CP008925.1	h6.sal.bam	other	31973	31973	0	+	2	1	299	53	2.0
CP008925.1	h6.sal.bam	other	31974	31974	0	+	0	0	297	53	0.0
CP008925.1	h6.sal.bam	other	31975	31975	0	+	1	0	297	57	1.0
CP008925.1	h6.sal.bam	other	31976	31976	0	+	0	0	297	57	0.0
CP008925.1	h6.sal.bam	other	31977	31977	0	+	0	0	297	57	0.0
CP008925.1	h6.sal.bam	other	31978	31978	0	+	0	0	297	59	0.0
CP008925.1	h6.sal.bam	other	31979	31979	0	+	0	0	296	64	0.0
CP008925.1	h6.sal.bam	other	31980	31980	0	+	1	2	297	66	1.0
CP008925.1	h6.sal.bam	other	31981	31981	0	+	1	1	297	65	1.0
CP008925.1	h6.sal.bam	other	31982	31982	0	+	1	0	298	64	2.0
CP008925.1	h6.sal.bam	other	31983	31983	0	+	0	1	297	65	0.0
CP008925.1	h6.sal.bam	other	31984	31984	0	+	0	1	297	64	0.0
CP008925.1	h6.sal.bam	other	31985	31985	0	+	0	1	297	66	0.0
CP008925.1	h6.sal.bam	other	31986	31986	0	+	0	0	296	67	0.0
CP008925.1	h6.sal.bam	other	31987	31987	0	+	0	0	296	68	0.0
CP008925.1	h6.sal.bam	other	31988	31988	0	+	0	0	296	68	0.0
CP008925.1	h6.sal.bam	other	31989	31989	0	+	1	0	297	69	1.0
CP008925.1	h6.sal.bam	other	31990	31990	0	+	0	1	297	71	0.0
CP008925.1	h6.sal.bam	other	31991	31991	0	+	0	0	297	70	0.0
CP008925.1	h6.sal.bam	other	31992	31992	0	+	0	3	296	72	0.0
CP008925.1	h6.sal.bam	other	31993	31993	0	+	1	2	296	79	1.0
CP008925.1	h6.sal.bam	other	31994	31994	0	+	0	3	296	79	0.0
CP008925.1	h6.sal.bam	other	31995	31995	0	+	0	0	295	77	0.0
CP008925.1	h6.sal.bam	other	31996	31996	0	+	0	0	295	78	0.0
CP008925.1	h6.sal.bam	other	31997	31997	0	+	0	0	293	79	0.0
CP008925.1	h6.sal.bam	other	31998	31998	0	+	3	0	294	82	3.0
CP008925.1	h6.sal.bam	other	31999	31999	0	+	1	0	295	82	1.0
CP008925.1	h6.sal.bam	other	32000	32000	0	+	4	1	265	84	4.0
CP008925.1	h6.sal.bam	other	32001	32001	0	+	1	0	266	83	1.0
CP008925.1	h6.sal.bam	other	32002	32002	0	+	0	1	265	84	0.0
CP008925.1	h6.sal.bam	other	32003	32003	0	+	2	0	265	83	2.0
CP008925.1	h6.sal.bam	other	32004	32004	0	+	0	0	264	83	0.0
CP008925.1	h6.sal.bam	other	32005	32005	0	+	3	0	262	83	3.0
CP008925.1	h6.sal.bam	other	32006	32006	0	+	3	0	265	83	3.0
CP008925.1	h6.sal.bam	other	32007	32007	0	+	0	1	265	85	0.0
CP008925.1	h6.sal.bam	other	32008	32008	0	+	1	1	266	84	1.0
CP008925.1	h6.sal.bam	other	32009	32009	0	+	2	1	266	85	2.0
CP008925.1	h6.sal.bam	other	32010	32010	0	+	0	0	266	87	0.0
CP008925.1	h6.sal.bam	other	32011	32011	0	+	6	0	272	89	6.0
CP008925.1	h6.sal.bam	other	32012	32012	0	+	0	0	272	90	0.0
CP008925.1	h6.sal.bam	other	32013	32013	0	+	3	2	274	94	3.0
CP008925.1	h6.sal.bam	other	32014	32014	0	+	1	0	273	98	1.0
CP008925.1	h6.sal.bam	other	32015	32015	0	+	2	0	275	98	2.0
CP008925.1	h6.sal.bam	other	32016	32016	0	+	1	0	262	98	1.0
CP008925.1	h6.sal.bam	other	32017	32017	0	+	1	0	74	101	1.0
CP008925.1	h6.sal.bam	other	32018	32018	0	+	1	2	68	102	1.0
CP008925.1	h6.sal.bam	other	32019	32019	0	+	0	1	65	102	0.0
CP008925.1	h6.sal.bam	other	32020	32020	0	+	2	0	65	102	2.0
CP008925.1	h6.sal.bam	other	32021	32021	0	+	0	0	65	102	0.0
CP008925.1	h6.sal.bam	other	32022	32022	0	+	2	1	67	103	2.0
CP008925.1	h6.sal.bam	other	32023	32023	0	+	1	0	67	103	1.0
CP008925.1	h6.sal.bam	other	32024	32024	0	+	1	1	68	103	1.0
CP008925.1	h6.sal.bam	other	32025	32025	0	+	0	0	68	102	0.0
CP008925.1	h6.sal.bam	other	32026	32026	0	+	1	1	69	105	1.0
CP008925.1	h6.sal.bam	other	32027	32027	0	+	0	1	68	108	0.0
CP008925.1	h6.sal.bam	other	32028	32028	0	+	1	0	69	107	1.0
CP008925.1	h6.sal.bam	other	32029	32029	0	+	1	1	68	111	1.0
CP008925.1	h6.sal.bam	other	32030	32030	0	+	1	3	67	110	1.0
CP008925.1	h6.sal.bam	other	32031	32031	0	+	0	0	66	111	0.0
CP008925.1	h6.sal.bam	other	32032	32032	0	+	0	0	66	112	0.0
CP008925.1	h6.sal.bam	other	32033	32033	0	+	1	1	65	113	1.0
CP008925.1	h6.sal.bam	other	32034	32034	0	+	2	0	64	113	2.0
CP008925.1	h6.sal.bam	other	32035	32035	0	+	4	2	68	114	4.0
CP008925.1	h6.sal.bam	other	32036	32036	0	+	1	0	69	113	1.0
CP008925.1	h6.sal.bam	other	32037	32037	0	+	0	0	69	115	0.0
CP008925.1	h6.sal.bam	other	32038	32038	0	+	1	0	69	117	1.0
CP008925.1	h6.sal.bam	other	32039	32039	0	+	2	2	71	118	2.0
CP008925.1	h6.sal.bam	other	32040	32040	0	+	1	1	71	116	1.0
CP008925.1	h6.sal.bam	other	32041	32041	0	+	4	3	75	120	4.0
CP008925.1	h6.sal.bam	other	32042	32042	0	+	1	1	76	122	1.0
CP008925.1	h6.sal.bam	other	32043	32043	0	+	0	2	74	122	0.0
CP008925.1	h6.sal.bam	other	32044	32044	0	+	2	2	76	121	2.0
CP008925.1	h6.sal.bam	other	32045	32045	0	+	0	3	72	121	0.0
CP008925.1	h6.sal.bam	other	32046	32046	0	+	3	2	75	119	3.0
CP008925.1	h6.sal.bam	other	32047	32047	0	+	0	1	71	118	0.0
CP008925.1	h6.sal.bam	other	32048	32048	0	+	1	0	72	118	1.0
CP008925.1	h6.sal.bam	other	32049	32049	0	+	0	5	71	120	0.0
CP008925.1	h6.sal.bam	other	32050	32050	0	+	0	0	71	116	0.0
CP008925.1	h6.sal.bam	other	32051	32051	0	+	1	2	72	118	1.0
CP008925.1	h6.sal.bam	other	32052	32052	0	+	0	2	72	117	0.0
CP008925.1	h6.sal.bam	other	32053	32053	0	+	0	3	72	116	0.0
CP008925.1	h6.sal.bam	other	32054	32054	0	+	1	2	73	115	1.0
CP008925.1	h6.sal.bam	other	32055	32055	0	+	0	1	73	113	0.0
CP008925.1	h6.sal.bam	other	32056	32056	0	+	1	1	74	117	1.0
CP008925.1	h6.sal.bam	other	32057	32057	0	+	0	0	73	122	0.0
CP008925.1	h6.sal.bam	other	32058	32058	0	+	0	3	73	123	0.0
CP008925.1	h6.sal.bam	other	32059	32059	0	+	0	0	73	120	0.0
CP008925.1	h6.sal.bam	other	32060	32060	0	+	0	2	73	120	0.0
CP008925.1	h6.sal.bam	other	32061	32061	0	+	2	1	75	123	2.0
CP008925.1	h6.sal.bam	other	32062	32062	0	+	1	0	76	122	1.0
CP008925.1	h6.sal.bam	other	32063	32063	0	+	1	1	76	122	1.0
CP008925.1	h6.sal.bam	other	32064	32064	0	+	0	2	76	121	0.0
CP008925.1	h6.sal.bam	other	32065	32065	0	+	2	2	78	122	2.0
CP008925.1	h6.sal.bam	other	32066	32066	0	+	2	5	80	124	2.0
CP008925.1	h6.sal.bam	other	32067	32067	0	+	1	5	81	120	1.0
CP008925.1	h6.sal.bam	other	32068	32068	0	+	1	2	81	115	1.0
CP008925.1	h6.sal.bam	other	32069	32069	0	+	1	1	82	113	1.0
CP008925.1	h6.sal.bam	other	32070	32070	0	+	2	1	84	112	2.0
CP008925.1	h6.sal.bam	other	32071	32071	0	+	0	2	84	112	0.0
CP008925.1	h6.sal.bam	other	32072	32072	0	+	0	2	81	116	0.0
CP008925.1	h6.sal.bam	other	32073	32073	0	+	3	0	84	114	3.0
CP008925.1	h6.sal.bam	other	32074	32074	0	+	1	2	84	114	1.0
CP008925.1	h6.sal.bam	other	32075	32075	0	+	2	1	82	113	2.0
CP008925.1	h6.sal.bam	other	32076	32076	0	+	0	0	81	113	0.0
CP008925.1	h6.sal.bam	other	32077	32077	0	+	0	1	81	116	0.0
CP008925.1	h6.sal.bam	other	32078	32078	0	+	1	0	80	118	1.0
CP008925.1	h6.sal.bam	other	32079	32079	0	+	2	0	79	124	2.0
CP008925.1	h6.sal.bam	other	32080	32080	0	+	1	0	77	125	1.0
CP008925.1	h6.sal.bam	other	32081	32081	0	+	0	2	77	125	0.0
CP008925.1	h6.sal.bam	other	32082	32082	0	+	0	1	76	124	0.0
CP008925.1	h6.sal.bam	other	32083	32083	0	+	0	1	76	123	0.0
CP008925.1	h6.sal.bam	other	32084	32084	0	+	1	3	75	124	1.0
CP008925.1	h6.sal.bam	other	32085	32085	0	+	1	4	76	122	1.0
CP008925.1	h6.sal.bam	other	32086	32086	0	+	1	0	71	120	1.0
CP008925.1	h6.sal.bam	other	32087	32087	0	+	1	4	72	120	1.0
CP008925.1	h6.sal.bam	other	32088	32088	0	+	1	5	70	116	1.0
CP008925.1	h6.sal.bam	other	32089	32089	0	+	2	1	71	117	2.0
CP008925.1	h6.sal.bam	other	32090	32090	0	+	0	2	69	116	0.0
CP008925.1	h6.sal.bam	other	32091	32091	0	+	0	0	68	116	0.0
CP008925.1	h6.sal.bam	other	32092	32092	0	+	3	1	70	117	3.0
CP008925.1	h6.sal.bam	other	32093	32093	0	+	2	1	71	116	2.0
CP008925.1	h6.sal.bam	other	32094	32094	0	+	1	1	72	115	1.0
CP008925.1	h6.sal.bam	other	32095	32095	0	+	0	2	70	115	0.0
CP008925.1	h6.sal.bam	other	32096	32096	0	+	3	2	73	114	3.0
CP008925.1	h6.sal.bam	other	32097	32097	0	+	2	1	73	112	2.0
CP008925.1	h6.sal.bam	other	32098	32098	0	+	0	2	71	111	0.0
CP008925.1	h6.sal.bam	other	32099	32099	0	+	1	0	71	113	1.0
CP008925.1	h6.sal.bam	other	32100	32100	0	+	1	0	72	116	1.0
CP008925.1	h6.sal.bam	other	32101	32101	0	+	0	4	71	116	0.0
CP008925.1	h6.sal.bam	other	32102	32102	0	+	1	2	72	113	1.0
CP008925.1	h6.sal.bam	other	32103	32103	0	+	2	2	73	111	2.0
CP008925.1	h6.sal.bam	other	32104	32104	0	+	2	0	74	109	2.0
CP008925.1	h6.sal.bam	other	32105	32105	0	+	2	2	75	109	2.0
CP008925.1	h6.sal.bam	other	32106	32106	0	+	0	1	75	107	0.0
CP008925.1	h6.sal.bam	other	32107	32107	0	+	2	1	77	114	2.0
CP008925.1	h6.sal.bam	other	32108	32108	0	+	2	1	77	113	2.0
CP008925.1	h6.sal.bam	other	32109	32109	0	+	2	1	74	112	2.0
CP008925.1	h6.sal.bam	other	32110	32110	0	+	0	1	74	111	0.0
CP008925.1	h6.sal.bam	other	32111	32111	0	+	0	2	73	114	0.0
CP008925.1	h6.sal.bam	other	32112	32112	0	+	1	2	73	115	1.0
CP008925.1	h6.sal.bam	other	32113	32113	0	+	0	1	66	113	0.0
CP008925.1	h6.sal.bam	other	32114	32114	0	+	1	3	67	112	1.0
CP008925.1	h6.sal.bam	other	32115	32115	0	+	0	2	67	110	0.0
CP008925.1	h6.sal.bam	other	32116	32116	0	+	1	5	68	109	1.0
CP008925.1	h6.sal.bam	other	32117	32117	0	+	2	1	69	105	2.0
CP008925.1	h6.sal.bam	other	32118	32118	0	+	1	1	70	104	1.0
CP008925.1	h6.sal.bam	other	32119	32119	0	+	0	1	68	103	0.0
CP008925.1	h6.sal.bam	other	32120	32120	0	+	1	1	69	104	1.0
CP008925.1	h6.sal.bam	other	32121	32121	0	+	1	1	67	103	1.0
CP008925.1	h6.sal.bam	other	32122	32122	0	+	0	1	67	105	0.0
CP008925.1	h6.sal.bam	other	32123	32123	0	+	1	2	68	104	1.0
CP008925.1	h6.sal.bam	other	32124	32124	0	+	4	1	72	104	4.0
CP008925.1	h6.sal.bam	other	32125	32125	0	+	0	3	72	104	0.0
CP008925.1	h6.sal.bam	other	32126	32126	0	+	3	1	74	104	3.0
CP008925.1	h6.sal.bam	other	32127	32127	0	+	0	1	74	103	0.0
CP008925.1	h6.sal.bam	other	32128	32128	0	+	0	3	74	102	0.0
CP008925.1	h6.sal.bam	other	32129	32129	0	+	3	5	76	99	3.0
CP008925.1	h6.sal.bam	other	32130	32130	0	+	1	0	76	96	1.0
CP008925.1	h6.sal.bam	other	32131	32131	0	+	1	5	77	101	1.0
CP008925.1	h6.sal.bam	other	32132	32132	0	+	4	1	81	99	4.0
CP008925.1	h6.sal.bam	other	32133	32133	0	+	1	3	82	98	1.0
CP008925.1	h6.sal.bam	other	32134	32134	0	+	1	1	83	100	1.0
CP008925.1	h6.sal.bam	other	32135	32135	0	+	0	1	83	99	0.0
CP008925.1	h6.sal.bam	other	32136	32136	0	+	0	0	81	99	0.0
CP008925.1	h6.sal.bam	other	32137	32137	0	+	1	0	80	101	1.0
CP008925.1	h6.sal.bam	other	32138	32138	0	+	1	1	81	101	1.0
CP008925.1	h6.sal.bam	other	32139	32139	0	+	1	2	82	101	1.0
CP008925.1	h6.sal.bam	other	32140	32140	0	+	0	3	79	99	0.0
CP008925.1	h6.sal.bam	other	32141	32141	0	+	3	2	80	96	3.0
CP008925.1	h6.sal.bam	other	32142	32142	0	+	2	0	82	95	2.0
CP008925.1	h6.sal.bam	other	32143	32143	0	+	3	1	84	98	3.0
CP008925.1	h6.sal.bam	other	32144	32144	0	+	0	0	81	98	0.0
CP008925.1	h6.sal.bam	other	32145	32145	0	+	0	3	81	98	0.0
CP008925.1	h6.sal.bam	other	32146	32146	0	+	0	4	81	97	0.0
CP008925.1	h6.sal.bam	other	32147	32147	0	+	1	0	82	95	1.0
CP008925.1	h6.sal.bam	other	32148	32148	0	+	0	0	79	95	0.0
CP008925.1	h6.sal.bam	other	32149	32149	0	+	4	0	82	99	4.0
CP008925.1	h6.sal.bam	other	32150	32150	0	+	1	3	81	99	1.0
CP008925.1	h6.sal.bam	other	32151	32151	0	+	1	2	82	96	1.0
CP008925.1	h6.sal.bam	other	32152	32152	0	+	1	2	83	96	1.0
CP008925.1	h6.sal.bam	other	32153	32153	0	+	2	6	84	95	2.0
CP008925.1	h6.sal.bam	other	32154	32154	0	+	2	1	84	91	2.0
CP008925.1	h6.sal.bam	other	32155	32155	0	+	3	0	86	90	3.0
CP008925.1	h6.sal.bam	other	32156	32156	0	+	1	1	87	90	1.0
CP008925.1	h6.sal.bam	other	32157	32157	0	+	0	1	87	90	0.0
CP008925.1	h6.sal.bam	other	32158	32158	0	+	2	1	89	93	2.0
CP008925.1	h6.sal.bam	other	32159	32159	0	+	2	1	90	92	2.0
CP008925.1	h6.sal.bam	other	32160	32160	0	+	0	2	89	91	0.0
CP008925.1	h6.sal.bam	other	32161	32161	0	+	1	2	89	91	1.0
CP008925.1	h6.sal.bam	other	32162	32162	0	+	0	1	88	90	0.0
CP008925.1	h6.sal.bam	other	32163	32163	0	+	0	2	85	92	0.0
CP008925.1	h6.sal.bam	other	32164	32164	0	+	4	0	89	95	4.0
CP008925.1	h6.sal.bam	other	32165	32165	0	+	2	2	91	96	2.0
CP008925.1	h6.sal.bam	other	32166	32166	0	+	0	1	91	94	0.0
CP008925.1	h6.sal.bam	other	32167	32167	0	+	0	0	88	96	0.0
CP008925.1	h6.sal.bam	other	32168	32168	0	+	3	1	89	97	3.0
CP008925.1	h6.sal.bam	other	32169	32169	0	+	3	0	91	96	3.0
CP008925.1	h6.sal.bam	other	32170	32170	0	+	2	1	93	96	2.0
CP008925.1	h6.sal.bam	other	32171	32171	0	+	1	0	89	98	1.0
CP008925.1	h6.sal.bam	other	32172	32172	0	+	4	3	93	102	4.0
CP008925.1	h6.sal.bam	other	32173	32173	0	+	1	1	94	100	1.0
CP008925.1	h6.sal.bam	other	32174	32174	0	+	3	3	96	100	3.0
CP008925.1	h6.sal.bam	other	32175	32175	0	+	2	0	97	97	2.0
CP008925.1	h6.sal.bam	other	32176	32176	0	+	1	1	98	100	1.0
CP008925.1	h6.sal.bam	other	32177	32177	0	+	0	0	95	100	0.0
CP008925.1	h6.sal.bam	other	32178	32178	0	+	0	4	95	100	0.0
CP008925.1	h6.sal.bam	other	32179	32179	0	+	0	3	93	98	0.0
CP008925.1	h6.sal.bam	other	32180	32180	0	+	1	1	92	96	1.0
CP008925.1	h6.sal.bam	other	32181	32181	0	+	1	0	93	100	1.0
CP008925.1	h6.sal.bam	other	32182	32182	0	+	0	0	89	104	0.0
CP008925.1	h6.sal.bam	other	32183	32183	0	+	0	0	89	104	0.0
CP008925.1	h6.sal.bam	other	32184	32184	0	+	1	4	88	105	1.0
CP008925.1	h6.sal.bam	other	32185	32185	0	+	1	1	89	102	1.0
CP008925.1	h6.sal.bam	other	32186	32186	0	+	2	3	91	103	2.0
CP008925.1	h6.sal.bam	other	32187	32187	0	+	1	1	91	100	1.0
CP008925.1	h6.sal.bam	other	32188	32188	0	+	0	0	90	100	0.0
CP008925.1	h6.sal.bam	other	32189	32189	0	+	0	1	90	102	0.0
CP008925.1	h6.sal.bam	other	32190	32190	0	+	2	0	89	102	2.0
CP008925.1	h6.sal.bam	other	32191	32191	0	+	0	1	89	103	0.0
CP008925.1	h6.sal.bam	other	32192	32192	0	+	2	0	91	105	2.0
CP008925.1	h6.sal.bam	other	32193	32193	0	+	0	0	89	106	0.0
CP008925.1	h6.sal.bam	other	32194	32194	0	+	2	2	90	106	2.0
CP008925.1	h6.sal.bam	other	32195	32195	0	+	4	3	94	105	4.0
CP008925.1	h6.sal.bam	other	32196	32196	0	+	2	0	95	103	2.0
CP008925.1	h6.sal.bam	other	32197	32197	0	+	1	0	96	103	1.0
CP008925.1	h6.sal.bam	other	32198	32198	0	+	1	1	93	104	1.0
CP008925.1	h6.sal.bam	other	32199	32199	0	+	0	1	93	105	0.0
CP008925.1	h6.sal.bam	other	32200	32200	0	+	4	3	97	107	4.0
CP008925.1	h6.sal.bam	other	32201	32201	0	+	1	0	95	104	1.0
CP008925.1	h6.sal.bam	other	32202	32202	0	+	4	0	99	106	4.0
CP008925.1	h6.sal.bam	other	32203	32203	0	+	1	0	100	106	1.0
CP008925.1	h6.sal.bam	other	32204	32204	0	+	0	2	96	109	0.0
CP008925.1	h6.sal.bam	other	32205	32205	0	+	1	5	92	109	1.0
CP008925.1	h6.sal.bam	other	32206	32206	0	+	1	3	93	106	1.0
CP008925.1	h6.sal.bam	other	32207	32207	0	+	1	0	94	104	1.0
CP008925.1	h6.sal.bam	other	32208	32208	0	+	1	5	94	107	1.0
CP008925.1	h6.sal.bam	other	32209	32209	0	+	1	1	94	104	1.0
CP008925.1	h6.sal.bam	other	32210	32210	0	+	0	1	94	103	0.0
CP008925.1	h6.sal.bam	other	32211	32211	0	+	4	1	98	104	4.0
CP008925.1	h6.sal.bam	other	32212	32212	0	+	0	0	97	103	0.0
CP008925.1	h6.sal.bam	other	32213	32213	0	+	1	1	97	103	1.0
CP008925.1	h6.sal.bam	other	32214	32214	0	+	0	0	95	102	0.0
CP008925.1	h6.sal.bam	other	32215	32215	0	+	1	0	96	108	1.0
CP008925.1	h6.sal.bam	other	32216	32216	0	+	0	2	94	109	0.0
CP008925.1	h6.sal.bam	other	32217	32217	0	+	0	2	92	108	0.0
CP008925.1	h6.sal.bam	other	32218	32218	0	+	0	2	89	107	0.0
CP008925.1	h6.sal.bam	other	32219	32219	0	+	2	1	91	108	2.0
CP008925.1	h6.sal.bam	other	32220	32220	0	+	3	0	94	108	3.0
CP008925.1	h6.sal.bam	other	32221	32221	0	+	0	2	93	108	0.0
CP008925.1	h6.sal.bam	other	32222	32222	0	+	5	0	97	106	5.0
CP008925.1	h6.sal.bam	other	32223	32223	0	+	2	4	99	106	2.0
CP008925.1	h6.sal.bam	other	32224	32224	0	+	0	1	96	107	0.0
CP008925.1	h6.sal.bam	other	32225	32225	0	+	1	1	96	106	1.0
CP008925.1	h6.sal.bam	other	32226	32226	0	+	1	0	95	105	1.0
CP008925.1	h6.sal.bam	other	32227	32227	0	+	1	1	95	109	1.0
CP008925.1	h6.sal.bam	other	32228	32228	0	+	2	2	95	111	2.0
CP008925.1	h6.sal.bam	other	32229	32229	0	+	0	0	91	110	0.0
CP008925.1	h6.sal.bam	other	32230	32230	0	+	3	1	94	110	3.0
CP008925.1	h6.sal.bam	other	32231	32231	0	+	1	0	94	112	1.0
CP008925.1	h6.sal.bam	other	32232	32232	0	+	0	4	94	112	0.0
CP008925.1	h6.sal.bam	other	32233	32233	0	+	1	1	93	108	1.0
CP008925.1	h6.sal.bam	other	32234	32234	0	+	2	0	93	111	2.0
CP008925.1	h6.sal.bam	other	32235	32235	0	+	2	1	94	113	2.0
CP008925.1	h6.sal.bam	other	32236	32236	0	+	1	1	94	113	1.0
CP008925.1	h6.sal.bam	other	32237	32237	0	+	0	3	94	115	0.0
CP008925.1	h6.sal.bam	other	32238	32238	0	+	2	5	96	115	2.0
CP008925.1	h6.sal.bam	other	32239	32239	0	+	0	1	92	110	0.0
CP008925.1	h6.sal.bam	other	32240	32240	0	+	1	2	92	109	1.0
CP008925.1	h6.sal.bam	other	32241	32241	0	+	0	1	91	107	0.0
CP008925.1	h6.sal.bam	other	32242	32242	0	+	0	1	91	114	0.0
CP008925.1	h6.sal.bam	other	32243	32243	0	+	2	0	88	114	2.0
CP008925.1	h6.sal.bam	other	32244	32244	0	+	0	0	88	114	0.0
CP008925.1	h6.sal.bam	other	32245	32245	0	+	0	4	86	115	0.0
CP008925.1	h6.sal.bam	other	32246	32246	0	+	1	3	82	111	1.0
CP008925.1	h6.sal.bam	other	32247	32247	0	+	1	1	81	109	1.0
CP008925.1	h6.sal.bam	other	32248	32248	0	+	2	1	83	108	2.0
CP008925.1	h6.sal.bam	other	32249	32249	0	+	0	2	80	109	0.0
CP008925.1	h6.sal.bam	other	32250	32250	0	+	3	1	82	108	3.0
CP008925.1	h6.sal.bam	other	32251	32251	0	+	0	2	81	108	0.0
CP008925.1	h6.sal.bam	other	32252	32252	0	+	0	0	81	108	0.0
CP008925.1	h6.sal.bam	other	32253	32253	0	+	4	2	85	108	4.0
CP008925.1	h6.sal.bam	other	32254	32254	0	+	0	2	85	109	0.0
CP008925.1	h6.sal.bam	other	32255	32255	0	+	1	6	85	107	1.0
CP008925.1	h6.sal.bam	other	32256	32256	0	+	1	2	85	101	1.0
CP008925.1	h6.sal.bam	other	32257	32257	0	+	6	0	91	99	6.0
CP008925.1	h6.sal.bam	other	32258	32258	0	+	1	1	92	99	1.0
CP008925.1	h6.sal.bam	other	32259	32259	0	+	0	1	90	99	0.0
CP008925.1	h6.sal.bam	other	32260	32260	0	+	1	2	90	99	1.0
CP008925.1	h6.sal.bam	other	32261	32261	0	+	2	0	90	98	2.0
CP008925.1	h6.sal.bam	other	32262	32262	0	+	0	1	90	99	0.0
CP008925.1	h6.sal.bam	other	32263	32263	0	+	0	2	90	98	0.0
CP008925.1	h6.sal.bam	other	32264	32264	0	+	2	1	90	100	2.0
CP008925.1	h6.sal.bam	other	32265	32265	0	+	0	0	90	99	0.0
CP008925.1	h6.sal.bam	other	32266	32266	0	+	1	3	91	99	1.0
CP008925.1	h6.sal.bam	other	32267	32267	0	+	1	1	89	96	1.0
CP008925.1	h6.sal.bam	other	32268	32268	0	+	3	0	92	96	3.0
CP008925.1	h6.sal.bam	other	32269	32269	0	+	0	1	89	99	0.0
CP008925.1	h6.sal.bam	other	32270	32270	0	+	1	1	86	98	1.0
CP008925.1	h6.sal.bam	other	32271	32271	0	+	0	0	84	97	0.0
CP008925.1	h6.sal.bam	other	32272	32272	0	+	1	1	84	97	1.0
CP008925.1	h6.sal.bam	other	32273	32273	0	+	3	2	86	97	3.0
CP008925.1	h6.sal.bam	other	32274	32274	0	+	0	3	86	95	0.0
CP008925.1	h6.sal.bam	other	32275	32275	0	+	2	0	85	97	2.0
CP008925.1	h6.sal.bam	other	32276	32276	0	+	4	2	87	98	4.0
CP008925.1	h6.sal.bam	other	32277	32277	0	+	1	0	84	96	1.0
CP008925.1	h6.sal.bam	other	32278	32278	0	+	0	3	84	96	0.0
CP008925.1	h6.sal.bam	other	32279	32279	0	+	0	2	83	99	0.0
CP008925.1	h6.sal.bam	other	32280	32280	0	+	0	2	82	97	0.0
CP008925.1	h6.sal.bam	other	32281	32281	0	+	0	1	82	96	0.0
CP008925.1	h6.sal.bam	other	32282	32282	0	+	1	3	83	95	1.0
CP008925.1	h6.sal.bam	other	32283	32283	0	+	0	2	81	92	0.0
CP008925.1	h6.sal.bam	other	32284	32284	0	+	2	1	83	95	2.0
CP008925.1	h6.sal.bam	other	32285	32285	0	+	2	2	85	97	2.0
CP008925.1	h6.sal.bam	other	32286	32286	0	+	0	3	81	95	0.0
CP008925.1	h6.sal.bam	other	32287	32287	0	+	5	3	86	94	5.0
CP008925.1	h6.sal.bam	other	32288	32288	0	+	2	0	87	91	2.0
CP008925.1	h6.sal.bam	other	32289	32289	0	+	3	0	89	91	3.0
CP008925.1	h6.sal.bam	other	32290	32290	0	+	1	1	90	92	1.0
CP008925.1	h6.sal.bam	other	32291	32291	0	+	1	1	91	93	1.0
CP008925.1	h6.sal.bam	other	32292	32292	0	+	1	0	91	94	1.0
CP008925.1	h6.sal.bam	other	32293	32293	0	+	1	4	92	94	1.0
CP008925.1	h6.sal.bam	other	32294	32294	0	+	0	0	90	93	0.0
CP008925.1	h6.sal.bam	other	32295	32295	0	+	2	0	89	93	2.0
CP008925.1	h6.sal.bam	other	32296	32296	0	+	3	0	92	93	3.0
CP008925.1	h6.sal.bam	other	32297	32297	0	+	3	0	88	95	3.0
CP008925.1	h6.sal.bam	other	32298	32298	0	+	1	5	89	95	1.0
CP008925.1	h6.sal.bam	other	32299	32299	0	+	1	0	89	90	1.0
CP008925.1	h6.sal.bam	other	32300	32300	0	+	0	3	88	92	0.0
CP008925.1	h6.sal.bam	other	32301	32301	0	+	0	1	87	90	0.0
CP008925.1	h6.sal.bam	other	32302	32302	0	+	1	3	86	89	1.0
CP008925.1	h6.sal.bam	other	32303	32303	0	+	0	2	86	86	0.0
CP008925.1	h6.sal.bam	other	32304	32304	0	+	0	1	86	84	0.0
CP008925.1	h6.sal.bam	other	32305	32305	0	+	2	1	85	83	2.0
CP008925.1	h6.sal.bam	other	32306	32306	0	+	2	1	86	84	2.0
CP008925.1	h6.sal.bam	other	32307	32307	0	+	4	2	88	84	4.0
CP008925.1	h6.sal.bam	other	32308	32308	0	+	0	2	88	82	0.0
CP008925.1	h6.sal.bam	other	32309	32309	0	+	4	2	90	82	4.0
CP008925.1	h6.sal.bam	other	32310	32310	0	+	3	1	92	80	3.0
CP008925.1	h6.sal.bam	other	32311	32311	0	+	0	2	91	79	0.0
CP008925.1	h6.sal.bam	other	32312	32312	0	+	0	3	91	79	0.0
CP008925.1	h6.sal.bam	other	32313	32313	0	+	3	1	92	77	3.0
CP008925.1	h6.sal.bam	other	32314	32314	0	+	1	5	93	76	1.0
CP008925.1	h6.sal.bam	other	32315	32315	0	+	1	0	93	76	1.0
CP008925.1	h6.sal.bam	other	32316	32316	0	+	1	4	94	78	1.0
CP008925.1	h6.sal.bam	other	32317	32317	0	+	0	0	94	74	0.0
CP008925.1	h6.sal.bam	other	32318	32318	0	+	2	0	95	79	2.0
CP008925.1	h6.sal.bam	other	32319	32319	0	+	3	1	98	79	3.0
CP008925.1	h6.sal.bam	other	32320	32320	0	+	2	0	100	78	2.0
CP008925.1	h6.sal.bam	other	32321	32321	0	+	0	1	98	78	0.0
CP008925.1	h6.sal.bam	other	32322	32322	0	+	2	1	99	77	2.0
CP008925.1	h6.sal.bam	other	32323	32323	0	+	0	1	98	79	0.0
CP008925.1	h6.sal.bam	other	32324	32324	0	+	1	1	99	78	1.0
CP008925.1	h6.sal.bam	other	32325	32325	0	+	2	0	98	78	2.0
CP008925.1	h6.sal.bam	other	32326	32326	0	+	2	2	100	79	2.0
CP008925.1	h6.sal.bam	other	32327	32327	0	+	1	2	97	80	1.0
CP008925.1	h6.sal.bam	other	32328	32328	0	+	0	1	97	78	0.0
CP008925.1	h6.sal.bam	other	32329	32329	0	+	0	0	97	78	0.0
CP008925.1	h6.sal.bam	other	32330	32330	0	+	0	0	95	82	0.0
CP008925.1	h6.sal.bam	other	32331	32331	0	+	1	0	90	82	1.0
CP008925.1	h6.sal.bam	other	32332	32332	0	+	0	2	90	83	0.0
CP008925.1	h6.sal.bam	other	32333	32333	0	+	5	1	93	83	5.0
CP008925.1	h6.sal.bam	other	32334	32334	0	+	0	1	92	82	0.0
CP008925.1	h6.sal.bam	other	32335	32335	0	+	2	0	94	82	2.0
CP008925.1	h6.sal.bam	other	32336	32336	0	+	1	1	93	86	1.0
CP008925.1	h6.sal.bam	other	32337	32337	0	+	2	2	95	85	2.0
CP008925.1	h6.sal.bam	other	32338	32338	0	+	2	2	97	83	2.0
CP008925.1	h6.sal.bam	other	32339	32339	0	+	2	0	98	87	2.0
CP008925.1	h6.sal.bam	other	32340	32340	0	+	1	1	98	88	1.0
CP008925.1	h6.sal.bam	other	32341	32341	0	+	1	1	98	87	1.0
CP008925.1	h6.sal.bam	other	32342	32342	0	+	2	1	97	89	2.0
CP008925.1	h6.sal.bam	other	32343	32343	0	+	2	0	98	90	2.0
CP008925.1	h6.sal.bam	other	32344	32344	0	+	0	0	98	90	0.0
CP008925.1	h6.sal.bam	other	32345	32345	0	+	2	0	100	93	2.0
CP008925.1	h6.sal.bam	other	32346	32346	0	+	1	0	100	95	1.0
CP008925.1	h6.sal.bam	other	32347	32347	0	+	2	1	93	99	2.0
CP008925.1	h6.sal.bam	other	32348	32348	0	+	2	4	95	99	2.0
CP008925.1	h6.sal.bam	other	32349	32349	0	+	1	1	96	96	1.0
CP008925.1	h6.sal.bam	other	32350	32350	0	+	3	1	99	95	3.0
CP008925.1	h6.sal.bam	other	32351	32351	0	+	0	1	98	95	0.0
CP008925.1	h6.sal.bam	other	32352	32352	0	+	1	6	99	95	1.0
CP008925.1	h6.sal.bam	other	32353	32353	0	+	1	0	100	89	1.0
CP008925.1	h6.sal.bam	other	32354	32354	0	+	2	0	102	89	2.0
CP008925.1	h6.sal.bam	other	32355	32355	0	+	1	0	102	89	1.0
CP008925.1	h6.sal.bam	other	32356	32356	0	+	1	2	103	89	1.0
CP008925.1	h6.sal.bam	other	32357	32357	0	+	1	1	103	90	1.0
CP008925.1	h6.sal.bam	other	32358	32358	0	+	0	2	102	89	0.0
CP008925.1	h6.sal.bam	other	32359	32359	0	+	1	3	102	88	1.0
CP008925.1	h6.sal.bam	other	32360	32360	0	+	2	2	102	86	2.0
CP008925.1	h6.sal.bam	other	32361	32361	0	+	1	0	98	84	1.0
CP008925.1	h6.sal.bam	other	32362	32362	0	+	0	0	96	86	0.0
CP008925.1	h6.sal.bam	other	32363	32363	0	+	1	0	94	89	1.0
CP008925.1	h6.sal.bam	other	32364	32364	0	+	2	1	95	89	2.0
CP008925.1	h6.sal.bam	other	32365	32365	0	+	1	2	96	88	1.0
CP008925.1	h6.sal.bam	other	32366	32366	0	+	1	2	95	91	1.0
CP008925.1	h6.sal.bam	other	32367	32367	0	+	2	2	96	90	2.0
CP008925.1	h6.sal.bam	other	32368	32368	0	+	0	1	95	90	0.0
CP008925.1	h6.sal.bam	other	32369	32369	0	+	0	0	94	90	0.0
CP008925.1	h6.sal.bam	other	32370	32370	0	+	0	0	91	90	0.0
CP008925.1	h6.sal.bam	other	32371	32371	0	+	0	2	87	92	0.0
CP008925.1	h6.sal.bam	other	32372	32372	0	+	0	1	87	92	0.0
CP008925.1	h6.sal.bam	other	32373	32373	0	+	1	0	88	94	1.0
CP008925.1	h6.sal.bam	other	32374	32374	0	+	1	2	89	94	1.0
CP008925.1	h6.sal.bam	other	32375	32375	0	+	1	1	90	94	1.0
CP008925.1	h6.sal.bam	other	32376	32376	0	+	1	0	90	94	1.0
CP008925.1	h6.sal.bam	other	32377	32377	0	+	2	0	92	94	2.0
CP008925.1	h6.sal.bam	other	32378	32378	0	+	0	0	92	94	0.0
CP008925.1	h6.sal.bam	other	32379	32379	0	+	0	0	90	103	0.0
CP008925.1	h6.sal.bam	other	32380	32380	0	+	0	3	90	105	0.0
CP008925.1	h6.sal.bam	other	32381	32381	0	+	0	1	88	102	0.0
CP008925.1	h6.sal.bam	other	32382	32382	0	+	3	1	87	101	3.0
CP008925.1	h6.sal.bam	other	32383	32383	0	+	0	0	87	103	0.0
CP008925.1	h6.sal.bam	other	32384	32384	0	+	2	0	82	104	2.0
CP008925.1	h6.sal.bam	other	32385	32385	0	+	1	0	83	104	1.0
CP008925.1	h6.sal.bam	other	32386	32386	0	+	1	3	84	108	1.0
CP008925.1	h6.sal.bam	other	32387	32387	0	+	0	0	84	106	0.0
CP008925.1	h6.sal.bam	other	32388	32388	0	+	0	2	81	108	0.0
CP008925.1	h6.sal.bam	other	32389	32389	0	+	2	3	82	107	2.0
CP008925.1	h6.sal.bam	other	32390	32390	0	+	1	2	81	108	1.0
CP008925.1	h6.sal.bam	other	32391	32391	0	+	1	2	82	106	1.0
CP008925.1	h6.sal.bam	other	32392	32392	0	+	1	3	82	105	1.0
CP008925.1	h6.sal.bam	other	32393	32393	0	+	1	0	82	102	1.0
CP008925.1	h6.sal.bam	other	32394	32394	0	+	1	1	78	105	1.0
CP008925.1	h6.sal.bam	other	32395	32395	0	+	0	1	78	110	0.0
CP008925.1	h6.sal.bam	other	32396	32396	0	+	0	1	76	113	0.0
CP008925.1	h6.sal.bam	other	32397	32397	0	+	0	0	75	112	0.0
CP008925.1	h6.sal.bam	other	32398	32398	0	+	0	0	73	113	0.0
CP008925.1	h6.sal.bam	other	32399	32399	0	+	2	3	75	114	2.0
CP008925.1	h6.sal.bam	other	32400	32400	0	+	0	0	75	111	0.0
CP008925.1	h6.sal.bam	other	32401	32401	0	+	2	2	75	111	2.0
CP008925.1	h6.sal.bam	other	32402	32402	0	+	1	1	75	109	1.0
CP008925.1	h6.sal.bam	other	32403	32403	0	+	1	2	76	111	1.0
CP008925.1	h6.sal.bam	other	32404	32404	0	+	0	2	76	109	0.0
CP008925.1	h6.sal.bam	other	32405	32405	0	+	1	0	77	108	1.0
CP008925.1	h6.sal.bam	other	32406	32406	0	+	1	1	77	108	1.0
CP008925.1	h6.sal.bam	other	32407	32407	0	+	3	2	80	107	3.0
CP008925.1	h6.sal.bam	other	32408	32408	0	+	2	0	77	107	2.0
CP008925.1	h6.sal.bam	other	32409	32409	0	+	4	1	79	109	4.0
CP008925.1	h6.sal.bam	other	32410	32410	0	+	1	4	80	108	1.0
CP008925.1	h6.sal.bam	other	32411	32411	0	+	1	0	80	108	1.0
CP008925.1	h6.sal.bam	other	32412	32412	0	+	1	3	79	109	1.0
CP008925.1	h6.sal.bam	other	32413	32413	0	+	1	3	77	107	1.0
CP008925.1	h6.sal.bam	other	32414	32414	0	+	0	1	75	106	0.0
CP008925.1	h6.sal.bam	other	32415	32415	0	+	1	0	75	105	1.0
CP008925.1	h6.sal.bam	other	32416	32416	0	+	0	3	74	105	0.0
CP008925.1	h6.sal.bam	other	32417	32417	0	+	0	1	72	103	0.0
CP008925.1	h6.sal.bam	other	32418	32418	0	+	1	0	71	103	1.0
CP008925.1	h6.sal.bam	other	32419	32419	0	+	1	3	72	103	1.0
CP008925.1	h6.sal.bam	other	32420	32420	0	+	1	2	71	102	1.0
CP008925.1	h6.sal.bam	other	32421	32421	0	+	1	5	72	100	1.0
CP008925.1	h6.sal.bam	other	32422	32422	0	+	2	0	71	97	2.0
CP008925.1	h6.sal.bam	other	32423	32423	0	+	1	1	69	101	1.0
CP008925.1	h6.sal.bam	other	32424	32424	0	+	2	1	70	101	2.0
CP008925.1	h6.sal.bam	other	32425	32425	0	+	0	1	67	104	0.0
CP008925.1	h6.sal.bam	other	32426	32426	0	+	1	0	67	104	1.0
CP008925.1	h6.sal.bam	other	32427	32427	0	+	2	0	69	104	2.0
CP008925.1	h6.sal.bam	other	32428	32428	0	+	1	0	69	105	1.0
CP008925.1	h6.sal.bam	other	32429	32429	0	+	4	1	71	107	4.0
CP008925.1	h6.sal.bam	other	32430	32430	0	+	2	1	72	108	2.0
CP008925.1	h6.sal.bam	other	32431	32431	0	+	0	2	72	107	0.0
CP008925.1	h6.sal.bam	other	32432	32432	0	+	0	0	71	107	0.0
CP008925.1	h6.sal.bam	other	32433	32433	0	+	1	0	72	107	1.0
CP008925.1	h6.sal.bam	other	32434	32434	0	+	2	1	73	107	2.0
CP008925.1	h6.sal.bam	other	32435	32435	0	+	2	0	74	108	2.0
CP008925.1	h6.sal.bam	other	32436	32436	0	+	0	2	73	108	0.0
CP008925.1	h6.sal.bam	other	32437	32437	0	+	3	4	76	106	3.0
CP008925.1	h6.sal.bam	other	32438	32438	0	+	1	0	76	107	1.0
CP008925.1	h6.sal.bam	other	32439	32439	0	+	0	0	73	108	0.0
CP008925.1	h6.sal.bam	other	32440	32440	0	+	0	4	73	109	0.0
CP008925.1	h6.sal.bam	other	32441	32441	0	+	1	1	73	106	1.0
CP008925.1	h6.sal.bam	other	32442	32442	0	+	1	2	72	105	1.0
CP008925.1	h6.sal.bam	other	32443	32443	0	+	3	2	75	103	3.0
CP008925.1	h6.sal.bam	other	32444	32444	0	+	2	0	77	101	2.0
CP008925.1	h6.sal.bam	other	32445	32445	0	+	4	1	81	102	4.0
CP008925.1	h6.sal.bam	other	32446	32446	0	+	1	2	82	101	1.0
CP008925.1	h6.sal.bam	other	32447	32447	0	+	1	3	82	103	1.0
CP008925.1	h6.sal.bam	other	32448	32448	0	+	0	2	82	102	0.0
CP008925.1	h6.sal.bam	other	32449	32449	0	+	1	0	82	100	1.0
CP008925.1	h6.sal.bam	other	32450	32450	0	+	1	1	82	100	1.0
CP008925.1	h6.sal.bam	other	32451	32451	0	+	0	2	81	99	0.0
CP008925.1	h6.sal.bam	other	32452	32452	0	+	1	5	80	102	1.0
CP008925.1	h6.sal.bam	other	32453	32453	0	+	4	2	84	98	4.0
CP008925.1	h6.sal.bam	other	32454	32454	0	+	3	2	87	98	3.0
CP008925.1	h6.sal.bam	other	32455	32455	0	+	3	1	90	99	3.0
CP008925.1	h6.sal.bam	other	32456	32456	0	+	2	1	92	98	2.0
CP008925.1	h6.sal.bam	other	32457	32457	0	+	0	1	89	97	0.0
CP008925.1	h6.sal.bam	other	32458	32458	0	+	1	1	88	103	1.0
CP008925.1	h6.sal.bam	other	32459	32459	0	+	1	5	89	103	1.0
CP008925.1	h6.sal.bam	other	32460	32460	0	+	0	1	88	99	0.0
CP008925.1	h6.sal.bam	other	32461	32461	0	+	1	1	88	98	1.0
CP008925.1	h6.sal.bam	other	32462	32462	0	+	1	1	89	99	1.0
CP008925.1	h6.sal.bam	other	32463	32463	0	+	0	3	89	101	0.0
CP008925.1	h6.sal.bam	other	32464	32464	0	+	0	1	87	98	0.0
CP008925.1	h6.sal.bam	other	32465	32465	0	+	2	1	88	97	2.0
CP008925.1	h6.sal.bam	other	32466	32466	0	+	3	0	90	96	3.0
CP008925.1	h6.sal.bam	other	32467	32467	0	+	1	0	90	101	1.0
CP008925.1	h6.sal.bam	other	32468	32468	0	+	1	3	90	101	1.0
CP008925.1	h6.sal.bam	other	32469	32469	0	+	0	6	89	98	0.0
CP008925.1	h6.sal.bam	other	32470	32470	0	+	1	4	90	95	1.0
CP008925.1	h6.sal.bam	other	32471	32471	0	+	8	0	98	91	8.0
CP008925.1	h6.sal.bam	other	32472	32472	0	+	2	1	100	93	2.0
CP008925.1	h6.sal.bam	other	32473	32473	0	+	1	1	101	92	1.0
CP008925.1	h6.sal.bam	other	32474	32474	0	+	0	0	99	94	0.0
CP008925.1	h6.sal.bam	other	32475	32475	0	+	0	1	98	95	0.0
CP008925.1	h6.sal.bam	other	32476	32476	0	+	0	1	96	95	0.0
CP008925.1	h6.sal.bam	other	32477	32477	0	+	2	1	98	96	2.0
CP008925.1	h6.sal.bam	other	32478	32478	0	+	1	0	98	97	1.0
CP008925.1	h6.sal.bam	other	32479	32479	0	+	0	1	98	97	0.0
CP008925.1	h6.sal.bam	other	32480	32480	0	+	0	1	97	97	0.0
CP008925.1	h6.sal.bam	other	32481	32481	0	+	1	1	97	96	1.0
CP008925.1	h6.sal.bam	other	32482	32482	0	+	1	2	95	100	1.0
CP008925.1	h6.sal.bam	other	32483	32483	0	+	0	0	93	98	0.0
CP008925.1	h6.sal.bam	other	32484	32484	0	+	1	0	90	98	1.0
CP008925.1	h6.sal.bam	other	32485	32485	0	+	3	5	92	103	3.0
CP008925.1	h6.sal.bam	other	32486	32486	0	+	1	0	92	98	1.0
CP008925.1	h6.sal.bam	other	32487	32487	0	+	1	1	91	98	1.0
CP008925.1	h6.sal.bam	other	32488	32488	0	+	2	2	93	97	2.0
CP008925.1	h6.sal.bam	other	32489	32489	0	+	2	0	94	95	2.0
CP008925.1	h6.sal.bam	other	32490	32490	0	+	0	1	93	95	0.0
CP008925.1	h6.sal.bam	other	32491	32491	0	+	0	0	93	94	0.0
CP008925.1	h6.sal.bam	other	32492	32492	0	+	1	1	94	94	1.0
CP008925.1	h6.sal.bam	other	32493	32493	0	+	0	1	93	93	0.0
CP008925.1	h6.sal.bam	other	32494	32494	0	+	0	1	93	98	0.0
CP008925.1	h6.sal.bam	other	32495	32495	0	+	2	2	94	97	2.0
CP008925.1	h6.sal.bam	other	32496	32496	0	+	3	1	96	97	3.0
CP008925.1	h6.sal.bam	other	32497	32497	0	+	0	3	93	97	0.0
CP008925.1	h6.sal.bam	other	32498	32498	0	+	3	1	94	94	3.0
CP008925.1	h6.sal.bam	other	32499	32499	0	+	1	4	95	93	1.0
CP008925.1	h6.sal.bam	other	32500	32500	0	+	3	1	98	89	3.0
CP008925.1	h6.sal.bam	other	32501	32501	0	+	3	1	100	89	3.0
CP008925.1	h6.sal.bam	other	32502	32502	0	+	1	2	99	90	1.0
CP008925.1	h6.sal.bam	other	32503	32503	0	+	2	1	100	88	2.0
CP008925.1	h6.sal.bam	other	32504	32504	0	+	2	2	96	87	2.0
CP008925.1	h6.sal.bam	other	32505	32505	0	+	1	1	97	85	1.0
CP008925.1	h6.sal.bam	other	32506	32506	0	+	0	1	97	85	0.0
CP008925.1	h6.sal.bam	other	32507	32507	0	+	0	0	96	85	0.0
CP008925.1	h6.sal.bam	other	32508	32508	0	+	0	2	94	89	0.0
CP008925.1	h6.sal.bam	other	32509	32509	0	+	0	2	92	88	0.0
CP008925.1	h6.sal.bam	other	32510	32510	0	+	1	2	93	87	1.0
CP008925.1	h6.sal.bam	other	32511	32511	0	+	0	1	90	85	0.0
CP008925.1	h6.sal.bam	other	32512	32512	0	+	1	0	91	84	1.0
CP008925.1	h6.sal.bam	other	32513	32513	0	+	1	1	91	86	1.0
CP008925.1	h6.sal.bam	other	32514	32514	0	+	1	1	91	86	1.0
CP008925.1	h6.sal.bam	other	32515	32515	0	+	0	1	91	85	0.0
CP008925.1	h6.sal.bam	other	32516	32516	0	+	1	0	92	84	1.0
CP008925.1	h6.sal.bam	other	32517	32517	0	+	0	0	88	85	0.0
CP008925.1	h6.sal.bam	other	32518	32518	0	+	3	0	89	85	3.0
CP008925.1	h6.sal.bam	other	32519	32519	0	+	1	1	86	85	1.0
CP008925.1	h6.sal.bam	other	32520	32520	0	+	0	2	85	84	0.0
CP008925.1	h6.sal.bam	other	32521	32521	0	+	2	2	87	82	2.0
CP008925.1	h6.sal.bam	other	32522	32522	0	+	3	2	89	80	3.0
CP008925.1	h6.sal.bam	other	32523	32523	0	+	0	0	88	78	0.0
CP008925.1	h6.sal.bam	other	32524	32524	0	+	0	0	88	78	0.0
CP008925.1	h6.sal.bam	other	32525	32525	0	+	0	0	87	78	0.0
CP008925.1	h6.sal.bam	other	32526	32526	0	+	1	5	88	78	1.0
CP008925.1	h6.sal.bam	other	32527	32527	0	+	0	1	87	83	0.0
CP008925.1	h6.sal.bam	other	32528	32528	0	+	1	1	84	83	1.0
CP008925.1	h6.sal.bam	other	32529	32529	0	+	2	3	78	82	2.0
CP008925.1	h6.sal.bam	other	32530	32530	0	+	0	5	78	81	0.0
CP008925.1	h6.sal.bam	other	32531	32531	0	+	0	2	77	77	0.0
CP008925.1	h6.sal.bam	other	32532	32532	0	+	1	0	78	75	1.0
CP008925.1	h6.sal.bam	other	32533	32533	0	+	1	1	78	76	1.0
CP008925.1	h6.sal.bam	other	32534	32534	0	+	2	2	79	77	2.0
CP008925.1	h6.sal.bam	other	32535	32535	0	+	2	1	81	75	2.0
CP008925.1	h6.sal.bam	other	32536	32536	0	+	0	1	80	77	0.0
CP008925.1	h6.sal.bam	other	32537	32537	0	+	1	3	80	78	1.0
CP008925.1	h6.sal.bam	other	32538	32538	0	+	1	0	81	77	1.0
CP008925.1	h6.sal.bam	other	32539	32539	0	+	4	2	85	78	4.0
CP008925.1	h6.sal.bam	other	32540	32540	0	+	2	1	85	77	2.0
CP008925.1	h6.sal.bam	other	32541	32541	0	+	4	1	85	78	4.0
CP008925.1	h6.sal.bam	other	32542	32542	0	+	1	0	86	77	1.0
CP008925.1	h6.sal.bam	other	32543	32543	0	+	0	1	86	80	0.0
CP008925.1	h6.sal.bam	other	32544	32544	0	+	0	2	85	80	0.0
CP008925.1	h6.sal.bam	other	32545	32545	0	+	1	1	78	78	1.0
CP008925.1	h6.sal.bam	other	32546	32546	0	+	1	1	79	77	1.0
CP008925.1	h6.sal.bam	other	32547	32547	0	+	0	0	76	82	0.0
CP008925.1	h6.sal.bam	other	32548	32548	0	+	1	3	77	82	1.0
CP008925.1	h6.sal.bam	other	32549	32549	0	+	0	1	77	80	0.0
CP008925.1	h6.sal.bam	other	32550	32550	0	+	0	1	77	79	0.0
CP008925.1	h6.sal.bam	other	32551	32551	0	+	2	3	79	79	2.0
CP008925.1	h6.sal.bam	other	32552	32552	0	+	0	1	77	77	0.0
CP008925.1	h6.sal.bam	other	32553	32553	0	+	1	0	77	77	1.0
CP008925.1	h6.sal.bam	other	32554	32554	0	+	1	1	78	77	1.0
CP008925.1	h6.sal.bam	other	32555	32555	0	+	2	1	80	78	2.0
CP008925.1	h6.sal.bam	other	32556	32556	0	+	0	4	79	77	0.0
CP008925.1	h6.sal.bam	other	32557	32557	0	+	0	2	78	76	0.0
CP008925.1	h6.sal.bam	other	32558	32558	0	+	0	0	78	75	0.0
CP008925.1	h6.sal.bam	other	32559	32559	0	+	1	3	78	77	1.0
CP008925.1	h6.sal.bam	other	32560	32560	0	+	1	0	74	76	1.0
CP008925.1	h6.sal.bam	other	32561	32561	0	+	1	1	75	81	1.0
CP008925.1	h6.sal.bam	other	32562	32562	0	+	0	0	75	80	0.0
CP008925.1	h6.sal.bam	other	32563	32563	0	+	3	3	74	81	3.0
CP008925.1	h6.sal.bam	other	32564	32564	0	+	1	1	75	82	1.0
CP008925.1	h6.sal.bam	other	32565	32565	0	+	1	0	70	83	1.0
CP008925.1	h6.sal.bam	other	32566	32566	0	+	0	1	70	85	0.0
CP008925.1	h6.sal.bam	other	32567	32567	0	+	0	1	70	85	0.0
CP008925.1	h6.sal.bam	other	32568	32568	0	+	0	0	70	84	0.0
CP008925.1	h6.sal.bam	other	32569	32569	0	+	0	2	70	84	0.0
CP008925.1	h6.sal.bam	other	32570	32570	0	+	0	1	70	86	0.0
CP008925.1	h6.sal.bam	other	32571	32571	0	+	1	0	71	85	1.0
CP008925.1	h6.sal.bam	other	32572	32572	0	+	4	0	74	85	4.0
CP008925.1	h6.sal.bam	other	32573	32573	0	+	1	1	73	85	1.0
CP008925.1	h6.sal.bam	other	32574	32574	0	+	2	0	74	84	2.0
CP008925.1	h6.sal.bam	other	32575	32575	0	+	4	1	75	85	4.0
CP008925.1	h6.sal.bam	other	32576	32576	0	+	1	1	73	84	1.0
CP008925.1	h6.sal.bam	other	32577	32577	0	+	1	0	71	83	1.0
CP008925.1	h6.sal.bam	other	32578	32578	0	+	2	0	73	83	2.0
CP008925.1	h6.sal.bam	other	32579	32579	0	+	1	1	72	83	1.0
CP008925.1	h6.sal.bam	other	32580	32580	0	+	2	0	73	82	2.0
CP008925.1	h6.sal.bam	other	32581	32581	0	+	1	1	73	90	1.0
CP008925.1	h6.sal.bam	other	32582	32582	0	+	0	4	73	92	0.0
CP008925.1	h6.sal.bam	other	32583	32583	0	+	0	0	73	89	0.0
CP008925.1	h6.sal.bam	other	32584	32584	0	+	1	1	74	89	1.0
CP008925.1	h6.sal.bam	other	32585	32585	0	+	0	0	73	97	0.0
CP008925.1	h6.sal.bam	other	32586	32586	0	+	0	1	72	101	0.0
CP008925.1	h6.sal.bam	other	32587	32587	0	+	0	1	70	100	0.0
CP008925.1	h6.sal.bam	other	32588	32588	0	+	1	1	71	99	1.0
CP008925.1	h6.sal.bam	other	32589	32589	0	+	0	0	71	101	0.0
CP008925.1	h6.sal.bam	other	32590	32590	0	+	0	0	67	103	0.0
CP008925.1	h6.sal.bam	other	32591	32591	0	+	0	1	67	104	0.0
CP008925.1	h6.sal.bam	other	32592	32592	0	+	1	0	68	108	1.0
CP008925.1	h6.sal.bam	other	32593	32593	0	+	0	0	67	109	0.0
CP008925.1	h6.sal.bam	other	32594	32594	0	+	0	0	67	109	0.0
CP008925.1	h6.sal.bam	other	32595	32595	0	+	0	2	67	110	0.0
CP008925.1	h6.sal.bam	other	32596	32596	0	+	0	2	65	110	0.0
CP008925.1	h6.sal.bam	other	32597	32597	0	+	0	2	62	108	0.0
CP008925.1	h6.sal.bam	other	32598	32598	0	+	2	2	64	106	2.0
CP008925.1	h6.sal.bam	other	32599	32599	0	+	0	1	64	109	0.0
CP008925.1	h6.sal.bam	other	32600	32600	0	+	2	2	66	112	2.0
CP008925.1	h6.sal.bam	other	32601	32601	0	+	1	0	65	111	1.0
CP008925.1	h6.sal.bam	other	32602	32602	0	+	2	1	67	116	2.0
CP008925.1	h6.sal.bam	other	32603	32603	0	+	2	0	69	116	2.0
CP008925.1	h6.sal.bam	other	32604	32604	0	+	2	2	69	116	2.0
CP008925.1	h6.sal.bam	other	32605	32605	0	+	2	1	70	114	2.0
CP008925.1	h6.sal.bam	other	32606	32606	0	+	0	0	70	113	0.0
CP008925.1	h6.sal.bam	other	32607	32607	0	+	2	1	72	115	2.0
CP008925.1	h6.sal.bam	other	32608	32608	0	+	2	2	73	116	2.0
CP008925.1	h6.sal.bam	other	32609	32609	0	+	1	1	72	115	1.0
CP008925.1	h6.sal.bam	other	32610	32610	0	+	1	2	72	114	1.0
CP008925.1	h6.sal.bam	other	32611	32611	0	+	1	2	73	112	1.0
CP008925.1	h6.sal.bam	other	32612	32612	0	+	1	2	68	110	1.0
CP008925.1	h6.sal.bam	other	32613	32613	0	+	0	1	68	109	0.0
CP008925.1	h6.sal.bam	other	32614	32614	0	+	0	1	68	108	0.0
CP008925.1	h6.sal.bam	other	32615	32615	0	+	1	1	67	107	1.0
CP008925.1	h6.sal.bam	other	32616	32616	0	+	1	3	64	106	1.0
CP008925.1	h6.sal.bam	other	32617	32617	0	+	0	0	63	104	0.0
CP008925.1	h6.sal.bam	other	32618	32618	0	+	0	1	63	104	0.0
CP008925.1	h6.sal.bam	other	32619	32619	0	+	2	0	65	103	2.0
CP008925.1	h6.sal.bam	other	32620	32620	0	+	1	3	65	105	1.0
CP008925.1	h6.sal.bam	other	32621	32621	0	+	0	4	64	104	0.0
CP008925.1	h6.sal.bam	other	32622	32622	0	+	1	0	64	101	1.0
CP008925.1	h6.sal.bam	other	32623	32623	0	+	1	0	64	101	1.0
CP008925.1	h6.sal.bam	other	32624	32624	0	+	0	1	64	103	0.0
CP008925.1	h6.sal.bam	other	32625	32625	0	+	1	1	63	102	1.0
CP008925.1	h6.sal.bam	other	32626	32626	0	+	1	1	64	101	1.0
CP008925.1	h6.sal.bam	other	32627	32627	0	+	2	2	65	100	2.0
CP008925.1	h6.sal.bam	other	32628	32628	0	+	0	0	64	100	0.0
CP008925.1	h6.sal.bam	other	32629	32629	0	+	1	1	65	100	1.0
CP008925.1	h6.sal.bam	other	32630	32630	0	+	0	1	63	103	0.0
CP008925.1	h6.sal.bam	other	32631	32631	0	+	1	2	64	102	1.0
CP008925.1	h6.sal.bam	other	32632	32632	0	+	0	1	64	101	0.0
CP008925.1	h6.sal.bam	other	32633	32633	0	+	4	2	68	102	4.0
CP008925.1	h6.sal.bam	other	32634	32634	0	+	1	2	67	100	1.0
CP008925.1	h6.sal.bam	other	32635	32635	0	+	1	5	68	98	1.0
CP008925.1	h6.sal.bam	other	32636	32636	0	+	1	0	68	100	1.0
CP008925.1	h6.sal.bam	other	32637	32637	0	+	0	2	68	101	0.0
CP008925.1	h6.sal.bam	other	32638	32638	0	+	1	3	66	100	1.0
CP008925.1	h6.sal.bam	other	32639	32639	0	+	3	3	68	97	3.0
CP008925.1	h6.sal.bam	other	32640	32640	0	+	3	1	70	94	3.0
CP008925.1	h6.sal.bam	other	32641	32641	0	+	2	1	72	93	2.0
CP008925.1	h6.sal.bam	other	32642	32642	0	+	2	0	74	93	2.0
CP008925.1	h6.sal.bam	other	32643	32643	0	+	0	0	74	93	0.0
CP008925.1	h6.sal.bam	other	32644	32644	0	+	1	3	75	94	1.0
CP008925.1	h6.sal.bam	other	32645	32645	0	+	1	0	76	91	1.0
CP008925.1	h6.sal.bam	other	32646	32646	0	+	3	0	78	91	3.0
CP008925.1	h6.sal.bam	other	32647	32647	0	+	1	0	75	95	1.0
CP008925.1	h6.sal.bam	other	32648	32648	0	+	2	0	74	95	2.0
CP008925.1	h6.sal.bam	other	32649	32649	0	+	2	1	76	97	2.0
CP008925.1	h6.sal.bam	other	32650	32650	0	+	1	1	72	100	1.0
CP008925.1	h6.sal.bam	other	32651	32651	0	+	2	0	73	99	2.0
CP008925.1	h6.sal.bam	other	32652	32652	0	+	1	2	72	100	1.0
CP008925.1	h6.sal.bam	other	32653	32653	0	+	0	5	72	98	0.0
CP008925.1	h6.sal.bam	other	32654	32654	0	+	1	0	71	94	1.0
CP008925.1	h6.sal.bam	other	32655	32655	0	+	4	3	75	98	4.0
CP008925.1	h6.sal.bam	other	32656	32656	0	+	1	0	75	96	1.0
CP008925.1	h6.sal.bam	other	32657	32657	0	+	1	1	76	97	1.0
CP008925.1	h6.sal.bam	other	32658	32658	0	+	2	2	78	97	2.0
CP008925.1	h6.sal.bam	GTTC	32659	32659	32667	+	0	10	77	95	0.0
CP008925.1	h6.sal.bam	other	32660	32660	0	+	1	1	78	85	1.0
CP008925.1	h6.sal.bam	GTTC	32661	32661	32667	+	13	0	91	84	13.0
CP008925.1	h6.sal.bam	other	32662	32662	0	+	4	1	95	85	4.0
CP008925.1	h6.sal.bam	other	32663	32663	0	+	2	2	96	84	2.0
CP008925.1	h6.sal.bam	other	32664	32664	0	+	0	2	96	83	0.0
CP008925.1	h6.sal.bam	other	32665	32665	0	+	1	3	97	81	1.0
CP008925.1	h6.sal.bam	other	32666	32666	0	+	3	3	100	79	3.0
CP008925.1	h6.sal.bam	other	32667	32667	0	+	2	1	101	76	2.0
CP008925.1	h6.sal.bam	other	32668	32668	0	+	1	1	102	75	1.0
CP008925.1	h6.sal.bam	other	32669	32669	0	+	1	1	103	74	1.0
CP008925.1	h6.sal.bam	other	32670	32670	0	+	2	1	105	73	2.0
CP008925.1	h6.sal.bam	other	32671	32671	0	+	0	0	105	72	0.0
CP008925.1	h6.sal.bam	other	32672	32672	0	+	2	3	107	74	2.0
CP008925.1	h6.sal.bam	other	32673	32673	0	+	1	3	106	71	1.0
CP008925.1	h6.sal.bam	other	32674	32674	0	+	0	4	106	72	0.0
CP008925.1	h6.sal.bam	other	32675	32675	0	+	1	1	105	68	1.0
CP008925.1	h6.sal.bam	GTTC	32676	32676	32667	+	0	5	104	67	0.0
CP008925.1	h6.sal.bam	other	32677	32677	0	+	1	1	101	63	1.0
CP008925.1	h6.sal.bam	GTTC	32678	32678	32667	+	4	0	105	63	4.0
CP008925.1	h6.sal.bam	other	32679	32679	0	+	2	0	103	63	2.0
CP008925.1	h6.sal.bam	other	32680	32680	0	+	1	0	102	63	1.0
CP008925.1	h6.sal.bam	other	32681	32681	0	+	1	4	103	63	1.0
CP008925.1	h6.sal.bam	other	32682	32682	0	+	0	1	103	61	0.0
CP008925.1	h6.sal.bam	other	32683	32683	0	+	0	1	100	62	0.0
CP008925.1	h6.sal.bam	other	32684	32684	0	+	1	0	100	63	1.0
CP008925.1	h6.sal.bam	other	32685	32685	0	+	1	0	101	63	1.0
CP008925.1	h6.sal.bam	other	32686	32686	0	+	0	0	100	63	0.0
CP008925.1	h6.sal.bam	other	32687	32687	0	+	1	1	100	65	1.0
CP008925.1	h6.sal.bam	other	32688	32688	0	+	0	0	99	67	0.0
CP008925.1	h6.sal.bam	other	32689	32689	0	+	0	0	98	68	0.0
CP008925.1	h6.sal.bam	other	32690	32690	0	+	2	0	99	68	2.0
CP008925.1	h6.sal.bam	other	32691	32691	0	+	0	1	99	68	0.0
CP008925.1	h6.sal.bam	other	32692	32692	0	+	1	0	100	67	1.0
CP008925.1	h6.sal.bam	other	32693	32693	0	+	2	2	102	68	2.0
CP008925.1	h6.sal.bam	other	32694	32694	0	+	0	2	100	68	0.0
CP008925.1	h6.sal.bam	other	32695	32695	0	+	0	0	99	68	0.0
CP008925.1	h6.sal.bam	other	32696	32696	0	+	2	1	101	68	2.0
CP008925.1	h6.sal.bam	other	32697	32697	0	+	1	1	100	69	1.0
CP008925.1	h6.sal.bam	other	32698	32698	0	+	0	1	100	68	0.0
CP008925.1	h6.sal.bam	other	32699	32699	0	+	1	1	101	68	1.0
CP008925.1	h6.sal.bam	other	32700	32700	0	+	5	0	104	68	5.0
CP008925.1	h6.sal.bam	other	32701	32701	0	+	1	0	103	68	1.0
CP008925.1	h6.sal.bam	other	32702	32702	0	+	0	1	102	70	0.0
CP008925.1	h6.sal.bam	other	32703	32703	0	+	2	3	104	72	2.0
CP008925.1	h6.sal.bam	other	32704	32704	0	+	0	1	103	70	0.0
CP008925.1	h6.sal.bam	other	32705	32705	0	+	0	1	103	69	0.0
CP008925.1	h6.sal.bam	other	32706	32706	0	+	1	2	103	68	1.0
CP008925.1	h6.sal.bam	other	32707	32707	0	+	0	0	103	66	0.0
CP008925.1	h6.sal.bam	other	32708	32708	0	+	1	0	101	67	1.0
CP008925.1	h6.sal.bam	other	32709	32709	0	+	2	6	102	67	2.0
CP008925.1	h6.sal.bam	other	32710	32710	0	+	2	1	102	62	2.0
CP008925.1	h6.sal.bam	other	32711	32711	0	+	1	0	103	61	1.0
CP008925.1	h6.sal.bam	other	32712	32712	0	+	2	1	105	63	2.0
CP008925.1	h6.sal.bam	other	32713	32713	0	+	0	0	101	65	0.0
CP008925.1	h6.sal.bam	other	32714	32714	0	+	3	1	99	65	3.0
CP008925.1	h6.sal.bam	other	32715	32715	0	+	2	0	101	65	2.0
CP008925.1	h6.sal.bam	other	32716	32716	0	+	0	0	101	65	0.0
CP008925.1	h6.sal.bam	other	32717	32717	0	+	0	1	99	66	0.0
CP008925.1	h6.sal.bam	other	32718	32718	0	+	0	0	99	65	0.0
CP008925.1	h6.sal.bam	other	32719	32719	0	+	2	0	100	67	2.0
CP008925.1	h6.sal.bam	other	32720	32720	0	+	3	0	103	68	3.0
CP008925.1	h6.sal.bam	other	32721	32721	0	+	2	5	102	69	2.0
CP008925.1	h6.sal.bam	other	32722	32722	0	+	1	0	102	64	1.0
CP008925.1	h6.sal.bam	other	32723	32723	0	+	3	1	103	64	3.0
CP008925.1	h6.sal.bam	other	32724	32724	0	+	2	3	103	63	2.0
CP008925.1	h6.sal.bam	other	32725	32725	0	+	5	0	105	61	5.0
CP008925.1	h6.sal.bam	other	32726	32726	0	+	0	1	105	61	0.0
CP008925.1	h6.sal.bam	other	32727	32727	0	+	1	2	105	60	1.0
CP008925.1	h6.sal.bam	other	32728	32728	0	+	1	0	104	61	1.0
CP008925.1	h6.sal.bam	other	32729	32729	0	+	0	4	104	63	0.0
CP008925.1	h6.sal.bam	other	32730	32730	0	+	1	1	101	60	1.0
CP008925.1	h6.sal.bam	other	32731	32731	0	+	4	0	104	60	4.0
CP008925.1	h6.sal.bam	other	32732	32732	0	+	1	1	105	60	1.0
CP008925.1	h6.sal.bam	other	32733	32733	0	+	1	0	104	64	1.0
CP008925.1	h6.sal.bam	other	32734	32734	0	+	0	1	103	65	0.0
CP008925.1	h6.sal.bam	other	32735	32735	0	+	0	0	90	64	0.0
CP008925.1	h6.sal.bam	other	32736	32736	0	+	1	0	87	66	1.0
CP008925.1	h6.sal.bam	other	32737	32737	0	+	0	0	85	66	0.0
CP008925.1	h6.sal.bam	other	32738	32738	0	+	0	1	84	66	0.0
CP008925.1	h6.sal.bam	other	32739	32739	0	+	1	0	85	65	1.0
CP008925.1	h6.sal.bam	other	32740	32740	0	+	0	2	85	66	0.0
CP008925.1	h6.sal.bam	other	32741	32741	0	+	4	0	84	64	4.0
CP008925.1	h6.sal.bam	other	32742	32742	0	+	0	0	84	64	0.0
CP008925.1	h6.sal.bam	other	32743	32743	0	+	0	2	80	65	0.0
CP008925.1	h6.sal.bam	other	32744	32744	0	+	2	0	82	64	2.0
CP008925.1	h6.sal.bam	other	32745	32745	0	+	1	1	83	64	1.0
CP008925.1	h6.sal.bam	other	32746	32746	0	+	1	0	82	63	1.0
CP008925.1	h6.sal.bam	other	32747	32747	0	+	0	1	81	70	0.0
CP008925.1	h6.sal.bam	other	32748	32748	0	+	1	2	82	69	1.0
CP008925.1	h6.sal.bam	other	32749	32749	0	+	2	0	84	67	2.0
CP008925.1	h6.sal.bam	other	32750	32750	0	+	0	1	83	70	0.0
CP008925.1	h6.sal.bam	other	32751	32751	0	+	0	0	83	69	0.0
CP008925.1	h6.sal.bam	other	32752	32752	0	+	0	1	82	73	0.0
CP008925.1	h6.sal.bam	other	32753	32753	0	+	3	0	80	73	3.0
CP008925.1	h6.sal.bam	other	32754	32754	0	+	1	0	80	73	1.0
CP008925.1	h6.sal.bam	other	32755	32755	0	+	0	0	79	74	0.0
CP008925.1	h6.sal.bam	other	32756	32756	0	+	1	2	79	75	1.0
CP008925.1	h6.sal.bam	other	32757	32757	0	+	3	2	82	73	3.0
CP008925.1	h6.sal.bam	other	32758	32758	0	+	1	1	83	71	1.0
CP008925.1	h6.sal.bam	other	32759	32759	0	+	4	0	86	71	4.0
CP008925.1	h6.sal.bam	other	32760	32760	0	+	2	1	87	71	2.0
CP008925.1	h6.sal.bam	other	32761	32761	0	+	1	1	87	71	1.0
CP008925.1	h6.sal.bam	other	32762	32762	0	+	2	3	89	70	2.0
CP008925.1	h6.sal.bam	other	32763	32763	0	+	5	1	94	67	5.0
CP008925.1	h6.sal.bam	other	32764	32764	0	+	0	0	94	69	0.0
CP008925.1	h6.sal.bam	other	32765	32765	0	+	1	0	92	70	1.0
CP008925.1	h6.sal.bam	other	32766	32766	0	+	1	1	90	71	1.0
CP008925.1	h6.sal.bam	other	32767	32767	0	+	0	2	90	75	0.0
CP008925.1	h6.sal.bam	other	32768	32768	0	+	0	0	90	76	0.0
CP008925.1	h6.sal.bam	other	32769	32769	0	+	0	2	88	79	0.0
CP008925.1	h6.sal.bam	other	32770	32770	0	+	0	0	88	77	0.0
CP008925.1	h6.sal.bam	other	32771	32771	0	+	1	2	89	77	1.0
CP008925.1	h6.sal.bam	other	32772	32772	0	+	3	0	91	75	3.0
CP008925.1	h6.sal.bam	other	32773	32773	0	+	2	1	93	78	2.0
CP008925.1	h6.sal.bam	other	32774	32774	0	+	2	1	89	77	2.0
CP008925.1	h6.sal.bam	other	32775	32775	0	+	2	0	90	77	2.0
CP008925.1	h6.sal.bam	other	32776	32776	0	+	1	3	91	77	1.0
CP008925.1	h6.sal.bam	other	32777	32777	0	+	2	2	93	74	2.0
CP008925.1	h6.sal.bam	other	32778	32778	0	+	0	1	91	73	0.0
CP008925.1	h6.sal.bam	other	32779	32779	0	+	0	0	90	75	0.0
CP008925.1	h6.sal.bam	other	32780	32780	0	+	1	0	91	75	1.0
CP008925.1	h6.sal.bam	other	32781	32781	0	+	1	0	91	76	1.0
CP008925.1	h6.sal.bam	other	32782	32782	0	+	1	1	91	77	1.0
CP008925.1	h6.sal.bam	other	32783	32783	0	+	0	0	91	76	0.0
CP008925.1	h6.sal.bam	other	32784	32784	0	+	0	1	89	77	0.0
CP008925.1	h6.sal.bam	other	32785	32785	0	+	1	3	89	80	1.0
CP008925.1	h6.sal.bam	other	32786	32786	0	+	0	0	88	78	0.0
CP008925.1	h6.sal.bam	other	32787	32787	0	+	1	2	88	78	1.0
CP008925.1	h6.sal.bam	other	32788	32788	0	+	0	0	88	76	0.0
CP008925.1	h6.sal.bam	other	32789	32789	0	+	5	1	88	77	5.0
CP008925.1	h6.sal.bam	other	32790	32790	0	+	0	1	88	76	0.0
CP008925.1	h6.sal.bam	other	32791	32791	0	+	1	0	89	77	1.0
CP008925.1	h6.sal.bam	other	32792	32792	0	+	2	0	91	80	2.0
CP008925.1	h6.sal.bam	other	32793	32793	0	+	0	2	91	80	0.0
CP008925.1	h6.sal.bam	other	32794	32794	0	+	1	1	90	80	1.0
CP008925.1	h6.sal.bam	other	32795	32795	0	+	0	1	86	83	0.0
CP008925.1	h6.sal.bam	other	32796	32796	0	+	0	0	84	83	0.0
CP008925.1	h6.sal.bam	other	32797	32797	0	+	0	0	83	85	0.0
CP008925.1	h6.sal.bam	other	32798	32798	0	+	4	0	84	89	4.0
CP008925.1	h6.sal.bam	other	32799	32799	0	+	1	1	83	89	1.0
CP008925.1	h6.sal.bam	other	32800	32800	0	+	0	0	77	89	0.0
CP008925.1	h6.sal.bam	other	32801	32801	0	+	0	1	77	90	0.0
CP008925.1	h6.sal.bam	other	32802	32802	0	+	2	2	79	90	2.0
CP008925.1	h6.sal.bam	other	32803	32803	0	+	1	3	79	90	1.0
CP008925.1	h6.sal.bam	other	32804	32804	0	+	2	1	80	90	2.0
CP008925.1	h6.sal.bam	other	32805	32805	0	+	0	0	79	91	0.0
CP008925.1	h6.sal.bam	other	32806	32806	0	+	0	5	75	91	0.0
CP008925.1	h6.sal.bam	other	32807	32807	0	+	4	1	78	86	4.0
CP008925.1	h6.sal.bam	other	32808	32808	0	+	2	0	80	85	2.0
CP008925.1	h6.sal.bam	other	32809	32809	0	+	0	0	80	85	0.0
CP008925.1	h6.sal.bam	other	32810	32810	0	+	0	3	79	87	0.0
CP008925.1	h6.sal.bam	other	32811	32811	0	+	0	0	77	84	0.0
CP008925.1	h6.sal.bam	other	32812	32812	0	+	2	0	79	84	2.0
CP008925.1	h6.sal.bam	other	32813	32813	0	+	0	0	79	85	0.0
CP008925.1	h6.sal.bam	other	32814	32814	0	+	2	1	81	89	2.0
CP008925.1	h6.sal.bam	other	32815	32815	0	+	3	0	80	90	3.0
CP008925.1	h6.sal.bam	other	32816	32816	0	+	2	0	82	90	2.0
CP008925.1	h6.sal.bam	other	32817	32817	0	+	0	1	82	90	0.0
CP008925.1	h6.sal.bam	other	32818	32818	0	+	1	1	83	89	1.0
CP008925.1	h6.sal.bam	other	32819	32819	0	+	0	0	80	89	0.0
CP008925.1	h6.sal.bam	other	32820	32820	0	+	0	0	80	89	0.0
CP008925.1	h6.sal.bam	other	32821	32821	0	+	1	7	80	90	1.0
CP008925.1	h6.sal.bam	other	32822	32822	0	+	4	0	84	84	4.0
CP008925.1	h6.sal.bam	other	32823	32823	0	+	2	1	85	84	2.0
CP008925.1	h6.sal.bam	other	32824	32824	0	+	1	1	84	85	1.0
CP008925.1	h6.sal.bam	other	32825	32825	0	+	0	4	84	85	0.0
CP008925.1	h6.sal.bam	other	32826	32826	0	+	1	1	85	81	1.0
CP008925.1	h6.sal.bam	other	32827	32827	0	+	1	0	85	81	1.0
CP008925.1	h6.sal.bam	other	32828	32828	0	+	2	0	85	82	2.0
CP008925.1	h6.sal.bam	other	32829	32829	0	+	3	1	88	83	3.0
CP008925.1	h6.sal.bam	other	32830	32830	0	+	0	1	87	82	0.0
CP008925.1	h6.sal.bam	other	32831	32831	0	+	6	0	91	81	6.0
CP008925.1	h6.sal.bam	other	32832	32832	0	+	2	1	86	82	2.0
CP008925.1	h6.sal.bam	other	32833	32833	0	+	0	0	86	81	0.0
CP008925.1	h6.sal.bam	other	32834	32834	0	+	1	0	87	81	1.0
CP008925.1	h6.sal.bam	other	32835	32835	0	+	0	1	79	81	0.0
CP008925.1	h6.sal.bam	other	32836	32836	0	+	1	0	80	80	1.0
CP008925.1	h6.sal.bam	other	32837	32837	0	+	0	0	80	80	0.0
CP008925.1	h6.sal.bam	other	32838	32838	0	+	0	3	80	80	0.0
CP008925.1	h6.sal.bam	other	32839	32839	0	+	1	1	79	79	1.0
CP008925.1	h6.sal.bam	other	32840	32840	0	+	0	1	79	80	0.0
CP008925.1	h6.sal.bam	other	32841	32841	0	+	0	5	79	79	0.0
CP008925.1	h6.sal.bam	other	32842	32842	0	+	0	3	79	79	0.0
CP008925.1	h6.sal.bam	other	32843	32843	0	+	1	3	80	76	1.0
CP008925.1	h6.sal.bam	other	32844	32844	0	+	0	0	79	74	0.0
CP008925.1	h6.sal.bam	other	32845	32845	0	+	3	0	78	74	3.0
CP008925.1	h6.sal.bam	other	32846	32846	0	+	0	2	78	75	0.0
CP008925.1	h6.sal.bam	other	32847	32847	0	+	1	1	79	74	1.0
CP008925.1	h6.sal.bam	other	32848	32848	0	+	1	0	74	74	1.0
CP008925.1	h6.sal.bam	other	32849	32849	0	+	2	1	76	74	2.0
CP008925.1	h6.sal.bam	other	32850	32850	0	+	2	0	78	73	2.0
CP008925.1	h6.sal.bam	other	32851	32851	0	+	2	0	78	73	2.0
CP008925.1	h6.sal.bam	other	32852	32852	0	+	1	1	79	75	1.0
CP008925.1	h6.sal.bam	other	32853	32853	0	+	1	3	80	74	1.0
CP008925.1	h6.sal.bam	other	32854	32854	0	+	1	1	81	73	1.0
CP008925.1	h6.sal.bam	other	32855	32855	0	+	1	0	81	72	1.0
CP008925.1	h6.sal.bam	other	32856	32856	0	+	1	1	80	73	1.0
CP008925.1	h6.sal.bam	other	32857	32857	0	+	1	1	81	75	1.0
CP008925.1	h6.sal.bam	other	32858	32858	0	+	2	3	83	75	2.0
CP008925.1	h6.sal.bam	other	32859	32859	0	+	0	1	83	72	0.0
CP008925.1	h6.sal.bam	other	32860	32860	0	+	4	1	86	75	4.0
CP008925.1	h6.sal.bam	other	32861	32861	0	+	2	0	88	74	2.0
CP008925.1	h6.sal.bam	other	32862	32862	0	+	1	0	88	74	1.0
CP008925.1	h6.sal.bam	other	32863	32863	0	+	0	1	83	74	0.0
CP008925.1	h6.sal.bam	other	32864	32864	0	+	0	2	83	73	0.0
CP008925.1	h6.sal.bam	other	32865	32865	0	+	0	2	83	71	0.0
CP008925.1	h6.sal.bam	other	32866	32866	0	+	0	1	82	69	0.0
CP008925.1	h6.sal.bam	other	32867	32867	0	+	1	0	81	69	1.0
CP008925.1	h6.sal.bam	other	32868	32868	0	+	0	2	80	73	0.0
CP008925.1	h6.sal.bam	other	32869	32869	0	+	0	4	79	71	0.0
CP008925.1	h6.sal.bam	other	32870	32870	0	+	1	1	80	69	1.0
CP008925.1	h6.sal.bam	other	32871	32871	0	+	0	3	80	69	0.0
CP008925.1	h6.sal.bam	other	32872	32872	0	+	2	3	82	66	2.0
CP008925.1	h6.sal.bam	other	32873	32873	0	+	1	1	80	64	1.0
CP008925.1	h6.sal.bam	other	32874	32874	0	+	0	0	79	63	0.0
CP008925.1	h6.sal.bam	other	32875	32875	0	+	1	1	79	63	1.0
CP008925.1	h6.sal.bam	other	32876	32876	0	+	0	2	79	62	0.0
CP008925.1	h6.sal.bam	other	32877	32877	0	+	1	2	79	61	1.0
CP008925.1	h6.sal.bam	other	32878	32878	0	+	1	3	79	62	1.0
CP008925.1	h6.sal.bam	other	32879	32879	0	+	0	2	77	61	0.0
CP008925.1	h6.sal.bam	other	32880	32880	0	+	2	0	79	59	2.0
CP008925.1	h6.sal.bam	other	32881	32881	0	+	0	0	79	60	0.0
CP008925.1	h6.sal.bam	other	32882	32882	0	+	4	0	79	61	4.0
CP008925.1	h6.sal.bam	other	32883	32883	0	+	3	0	80	62	3.0
CP008925.1	h6.sal.bam	other	32884	32884	0	+	2	2	82	62	2.0
CP008925.1	h6.sal.bam	other	32885	32885	0	+	0	0	82	60	0.0
CP008925.1	h6.sal.bam	other	32886	32886	0	+	3	0	83	62	3.0
CP008925.1	h6.sal.bam	other	32887	32887	0	+	2	0	83	63	2.0
CP008925.1	h6.sal.bam	other	32888	32888	0	+	0	4	83	63	0.0
CP008925.1	h6.sal.bam	other	32889	32889	0	+	1	2	84	62	1.0
CP008925.1	h6.sal.bam	other	32890	32890	0	+	1	0	82	62	1.0
CP008925.1	h6.sal.bam	other	32891	32891	0	+	2	0	82	62	2.0
CP008925.1	h6.sal.bam	other	32892	32892	0	+	2	0	84	68	2.0
CP008925.1	h6.sal.bam	other	32893	32893	0	+	3	1	86	68	3.0
CP008925.1	h6.sal.bam	other	32894	32894	0	+	0	0	86	69	0.0
CP008925.1	h6.sal.bam	other	32895	32895	0	+	2	1	88	74	2.0
CP008925.1	h6.sal.bam	other	32896	32896	0	+	2	1	85	74	2.0
CP008925.1	h6.sal.bam	other	32897	32897	0	+	1	0	86	73	1.0
CP008925.1	h6.sal.bam	other	32898	32898	0	+	2	2	86	74	2.0
CP008925.1	h6.sal.bam	other	32899	32899	0	+	1	1	86	72	1.0
CP008925.1	h6.sal.bam	other	32900	32900	0	+	0	0	85	72	0.0
CP008925.1	h6.sal.bam	other	32901	32901	0	+	0	1	85	72	0.0
CP008925.1	h6.sal.bam	other	32902	32902	0	+	0	1	84	71	0.0
CP008925.1	h6.sal.bam	other	32903	32903	0	+	3	1	82	71	3.0
CP008925.1	h6.sal.bam	other	32904	32904	0	+	1	0	83	72	1.0
CP008925.1	h6.sal.bam	other	32905	32905	0	+	1	0	76	73	1.0
CP008925.1	h6.sal.bam	other	32906	32906	0	+	0	1	76	76	0.0
CP008925.1	h6.sal.bam	other	32907	32907	0	+	2	0	78	76	2.0
CP008925.1	h6.sal.bam	other	32908	32908	0	+	1	0	78	76	1.0
CP008925.1	h6.sal.bam	other	32909	32909	0	+	0	0	78	76	0.0
CP008925.1	h6.sal.bam	other	32910	32910	0	+	1	0	79	76	1.0
CP008925.1	h6.sal.bam	other	32911	32911	0	+	1	0	79	79	1.0
CP008925.1	h6.sal.bam	other	32912	32912	0	+	3	0	82	81	3.0
CP008925.1	h6.sal.bam	other	32913	32913	0	+	1	2	83	81	1.0
CP008925.1	h6.sal.bam	other	32914	32914	0	+	0	2	82	81	0.0
CP008925.1	h6.sal.bam	other	32915	32915	0	+	1	0	83	79	1.0
CP008925.1	h6.sal.bam	other	32916	32916	0	+	1	5	84	79	1.0
CP008925.1	h6.sal.bam	other	32917	32917	0	+	2	0	86	75	2.0
CP008925.1	h6.sal.bam	other	32918	32918	0	+	0	1	85	78	0.0
CP008925.1	h6.sal.bam	other	32919	32919	0	+	0	0	82	78	0.0
CP008925.1	h6.sal.bam	other	32920	32920	0	+	1	1	83	82	1.0
CP008925.1	h6.sal.bam	other	32921	32921	0	+	3	1	85	81	3.0
CP008925.1	h6.sal.bam	other	32922	32922	0	+	0	1	85	80	0.0
CP008925.1	h6.sal.bam	other	32923	32923	0	+	3	0	87	79	3.0
CP008925.1	h6.sal.bam	other	32924	32924	0	+	0	2	85	79	0.0
CP008925.1	h6.sal.bam	other	32925	32925	0	+	4	1	85	87	4.0
CP008925.1	h6.sal.bam	other	32926	32926	0	+	1	0	85	87	1.0
CP008925.1	h6.sal.bam	other	32927	32927	0	+	0	0	84	87	0.0
CP008925.1	h6.sal.bam	other	32928	32928	0	+	1	2	85	87	1.0
CP008925.1	h6.sal.bam	other	32929	32929	0	+	1	0	85	85	1.0
CP008925.1	h6.sal.bam	other	32930	32930	0	+	4	2	88	89	4.0
CP008925.1	h6.sal.bam	other	32931	32931	0	+	0	1	87	87	0.0
CP008925.1	h6.sal.bam	other	32932	32932	0	+	1	1	85	88	1.0
CP008925.1	h6.sal.bam	other	32933	32933	0	+	0	2	85	87	0.0
CP008925.1	h6.sal.bam	other	32934	32934	0	+	0	2	85	88	0.0
CP008925.1	h6.sal.bam	other	32935	32935	0	+	2	0	83	86	2.0
CP008925.1	h6.sal.bam	other	32936	32936	0	+	0	0	81	86	0.0
CP008925.1	h6.sal.bam	other	32937	32937	0	+	1	0	81	87	1.0
CP008925.1	h6.sal.bam	other	32938	32938	0	+	1	0	82	92	1.0
CP008925.1	h6.sal.bam	other	32939	32939	0	+	0	0	82	95	0.0
CP008925.1	h6.sal.bam	other	32940	32940	0	+	1	1	83	95	1.0
CP008925.1	h6.sal.bam	other	32941	32941	0	+	3	3	86	97	3.0
CP008925.1	h6.sal.bam	other	32942	32942	0	+	1	1	85	94	1.0
CP008925.1	h6.sal.bam	other	32943	32943	0	+	1	2	86	93	1.0
CP008925.1	h6.sal.bam	other	32944	32944	0	+	0	1	86	92	0.0
CP008925.1	h6.sal.bam	other	32945	32945	0	+	2	0	88	92	2.0
CP008925.1	h6.sal.bam	other	32946	32946	0	+	2	0	87	95	2.0
CP008925.1	h6.sal.bam	other	32947	32947	0	+	0	1	86	97	0.0
CP008925.1	h6.sal.bam	other	32948	32948	0	+	2	0	88	98	2.0
CP008925.1	h6.sal.bam	other	32949	32949	0	+	2	0	90	99	2.0
CP008925.1	h6.sal.bam	other	32950	32950	0	+	3	1	91	104	3.0
CP008925.1	h6.sal.bam	other	32951	32951	0	+	1	3	92	104	1.0
CP008925.1	h6.sal.bam	other	32952	32952	0	+	1	1	93	101	1.0
CP008925.1	h6.sal.bam	other	32953	32953	0	+	3	1	95	103	3.0
CP008925.1	h6.sal.bam	other	32954	32954	0	+	2	1	96	102	2.0
CP008925.1	h6.sal.bam	other	32955	32955	0	+	0	1	95	101	0.0
CP008925.1	h6.sal.bam	other	32956	32956	0	+	0	1	95	104	0.0
CP008925.1	h6.sal.bam	other	32957	32957	0	+	0	0	91	103	0.0
CP008925.1	h6.sal.bam	other	32958	32958	0	+	3	1	89	109	3.0
CP008925.1	h6.sal.bam	other	32959	32959	0	+	2	0	91	108	2.0
CP008925.1	h6.sal.bam	other	32960	32960	0	+	0	3	91	110	0.0
CP008925.1	h6.sal.bam	other	32961	32961	0	+	1	1	89	108	1.0
CP008925.1	h6.sal.bam	other	32962	32962	0	+	1	1	88	114	1.0
CP008925.1	h6.sal.bam	other	32963	32963	0	+	0	3	88	113	0.0
CP008925.1	h6.sal.bam	other	32964	32964	0	+	0	2	87	110	0.0
CP008925.1	h6.sal.bam	other	32965	32965	0	+	1	0	87	111	1.0
CP008925.1	h6.sal.bam	other	32966	32966	0	+	1	5	86	112	1.0
CP008925.1	h6.sal.bam	other	32967	32967	0	+	1	0	85	108	1.0
CP008925.1	h6.sal.bam	other	32968	32968	0	+	0	2	82	108	0.0
CP008925.1	h6.sal.bam	other	32969	32969	0	+	2	4	84	106	2.0
CP008925.1	h6.sal.bam	other	32970	32970	0	+	1	1	83	103	1.0
CP008925.1	h6.sal.bam	other	32971	32971	0	+	1	0	81	103	1.0
CP008925.1	h6.sal.bam	other	32972	32972	0	+	1	0	81	103	1.0
CP008925.1	h6.sal.bam	other	32973	32973	0	+	0	0	79	103	0.0
CP008925.1	h6.sal.bam	other	32974	32974	0	+	3	1	82	105	3.0
CP008925.1	h6.sal.bam	other	32975	32975	0	+	0	0	82	104	0.0
CP008925.1	h6.sal.bam	other	32976	32976	0	+	2	1	84	107	2.0
CP008925.1	h6.sal.bam	other	32977	32977	0	+	1	0	85	106	1.0
CP008925.1	h6.sal.bam	other	32978	32978	0	+	0	2	83	107	0.0
CP008925.1	h6.sal.bam	other	32979	32979	0	+	1	1	82	106	1.0
CP008925.1	h6.sal.bam	other	32980	32980	0	+	1	3	83	105	1.0
CP008925.1	h6.sal.bam	other	32981	32981	0	+	2	1	83	104	2.0
CP008925.1	h6.sal.bam	other	32982	32982	0	+	0	0	83	103	0.0
CP008925.1	h6.sal.bam	other	32983	32983	0	+	1	0	83	103	1.0
CP008925.1	h6.sal.bam	other	32984	32984	0	+	0	3	83	104	0.0
CP008925.1	h6.sal.bam	other	32985	32985	0	+	3	0	85	101	3.0
CP008925.1	h6.sal.bam	other	32986	32986	0	+	2	2	86	101	2.0
CP008925.1	h6.sal.bam	other	32987	32987	0	+	1	1	84	106	1.0
CP008925.1	h6.sal.bam	other	32988	32988	0	+	1	1	84	105	1.0
CP008925.1	h6.sal.bam	other	32989	32989	0	+	1	0	84	104	1.0
CP008925.1	h6.sal.bam	other	32990	32990	0	+	1	0	85	104	1.0
CP008925.1	h6.sal.bam	other	32991	32991	0	+	6	3	89	104	6.0
CP008925.1	h6.sal.bam	other	32992	32992	0	+	3	2	91	105	3.0
CP008925.1	h6.sal.bam	other	32993	32993	0	+	1	0	91	103	1.0
CP008925.1	h6.sal.bam	other	32994	32994	0	+	0	4	90	103	0.0
CP008925.1	h6.sal.bam	other	32995	32995	0	+	0	3	89	104	0.0
CP008925.1	h6.sal.bam	other	32996	32996	0	+	1	1	89	101	1.0
CP008925.1	h6.sal.bam	other	32997	32997	0	+	0	0	89	100	0.0
CP008925.1	h6.sal.bam	other	32998	32998	0	+	0	5	86	103	0.0
CP008925.1	h6.sal.bam	other	32999	32999	0	+	1	2	83	101	1.0
CP008925.1	h6.sal.bam	other	33000	33000	0	+	0	1	83	99	0.0
CP008925.1	h6.sal.bam	other	33001	33001	0	+	0	0	82	98	0.0
CP008925.1	h6.sal.bam	other	33002	33002	0	+	1	2	83	99	1.0
CP008925.1	h6.sal.bam	other	33003	33003	0	+	0	2	76	101	0.0
CP008925.1	h6.sal.bam	other	33004	33004	0	+	1	0	77	101	1.0
CP008925.1	h6.sal.bam	other	33005	33005	0	+	0	1	77	102	0.0
CP008925.1	h6.sal.bam	other	33006	33006	0	+	3	2	80	102	3.0
CP008925.1	h6.sal.bam	other	33007	33007	0	+	3	0	83	101	3.0
CP008925.1	h6.sal.bam	other	33008	33008	0	+	0	3	83	101	0.0
CP008925.1	h6.sal.bam	other	33009	33009	0	+	0	1	83	98	0.0
CP008925.1	h6.sal.bam	other	33010	33010	0	+	1	0	82	97	1.0
CP008925.1	h6.sal.bam	other	33011	33011	0	+	2	5	84	97	2.0
CP008925.1	h6.sal.bam	other	33012	33012	0	+	3	0	85	93	3.0
CP008925.1	h6.sal.bam	other	33013	33013	0	+	1	2	86	96	1.0
CP008925.1	h6.sal.bam	other	33014	33014	0	+	3	1	89	94	3.0
CP008925.1	h6.sal.bam	other	33015	33015	0	+	2	2	90	93	2.0
CP008925.1	h6.sal.bam	other	33016	33016	0	+	1	0	88	91	1.0
CP008925.1	h6.sal.bam	other	33017	33017	0	+	1	0	88	95	1.0
CP008925.1	h6.sal.bam	other	33018	33018	0	+	2	1	89	96	2.0
CP008925.1	h6.sal.bam	other	33019	33019	0	+	1	1	90	96	1.0
CP008925.1	h6.sal.bam	other	33020	33020	0	+	0	2	86	99	0.0
CP008925.1	h6.sal.bam	other	33021	33021	0	+	2	3	88	97	2.0
CP008925.1	h6.sal.bam	other	33022	33022	0	+	1	2	89	94	1.0
CP008925.1	h6.sal.bam	other	33023	33023	0	+	2	1	87	93	2.0
CP008925.1	h6.sal.bam	other	33024	33024	0	+	2	5	89	92	2.0
CP008925.1	h6.sal.bam	other	33025	33025	0	+	2	0	88	87	2.0
CP008925.1	h6.sal.bam	other	33026	33026	0	+	1	0	88	92	1.0
CP008925.1	h6.sal.bam	other	33027	33027	0	+	0	3	87	92	0.0
CP008925.1	h6.sal.bam	other	33028	33028	0	+	1	2	85	90	1.0
CP008925.1	h6.sal.bam	other	33029	33029	0	+	4	2	87	90	4.0
CP008925.1	h6.sal.bam	other	33030	33030	0	+	1	0	88	88	1.0
CP008925.1	h6.sal.bam	other	33031	33031	0	+	4	2	92	92	4.0
CP008925.1	h6.sal.bam	other	33032	33032	0	+	2	4	91	91	2.0
CP008925.1	h6.sal.bam	other	33033	33033	0	+	1	2	92	87	1.0
CP008925.1	h6.sal.bam	other	33034	33034	0	+	1	1	91	88	1.0
CP008925.1	h6.sal.bam	other	33035	33035	0	+	1	4	91	87	1.0
CP008925.1	h6.sal.bam	other	33036	33036	0	+	2	3	92	85	2.0
CP008925.1	h6.sal.bam	other	33037	33037	0	+	0	0	92	83	0.0
CP008925.1	h6.sal.bam	other	33038	33038	0	+	3	0	95	83	3.0
CP008925.1	h6.sal.bam	other	33039	33039	0	+	0	3	94	85	0.0
CP008925.1	h6.sal.bam	other	33040	33040	0	+	2	1	94	85	2.0
CP008925.1	h6.sal.bam	other	33041	33041	0	+	0	1	94	84	0.0
CP008925.1	h6.sal.bam	other	33042	33042	0	+	0	1	94	85	0.0
CP008925.1	h6.sal.bam	other	33043	33043	0	+	2	0	96	87	2.0
CP008925.1	h6.sal.bam	other	33044	33044	0	+	0	0	94	87	0.0
CP008925.1	h6.sal.bam	other	33045	33045	0	+	2	1	95	87	2.0
CP008925.1	h6.sal.bam	other	33046	33046	0	+	1	0	94	87	1.0
CP008925.1	h6.sal.bam	other	33047	33047	0	+	1	0	95	88	1.0
CP008925.1	h6.sal.bam	other	33048	33048	0	+	3	2	95	90	3.0
CP008925.1	h6.sal.bam	other	33049	33049	0	+	1	3	94	89	1.0
CP008925.1	h6.sal.bam	other	33050	33050	0	+	2	0	96	88	2.0
CP008925.1	h6.sal.bam	other	33051	33051	0	+	0	1	96	88	0.0
CP008925.1	h6.sal.bam	other	33052	33052	0	+	2	0	97	90	2.0
CP008925.1	h6.sal.bam	other	33053	33053	0	+	0	2	97	91	0.0
CP008925.1	h6.sal.bam	other	33054	33054	0	+	0	0	95	89	0.0
CP008925.1	h6.sal.bam	other	33055	33055	0	+	0	1	93	90	0.0
CP008925.1	h6.sal.bam	other	33056	33056	0	+	0	0	93	90	0.0
CP008925.1	h6.sal.bam	other	33057	33057	0	+	1	1	94	92	1.0
CP008925.1	h6.sal.bam	other	33058	33058	0	+	1	1	94	91	1.0
CP008925.1	h6.sal.bam	other	33059	33059	0	+	1	4	94	90	1.0
CP008925.1	h6.sal.bam	other	33060	33060	0	+	0	1	92	87	0.0
CP008925.1	h6.sal.bam	other	33061	33061	0	+	2	1	92	86	2.0
CP008925.1	h6.sal.bam	other	33062	33062	0	+	1	0	92	86	1.0
CP008925.1	h6.sal.bam	other	33063	33063	0	+	1	0	91	89	1.0
CP008925.1	h6.sal.bam	other	33064	33064	0	+	1	3	92	92	1.0
CP008925.1	h6.sal.bam	other	33065	33065	0	+	1	0	92	89	1.0
CP008925.1	h6.sal.bam	other	33066	33066	0	+	0	1	82	92	0.0
CP008925.1	h6.sal.bam	other	33067	33067	0	+	0	0	82	93	0.0
CP008925.1	h6.sal.bam	other	33068	33068	0	+	2	2	84	93	2.0
CP008925.1	h6.sal.bam	other	33069	33069	0	+	0	3	84	93	0.0
CP008925.1	h6.sal.bam	other	33070	33070	0	+	1	2	85	93	1.0
CP008925.1	h6.sal.bam	other	33071	33071	0	+	2	1	86	91	2.0
CP008925.1	h6.sal.bam	other	33072	33072	0	+	4	1	90	90	4.0
CP008925.1	h6.sal.bam	other	33073	33073	0	+	1	2	91	92	1.0
CP008925.1	h6.sal.bam	other	33074	33074	0	+	1	0	91	95	1.0
CP008925.1	h6.sal.bam	other	33075	33075	0	+	2	1	93	95	2.0
CP008925.1	h6.sal.bam	other	33076	33076	0	+	0	0	92	97	0.0
CP008925.1	h6.sal.bam	other	33077	33077	0	+	1	4	91	97	1.0
CP008925.1	h6.sal.bam	other	33078	33078	0	+	0	2	91	95	0.0
CP008925.1	h6.sal.bam	other	33079	33079	0	+	0	1	91	96	0.0
CP008925.1	h6.sal.bam	other	33080	33080	0	+	5	1	95	96	5.0
CP008925.1	h6.sal.bam	other	33081	33081	0	+	0	1	93	96	0.0
CP008925.1	h6.sal.bam	other	33082	33082	0	+	2	0	92	97	2.0
CP008925.1	h6.sal.bam	other	33083	33083	0	+	1	0	91	97	1.0
CP008925.1	h6.sal.bam	other	33084	33084	0	+	0	0	91	97	0.0
CP008925.1	h6.sal.bam	other	33085	33085	0	+	1	1	88	97	1.0
CP008925.1	h6.sal.bam	other	33086	33086	0	+	4	0	92	98	4.0
CP008925.1	h6.sal.bam	other	33087	33087	0	+	2	3	91	99	2.0
CP008925.1	h6.sal.bam	other	33088	33088	0	+	0	0	91	96	0.0
CP008925.1	h6.sal.bam	other	33089	33089	0	+	4	1	95	100	4.0
CP008925.1	h6.sal.bam	other	33090	33090	0	+	4	3	97	99	4.0
CP008925.1	h6.sal.bam	other	33091	33091	0	+	5	1	100	97	5.0
CP008925.1	h6.sal.bam	other	33092	33092	0	+	2	1	100	98	2.0
CP008925.1	h6.sal.bam	other	33093	33093	0	+	1	4	101	97	1.0
CP008925.1	h6.sal.bam	other	33094	33094	0	+	2	0	102	94	2.0
CP008925.1	h6.sal.bam	other	33095	33095	0	+	0	0	102	95	0.0
CP008925.1	h6.sal.bam	other	33096	33096	0	+	0	0	100	96	0.0
CP008925.1	h6.sal.bam	other	33097	33097	0	+	0	1	97	98	0.0
CP008925.1	h6.sal.bam	other	33098	33098	0	+	1	0	96	99	1.0
CP008925.1	h6.sal.bam	other	33099	33099	0	+	0	2	96	99	0.0
CP008925.1	h6.sal.bam	other	33100	33100	0	+	1	4	95	99	1.0
CP008925.1	h6.sal.bam	other	33101	33101	0	+	3	0	97	97	3.0
CP008925.1	h6.sal.bam	other	33102	33102	0	+	1	1	96	98	1.0
CP008925.1	h6.sal.bam	other	33103	33103	0	+	0	2	93	98	0.0
CP008925.1	h6.sal.bam	other	33104	33104	0	+	2	2	95	99	2.0
CP008925.1	h6.sal.bam	other	33105	33105	0	+	1	2	95	97	1.0
CP008925.1	h6.sal.bam	other	33106	33106	0	+	1	1	92	95	1.0
CP008925.1	h6.sal.bam	other	33107	33107	0	+	0	1	89	98	0.0
CP008925.1	h6.sal.bam	other	33108	33108	0	+	0	2	88	98	0.0
CP008925.1	h6.sal.bam	other	33109	33109	0	+	3	0	91	96	3.0
CP008925.1	h6.sal.bam	other	33110	33110	0	+	2	2	92	96	2.0
CP008925.1	h6.sal.bam	other	33111	33111	0	+	3	1	93	94	3.0
CP008925.1	h6.sal.bam	other	33112	33112	0	+	1	0	94	93	1.0
CP008925.1	h6.sal.bam	other	33113	33113	0	+	1	2	92	96	1.0
CP008925.1	h6.sal.bam	other	33114	33114	0	+	0	2	89	95	0.0
CP008925.1	h6.sal.bam	other	33115	33115	0	+	1	0	90	93	1.0
CP008925.1	h6.sal.bam	other	33116	33116	0	+	1	2	91	93	1.0
CP008925.1	h6.sal.bam	other	33117	33117	0	+	0	3	91	95	0.0
CP008925.1	h6.sal.bam	other	33118	33118	0	+	1	0	91	92	1.0
CP008925.1	h6.sal.bam	other	33119	33119	0	+	1	0	92	94	1.0
CP008925.1	h6.sal.bam	other	33120	33120	0	+	2	1	92	95	2.0
CP008925.1	h6.sal.bam	other	33121	33121	0	+	1	1	92	94	1.0
CP008925.1	h6.sal.bam	other	33122	33122	0	+	0	2	91	93	0.0
CP008925.1	h6.sal.bam	other	33123	33123	0	+	4	1	92	93	4.0
CP008925.1	h6.sal.bam	other	33124	33124	0	+	4	2	95	93	4.0
CP008925.1	h6.sal.bam	other	33125	33125	0	+	2	0	95	91	2.0
CP008925.1	h6.sal.bam	other	33126	33126	0	+	8	3	101	92	8.0
CP008925.1	h6.sal.bam	other	33127	33127	0	+	5	2	106	89	5.0
CP008925.1	h6.sal.bam	other	33128	33128	0	+	1	0	107	88	1.0
CP008925.1	h6.sal.bam	other	33129	33129	0	+	1	1	108	90	1.0
CP008925.1	h6.sal.bam	other	33130	33130	0	+	2	1	110	89	2.0
CP008925.1	h6.sal.bam	other	33131	33131	0	+	1	1	111	90	1.0
CP008925.1	h6.sal.bam	other	33132	33132	0	+	1	0	110	91	1.0
CP008925.1	h6.sal.bam	other	33133	33133	0	+	1	0	111	91	1.0
CP008925.1	h6.sal.bam	other	33134	33134	0	+	2	2	112	92	2.0
CP008925.1	h6.sal.bam	other	33135	33135	0	+	0	0	110	90	0.0
CP008925.1	h6.sal.bam	other	33136	33136	0	+	1	1	108	93	1.0
CP008925.1	h6.sal.bam	other	33137	33137	0	+	0	2	108	92	0.0
CP008925.1	h6.sal.bam	other	33138	33138	0	+	0	3	107	92	0.0
CP008925.1	h6.sal.bam	other	33139	33139	0	+	0	1	107	90	0.0
CP008925.1	h6.sal.bam	other	33140	33140	0	+	3	5	110	90	3.0
CP008925.1	h6.sal.bam	other	33141	33141	0	+	4	1	114	87	4.0
CP008925.1	h6.sal.bam	other	33142	33142	0	+	1	1	115	86	1.0
CP008925.1	h6.sal.bam	other	33143	33143	0	+	3	0	116	87	3.0
CP008925.1	h6.sal.bam	other	33144	33144	0	+	0	3	113	88	0.0
CP008925.1	h6.sal.bam	other	33145	33145	0	+	2	1	115	85	2.0
CP008925.1	h6.sal.bam	other	33146	33146	0	+	3	2	118	87	3.0
CP008925.1	h6.sal.bam	other	33147	33147	0	+	0	3	114	86	0.0
CP008925.1	h6.sal.bam	other	33148	33148	0	+	1	2	114	83	1.0
CP008925.1	h6.sal.bam	other	33149	33149	0	+	5	0	115	81	5.0
CP008925.1	h6.sal.bam	other	33150	33150	0	+	2	3	117	81	2.0
CP008925.1	h6.sal.bam	other	33151	33151	0	+	0	0	117	80	0.0
CP008925.1	h6.sal.bam	other	33152	33152	0	+	1	3	117	81	1.0
CP008925.1	h6.sal.bam	other	33153	33153	0	+	0	2	117	78	0.0
CP008925.1	h6.sal.bam	other	33154	33154	0	+	1	1	118	78	1.0
CP008925.1	h6.sal.bam	other	33155	33155	0	+	0	1	113	77	0.0
CP008925.1	h6.sal.bam	other	33156	33156	0	+	2	1	114	76	2.0
CP008925.1	h6.sal.bam	other	33157	33157	0	+	3	0	116	75	3.0
CP008925.1	h6.sal.bam	other	33158	33158	0	+	0	0	115	75	0.0
CP008925.1	h6.sal.bam	other	33159	33159	0	+	1	0	115	75	1.0
CP008925.1	h6.sal.bam	other	33160	33160	0	+	1	2	116	75	1.0
CP008925.1	h6.sal.bam	other	33161	33161	0	+	2	1	114	73	2.0
CP008925.1	h6.sal.bam	other	33162	33162	0	+	0	0	112	72	0.0
CP008925.1	h6.sal.bam	other	33163	33163	0	+	2	5	114	79	2.0
CP008925.1	h6.sal.bam	other	33164	33164	0	+	2	1	112	74	2.0
CP008925.1	h6.sal.bam	other	33165	33165	0	+	2	1	111	75	2.0
CP008925.1	h6.sal.bam	other	33166	33166	0	+	1	2	107	77	1.0
CP008925.1	h6.sal.bam	other	33167	33167	0	+	2	0	106	75	2.0
CP008925.1	h6.sal.bam	other	33168	33168	0	+	0	0	104	77	0.0
CP008925.1	h6.sal.bam	other	33169	33169	0	+	1	2	105	77	1.0
CP008925.1	h6.sal.bam	other	33170	33170	0	+	3	1	108	79	3.0
CP008925.1	h6.sal.bam	other	33171	33171	0	+	0	1	108	79	0.0
CP008925.1	h6.sal.bam	other	33172	33172	0	+	0	2	108	78	0.0
CP008925.1	h6.sal.bam	other	33173	33173	0	+	7	2	114	78	7.0
CP008925.1	h6.sal.bam	other	33174	33174	0	+	0	1	114	76	0.0
CP008925.1	h6.sal.bam	other	33175	33175	0	+	0	1	112	76	0.0
CP008925.1	h6.sal.bam	other	33176	33176	0	+	2	1	112	75	2.0
CP008925.1	h6.sal.bam	other	33177	33177	0	+	2	1	113	74	2.0
CP008925.1	h6.sal.bam	other	33178	33178	0	+	1	3	114	76	1.0
CP008925.1	h6.sal.bam	other	33179	33179	0	+	0	2	112	73	0.0
CP008925.1	h6.sal.bam	other	33180	33180	0	+	1	1	112	71	1.0
CP008925.1	h6.sal.bam	other	33181	33181	0	+	0	1	111	73	0.0
CP008925.1	h6.sal.bam	other	33182	33182	0	+	1	1	112	76	1.0
CP008925.1	h6.sal.bam	other	33183	33183	0	+	1	0	113	75	1.0
CP008925.1	h6.sal.bam	other	33184	33184	0	+	2	0	112	76	2.0
CP008925.1	h6.sal.bam	other	33185	33185	0	+	1	0	111	76	1.0
CP008925.1	h6.sal.bam	other	33186	33186	0	+	1	1	109	79	1.0
CP008925.1	h6.sal.bam	other	33187	33187	0	+	2	1	110	79	2.0
CP008925.1	h6.sal.bam	other	33188	33188	0	+	0	1	109	80	0.0
CP008925.1	h6.sal.bam	other	33189	33189	0	+	2	0	111	80	2.0
CP008925.1	h6.sal.bam	other	33190	33190	0	+	1	2	111	80	1.0
CP008925.1	h6.sal.bam	other	33191	33191	0	+	3	2	113	78	3.0
CP008925.1	h6.sal.bam	other	33192	33192	0	+	2	0	115	78	2.0
CP008925.1	h6.sal.bam	other	33193	33193	0	+	2	2	115	78	2.0
CP008925.1	h6.sal.bam	other	33194	33194	0	+	3	1	118	76	3.0
CP008925.1	h6.sal.bam	other	33195	33195	0	+	7	0	123	75	7.0
CP008925.1	h6.sal.bam	other	33196	33196	0	+	2	1	124	75	2.0
CP008925.1	h6.sal.bam	other	33197	33197	0	+	2	1	126	79	2.0
CP008925.1	h6.sal.bam	other	33198	33198	0	+	1	1	123	79	1.0
CP008925.1	h6.sal.bam	other	33199	33199	0	+	0	1	119	78	0.0
CP008925.1	h6.sal.bam	other	33200	33200	0	+	2	0	111	78	2.0
CP008925.1	h6.sal.bam	other	33201	33201	0	+	0	1	106	78	0.0
CP008925.1	h6.sal.bam	other	33202	33202	0	+	2	2	106	78	2.0
CP008925.1	h6.sal.bam	other	33203	33203	0	+	1	0	106	77	1.0
CP008925.1	h6.sal.bam	other	33204	33204	0	+	0	2	106	77	0.0
CP008925.1	h6.sal.bam	other	33205	33205	0	+	3	1	107	76	3.0
CP008925.1	h6.sal.bam	other	33206	33206	0	+	2	1	107	75	2.0
CP008925.1	h6.sal.bam	other	33207	33207	0	+	2	1	109	74	2.0
CP008925.1	h6.sal.bam	other	33208	33208	0	+	1	1	109	75	1.0
CP008925.1	h6.sal.bam	other	33209	33209	0	+	7	0	115	75	7.0
CP008925.1	h6.sal.bam	other	33210	33210	0	+	1	2	116	76	1.0
CP008925.1	h6.sal.bam	other	33211	33211	0	+	1	0	115	75	1.0
CP008925.1	h6.sal.bam	other	33212	33212	0	+	0	2	115	75	0.0
CP008925.1	h6.sal.bam	other	33213	33213	0	+	2	2	117	76	2.0
CP008925.1	h6.sal.bam	other	33214	33214	0	+	5	1	122	74	5.0
CP008925.1	h6.sal.bam	other	33215	33215	0	+	1	2	120	74	1.0
CP008925.1	h6.sal.bam	other	33216	33216	0	+	1	0	116	74	1.0
CP008925.1	h6.sal.bam	other	33217	33217	0	+	2	2	118	75	2.0
CP008925.1	h6.sal.bam	other	33218	33218	0	+	1	1	116	74	1.0
CP008925.1	h6.sal.bam	other	33219	33219	0	+	1	3	117	73	1.0
CP008925.1	h6.sal.bam	other	33220	33220	0	+	0	0	115	71	0.0
CP008925.1	h6.sal.bam	other	33221	33221	0	+	0	0	112	71	0.0
CP008925.1	h6.sal.bam	other	33222	33222	0	+	0	0	112	73	0.0
CP008925.1	h6.sal.bam	other	33223	33223	0	+	0	0	111	74	0.0
CP008925.1	h6.sal.bam	other	33224	33224	0	+	1	2	107	77	1.0
CP008925.1	h6.sal.bam	other	33225	33225	0	+	1	0	106	77	1.0
CP008925.1	h6.sal.bam	other	33226	33226	0	+	3	1	109	77	3.0
CP008925.1	h6.sal.bam	other	33227	33227	0	+	0	1	108	76	0.0
CP008925.1	h6.sal.bam	other	33228	33228	0	+	3	1	111	76	3.0
CP008925.1	h6.sal.bam	other	33229	33229	0	+	1	0	111	76	1.0
CP008925.1	h6.sal.bam	other	33230	33230	0	+	3	0	112	76	3.0
CP008925.1	h6.sal.bam	other	33231	33231	0	+	1	0	113	78	1.0
CP008925.1	h6.sal.bam	other	33232	33232	0	+	0	3	110	79	0.0
CP008925.1	h6.sal.bam	other	33233	33233	0	+	4	0	114	76	4.0
CP008925.1	h6.sal.bam	other	33234	33234	0	+	4	1	117	77	4.0
CP008925.1	h6.sal.bam	other	33235	33235	0	+	0	0	116	77	0.0
CP008925.1	h6.sal.bam	other	33236	33236	0	+	2	2	116	80	2.0
CP008925.1	h6.sal.bam	other	33237	33237	0	+	3	1	119	78	3.0
CP008925.1	h6.sal.bam	other	33238	33238	0	+	0	0	117	77	0.0
CP008925.1	h6.sal.bam	other	33239	33239	0	+	0	2	115	78	0.0
CP008925.1	h6.sal.bam	other	33240	33240	0	+	1	3	113	78	1.0
CP008925.1	h6.sal.bam	other	33241	33241	0	+	2	0	114	75	2.0
CP008925.1	h6.sal.bam	other	33242	33242	0	+	6	3	118	75	6.0
CP008925.1	h6.sal.bam	other	33243	33243	0	+	2	2	120	72	2.0
CP008925.1	h6.sal.bam	other	33244	33244	0	+	1	1	121	71	1.0
CP008925.1	h6.sal.bam	other	33245	33245	0	+	0	1	117	72	0.0
CP008925.1	h6.sal.bam	other	33246	33246	0	+	3	0	120	72	3.0
CP008925.1	h6.sal.bam	other	33247	33247	0	+	0	2	120	72	0.0
CP008925.1	h6.sal.bam	other	33248	33248	0	+	1	2	114	73	1.0
CP008925.1	h6.sal.bam	other	33249	33249	0	+	2	0	116	71	2.0
CP008925.1	h6.sal.bam	other	33250	33250	0	+	0	2	116	71	0.0
CP008925.1	h6.sal.bam	other	33251	33251	0	+	2	1	116	71	2.0
CP008925.1	h6.sal.bam	other	33252	33252	0	+	2	0	116	72	2.0
CP008925.1	h6.sal.bam	other	33253	33253	0	+	0	0	115	72	0.0
CP008925.1	h6.sal.bam	other	33254	33254	0	+	1	3	116	74	1.0
CP008925.1	h6.sal.bam	other	33255	33255	0	+	1	1	116	71	1.0
CP008925.1	h6.sal.bam	other	33256	33256	0	+	2	3	118	71	2.0
CP008925.1	h6.sal.bam	other	33257	33257	0	+	0	0	116	68	0.0
CP008925.1	h6.sal.bam	other	33258	33258	0	+	1	1	116	68	1.0
CP008925.1	h6.sal.bam	other	33259	33259	0	+	4	1	119	67	4.0
CP008925.1	h6.sal.bam	other	33260	33260	0	+	1	2	118	66	1.0
CP008925.1	h6.sal.bam	other	33261	33261	0	+	4	0	119	65	4.0
CP008925.1	h6.sal.bam	other	33262	33262	0	+	1	3	120	65	1.0
CP008925.1	h6.sal.bam	other	33263	33263	0	+	0	0	120	64	0.0
CP008925.1	h6.sal.bam	other	33264	33264	0	+	0	2	118	65	0.0
CP008925.1	h6.sal.bam	other	33265	33265	0	+	1	0	118	64	1.0
CP008925.1	h6.sal.bam	other	33266	33266	0	+	0	0	115	64	0.0
CP008925.1	h6.sal.bam	other	33267	33267	0	+	1	0	111	65	1.0
CP008925.1	h6.sal.bam	other	33268	33268	0	+	1	0	111	65	1.0
CP008925.1	h6.sal.bam	other	33269	33269	0	+	3	2	109	65	3.0
CP008925.1	h6.sal.bam	other	33270	33270	0	+	1	1	107	64	1.0
CP008925.1	h6.sal.bam	other	33271	33271	0	+	1	2	107	64	1.0
CP008925.1	h6.sal.bam	other	33272	33272	0	+	1	1	106	64	1.0
CP008925.1	h6.sal.bam	other	33273	33273	0	+	0	1	106	65	0.0
CP008925.1	h6.sal.bam	other	33274	33274	0	+	1	0	104	65	1.0
CP008925.1	h6.sal.bam	other	33275	33275	0	+	1	0	105	65	1.0
CP008925.1	h6.sal.bam	other	33276	33276	0	+	0	1	105	65	0.0
CP008925.1	h6.sal.bam	other	33277	33277	0	+	2	1	106	64	2.0
CP008925.1	h6.sal.bam	other	33278	33278	0	+	2	1	108	63	2.0
CP008925.1	h6.sal.bam	other	33279	33279	0	+	1	0	106	65	1.0
CP008925.1	h6.sal.bam	other	33280	33280	0	+	2	2	103	67	2.0
CP008925.1	h6.sal.bam	other	33281	33281	0	+	3	0	106	65	3.0
CP008925.1	h6.sal.bam	other	33282	33282	0	+	1	1	104	66	1.0
CP008925.1	h6.sal.bam	other	33283	33283	0	+	0	0	104	65	0.0
CP008925.1	h6.sal.bam	other	33284	33284	0	+	0	1	97	66	0.0
CP008925.1	h6.sal.bam	other	33285	33285	0	+	2	2	99	66	2.0
CP008925.1	h6.sal.bam	other	33286	33286	0	+	1	1	100	65	1.0
CP008925.1	h6.sal.bam	other	33287	33287	0	+	3	2	103	64	3.0
CP008925.1	h6.sal.bam	other	33288	33288	0	+	0	0	97	63	0.0
CP008925.1	h6.sal.bam	other	33289	33289	0	+	2	1	99	63	2.0
CP008925.1	h6.sal.bam	other	33290	33290	0	+	2	2	100	62	2.0
CP008925.1	h6.sal.bam	other	33291	33291	0	+	1	1	100	60	1.0
CP008925.1	h6.sal.bam	other	33292	33292	0	+	2	1	100	64	2.0
CP008925.1	h6.sal.bam	other	33293	33293	0	+	1	1	100	63	1.0
CP008925.1	h6.sal.bam	other	33294	33294	0	+	0	1	99	62	0.0
CP008925.1	h6.sal.bam	other	33295	33295	0	+	1	1	100	61	1.0
CP008925.1	h6.sal.bam	other	33296	33296	0	+	3	1	103	60	3.0
CP008925.1	h6.sal.bam	other	33297	33297	0	+	1	3	104	60	1.0
CP008925.1	h6.sal.bam	other	33298	33298	0	+	1	2	104	57	1.0
CP008925.1	h6.sal.bam	other	33299	33299	0	+	1	0	103	55	1.0
CP008925.1	h6.sal.bam	other	33300	33300	0	+	5	0	108	55	5.0
CP008925.1	h6.sal.bam	other	33301	33301	0	+	3	0	108	55	3.0
CP008925.1	h6.sal.bam	other	33302	33302	0	+	3	1	109	56	3.0
CP008925.1	h6.sal.bam	other	33303	33303	0	+	0	1	108	56	0.0
CP008925.1	h6.sal.bam	other	33304	33304	0	+	1	0	105	55	1.0
CP008925.1	h6.sal.bam	other	33305	33305	0	+	1	2	106	56	1.0
CP008925.1	h6.sal.bam	other	33306	33306	0	+	2	1	104	55	2.0
CP008925.1	h6.sal.bam	other	33307	33307	0	+	0	0	104	54	0.0
CP008925.1	h6.sal.bam	other	33308	33308	0	+	1	1	105	54	1.0
CP008925.1	h6.sal.bam	other	33309	33309	0	+	2	3	103	53	2.0
CP008925.1	h6.sal.bam	other	33310	33310	0	+	1	0	102	50	1.0
CP008925.1	h6.sal.bam	other	33311	33311	0	+	2	0	104	52	2.0
CP008925.1	h6.sal.bam	other	33312	33312	0	+	1	1	102	53	1.0
CP008925.1	h6.sal.bam	other	33313	33313	0	+	0	2	102	52	0.0
CP008925.1	h6.sal.bam	other	33314	33314	0	+	1	0	103	51	1.0
CP008925.1	h6.sal.bam	other	33315	33315	0	+	3	0	105	52	3.0
CP008925.1	h6.sal.bam	other	33316	33316	0	+	1	0	104	52	1.0
CP008925.1	h6.sal.bam	other	33317	33317	0	+	1	1	99	56	1.0
CP008925.1	h6.sal.bam	other	33318	33318	0	+	2	0	98	55	2.0
CP008925.1	h6.sal.bam	other	33319	33319	0	+	1	2	99	56	1.0
CP008925.1	h6.sal.bam	other	33320	33320	0	+	0	1	99	54	0.0
CP008925.1	h6.sal.bam	other	33321	33321	0	+	1	0	97	55	1.0
CP008925.1	h6.sal.bam	other	33322	33322	0	+	0	3	97	59	0.0
CP008925.1	h6.sal.bam	other	33323	33323	0	+	5	1	101	57	5.0
CP008925.1	h6.sal.bam	other	33324	33324	0	+	3	1	102	56	3.0
CP008925.1	h6.sal.bam	other	33325	33325	0	+	2	0	102	55	2.0
CP008925.1	h6.sal.bam	other	33326	33326	0	+	1	2	103	55	1.0
CP008925.1	h6.sal.bam	other	33327	33327	0	+	0	0	101	54	0.0
CP008925.1	h6.sal.bam	other	33328	33328	0	+	1	2	102	54	1.0
CP008925.1	h6.sal.bam	other	33329	33329	0	+	1	0	101	52	1.0
CP008925.1	h6.sal.bam	other	33330	33330	0	+	1	1	100	52	1.0
CP008925.1	h6.sal.bam	other	33331	33331	0	+	3	0	103	51	3.0
CP008925.1	h6.sal.bam	other	33332	33332	0	+	0	1	102	102	0.0
CP008925.1	h6.sal.bam	other	33333	33333	0	+	0	0	102	103	0.0
CP008925.1	h6.sal.bam	other	33334	33334	0	+	2	0	99	105	2.0
CP008925.1	h6.sal.bam	other	33335	33335	0	+	1	0	99	105	1.0
CP008925.1	h6.sal.bam	other	33336	33336	0	+	2	2	98	106	2.0
CP008925.1	h6.sal.bam	other	33337	33337	0	+	0	1	97	107	0.0
CP008925.1	h6.sal.bam	other	33338	33338	0	+	0	1	97	107	0.0
CP008925.1	h6.sal.bam	other	33339	33339	0	+	1	0	98	106	1.0
CP008925.1	h6.sal.bam	other	33340	33340	0	+	1	1	98	107	1.0
CP008925.1	h6.sal.bam	other	33341	33341	0	+	0	0	98	107	0.0
CP008925.1	h6.sal.bam	other	33342	33342	0	+	1	1	98	112	1.0
CP008925.1	h6.sal.bam	other	33343	33343	0	+	2	0	99	115	2.0
CP008925.1	h6.sal.bam	other	33344	33344	0	+	3	1	98	116	3.0
CP008925.1	h6.sal.bam	other	33345	33345	0	+	3	2	101	115	3.0
CP008925.1	h6.sal.bam	other	33346	33346	0	+	2	0	102	115	2.0
CP008925.1	h6.sal.bam	other	33347	33347	0	+	0	2	101	117	0.0
CP008925.1	h6.sal.bam	other	33348	33348	0	+	0	1	101	119	0.0
CP008925.1	h6.sal.bam	other	33349	33349	0	+	0	0	100	118	0.0
CP008925.1	h6.sal.bam	other	33350	33350	0	+	1	1	100	118	1.0
CP008925.1	h6.sal.bam	other	33351	33351	0	+	3	0	101	230	3.0
CP008925.1	h6.sal.bam	other	33352	33352	0	+	2	1	103	230	2.0
CP008925.1	h6.sal.bam	other	33353	33353	0	+	0	3	101	231	0.0
CP008925.1	h6.sal.bam	other	33354	33354	0	+	0	0	99	228	0.0
CP008925.1	h6.sal.bam	other	33355	33355	0	+	3	1	101	232	3.0
CP008925.1	h6.sal.bam	other	33356	33356	0	+	1	0	98	233	1.0
CP008925.1	h6.sal.bam	other	33357	33357	0	+	0	0	98	233	0.0
CP008925.1	h6.sal.bam	other	33358	33358	0	+	2	1	100	233	2.0
CP008925.1	h6.sal.bam	other	33359	33359	0	+	0	1	100	232	0.0
CP008925.1	h6.sal.bam	other	33360	33360	0	+	0	1	97	231	0.0
CP008925.1	h6.sal.bam	other	33361	33361	0	+	2	0	98	230	2.0
CP008925.1	h6.sal.bam	other	33362	33362	0	+	0	1	95	230	0.0
CP008925.1	h6.sal.bam	other	33363	33363	0	+	1	0	89	229	1.0
CP008925.1	h6.sal.bam	other	33364	33364	0	+	1	0	90	229	1.0
CP008925.1	h6.sal.bam	other	33365	33365	0	+	0	2	90	230	0.0
CP008925.1	h6.sal.bam	other	33366	33366	0	+	0	3	90	228	0.0
CP008925.1	h6.sal.bam	other	33367	33367	0	+	0	0	90	226	0.0
CP008925.1	h6.sal.bam	other	33368	33368	0	+	2	0	91	227	2.0
CP008925.1	h6.sal.bam	other	33369	33369	0	+	0	0	91	227	0.0
CP008925.1	h6.sal.bam	other	33370	33370	0	+	0	1	87	228	0.0
CP008925.1	h6.sal.bam	other	33371	33371	0	+	1	0	87	227	1.0
CP008925.1	h6.sal.bam	other	33372	33372	0	+	1	0	87	229	1.0
CP008925.1	h6.sal.bam	other	33373	33373	0	+	0	0	86	229	0.0
CP008925.1	h6.sal.bam	other	33374	33374	0	+	0	0	79	229	0.0
CP008925.1	h6.sal.bam	other	33375	33375	0	+	0	0	79	230	0.0
CP008925.1	h6.sal.bam	other	33376	33376	0	+	1	1	80	230	1.0
CP008925.1	h6.sal.bam	other	33377	33377	0	+	1	1	78	229	1.0
CP008925.1	h6.sal.bam	other	33378	33378	0	+	0	0	78	230	0.0
CP008925.1	h6.sal.bam	other	33379	33379	0	+	0	1	77	231	0.0
CP008925.1	h6.sal.bam	other	33380	33380	0	+	0	1	76	230	0.0
CP008925.1	h6.sal.bam	other	33381	33381	0	+	4	0	78	229	4.0
CP008925.1	h6.sal.bam	other	33382	33382	0	+	0	0	78	229	0.0
CP008925.1	h6.sal.bam	other	33383	33383	0	+	1	0	78	229	1.0
CP008925.1	h6.sal.bam	other	33384	33384	0	+	0	0	76	230	0.0
CP008925.1	h6.sal.bam	other	33385	33385	0	+	0	2	75	231	0.0
CP008925.1	h6.sal.bam	other	33386	33386	0	+	0	1	73	229	0.0
CP008925.1	h6.sal.bam	other	33387	33387	0	+	1	0	73	228	1.0
CP008925.1	h6.sal.bam	other	33388	33388	0	+	1	2	69	229	1.0
CP008925.1	h6.sal.bam	other	33389	33389	0	+	0	1	69	228	0.0
CP008925.1	h6.sal.bam	other	33390	33390	0	+	1	0	70	228	1.0
CP008925.1	h6.sal.bam	other	33391	33391	0	+	1	4	70	229	1.0
CP008925.1	h6.sal.bam	other	33392	33392	0	+	1	0	71	226	1.0
CP008925.1	h6.sal.bam	other	33393	33393	0	+	3	1	71	226	3.0
CP008925.1	h6.sal.bam	other	33394	33394	0	+	0	2	71	225	0.0
CP008925.1	h6.sal.bam	other	33395	33395	0	+	0	1	71	224	0.0
CP008925.1	h6.sal.bam	other	33396	33396	0	+	1	3	71	224	1.0
CP008925.1	h6.sal.bam	other	33397	33397	0	+	2	1	72	221	2.0
CP008925.1	h6.sal.bam	other	33398	33398	0	+	2	0	70	220	2.0
CP008925.1	h6.sal.bam	other	33399	33399	0	+	0	0	65	224	0.0
CP008925.1	h6.sal.bam	other	33400	33400	0	+	0	1	64	225	0.0
CP008925.1	h6.sal.bam	other	33401	33401	0	+	2	0	66	226	2.0
CP008925.1	h6.sal.bam	other	33402	33402	0	+	1	1	67	226	1.0
CP008925.1	h6.sal.bam	other	33403	33403	0	+	1	0	67	226	1.0
CP008925.1	h6.sal.bam	other	33404	33404	0	+	0	0	66	226	0.0
CP008925.1	h6.sal.bam	other	33405	33405	0	+	0	3	65	227	0.0
CP008925.1	h6.sal.bam	GAAC	33406	33406	33414	+	0	56	62	227	0.0
CP008925.1	h6.sal.bam	other	33407	33407	0	+	0	0	62	171	0.0
CP008925.1	h6.sal.bam	GAAC	33408	33408	33414	+	31	1	93	172	31.0
CP008925.1	h6.sal.bam	other	33409	33409	0	+	0	2	91	172	0.0
CP008925.1	h6.sal.bam	other	33410	33410	0	+	2	0	92	170	2.0
CP008925.1	h6.sal.bam	other	33411	33411	0	+	1	0	91	170	1.0
CP008925.1	h6.sal.bam	other	33412	33412	0	+	1	1	92	170	1.0
CP008925.1	h6.sal.bam	other	33413	33413	0	+	1	0	92	170	1.0
CP008925.1	h6.sal.bam	other	33414	33414	0	+	3	1	95	171	3.0
CP008925.1	h6.sal.bam	other	33415	33415	0	+	2	1	96	171	2.0
CP008925.1	h6.sal.bam	other	33416	33416	0	+	1	5	96	170	1.0
CP008925.1	h6.sal.bam	other	33417	33417	0	+	0	4	96	165	0.0
CP008925.1	h6.sal.bam	other	33418	33418	0	+	1	0	95	161	1.0
CP008925.1	h6.sal.bam	other	33419	33419	0	+	0	1	92	161	0.0
CP008925.1	h6.sal.bam	other	33420	33420	0	+	2	1	91	161	2.0
CP008925.1	h6.sal.bam	other	33421	33421	0	+	2	0	91	160	2.0
CP008925.1	h6.sal.bam	other	33422	33422	0	+	3	5	94	160	3.0
CP008925.1	h6.sal.bam	GAAC	33423	33423	33414	+	1	114	95	155	1.0
CP008925.1	h6.sal.bam	other	33424	33424	0	+	1	1	94	41	1.0
CP008925.1	h6.sal.bam	GAAC	33425	33425	33414	+	128	1	221	45	128.0
CP008925.1	h6.sal.bam	other	33426	33426	0	+	2	0	220	45	2.0
CP008925.1	h6.sal.bam	other	33427	33427	0	+	0	2	218	46	0.0
CP008925.1	h6.sal.bam	other	33428	33428	0	+	1	0	219	45	1.0
CP008925.1	h6.sal.bam	other	33429	33429	0	+	1	0	220	46	1.0
CP008925.1	h6.sal.bam	other	33430	33430	0	+	1	1	217	51	1.0
CP008925.1	h6.sal.bam	other	33431	33431	0	+	1	0	217	50	1.0
CP008925.1	h6.sal.bam	other	33432	33432	0	+	0	0	217	50	0.0
CP008925.1	h6.sal.bam	other	33433	33433	0	+	0	0	217	52	0.0
CP008925.1	h6.sal.bam	other	33434	33434	0	+	1	0	218	54	1.0
CP008925.1	h6.sal.bam	other	33435	33435	0	+	0	0	218	54	0.0
CP008925.1	h6.sal.bam	other	33436	33436	0	+	1	0	217	54	1.0
CP008925.1	h6.sal.bam	other	33437	33437	0	+	1	0	218	54	1.0
CP008925.1	h6.sal.bam	other	33438	33438	0	+	0	0	217	58	0.0
CP008925.1	h6.sal.bam	other	33439	33439	0	+	2	1	218	60	2.0
CP008925.1	h6.sal.bam	other	33440	33440	0	+	1	0	219	59	1.0
CP008925.1	h6.sal.bam	other	33441	33441	0	+	3	1	222	60	3.0
CP008925.1	h6.sal.bam	other	33442	33442	0	+	0	1	220	65	0.0
CP008925.1	h6.sal.bam	other	33443	33443	0	+	0	0	220	64	0.0
CP008925.1	h6.sal.bam	other	33444	33444	0	+	0	1	220	64	0.0
CP008925.1	h6.sal.bam	other	33445	33445	0	+	0	0	220	64	0.0
CP008925.1	h6.sal.bam	other	33446	33446	0	+	1	2	220	65	1.0
CP008925.1	h6.sal.bam	GAAC	33447	33447	33455	+	1	0	220	65	1.0
CP008925.1	h6.sal.bam	other	33448	33448	0	+	4	1	224	65	4.0
CP008925.1	h6.sal.bam	GAAC	33449	33449	33455	+	0	0	224	66	0.0
CP008925.1	h6.sal.bam	other	33450	33450	0	+	2	1	226	68	2.0
CP008925.1	h6.sal.bam	other	33451	33451	0	+	2	1	227	67	2.0
CP008925.1	h6.sal.bam	other	33452	33452	0	+	2	0	229	66	2.0
CP008925.1	h6.sal.bam	other	33453	33453	0	+	0	1	229	66	0.0
CP008925.1	h6.sal.bam	other	33454	33454	0	+	1	0	230	65	1.0
CP008925.1	h6.sal.bam	other	33455	33455	0	+	0	0	230	67	0.0
CP008925.1	h6.sal.bam	other	33456	33456	0	+	0	0	226	67	0.0
CP008925.1	h6.sal.bam	other	33457	33457	0	+	0	1	225	68	0.0
CP008925.1	h6.sal.bam	other	33458	33458	0	+	1	1	226	68	1.0
CP008925.1	h6.sal.bam	other	33459	33459	0	+	0	0	226	68	0.0
CP008925.1	h6.sal.bam	other	33460	33460	0	+	2	0	227	70	2.0
CP008925.1	h6.sal.bam	other	33461	33461	0	+	2	1	229	71	2.0
CP008925.1	h6.sal.bam	other	33462	33462	0	+	2	0	230	70	2.0
CP008925.1	h6.sal.bam	other	33463	33463	0	+	2	1	231	71	2.0
CP008925.1	h6.sal.bam	GAAC	33464	33464	33455	+	0	0	230	72	0.0
CP008925.1	h6.sal.bam	other	33465	33465	0	+	2	1	231	74	2.0
CP008925.1	h6.sal.bam	GAAC	33466	33466	33455	+	0	1	231	73	0.0
CP008925.1	h6.sal.bam	other	33467	33467	0	+	0	0	230	73	0.0
CP008925.1	h6.sal.bam	other	33468	33468	0	+	0	1	227	74	0.0
CP008925.1	h6.sal.bam	other	33469	33469	0	+	1	0	228	75	1.0
CP008925.1	h6.sal.bam	other	33470	33470	0	+	1	1	229	75	1.0
CP008925.1	h6.sal.bam	other	33471	33471	0	+	1	0	229	74	1.0
CP008925.1	h6.sal.bam	other	33472	33472	0	+	0	0	227	76	0.0
CP008925.1	h6.sal.bam	other	33473	33473	0	+	1	4	226	76	1.0
CP008925.1	h6.sal.bam	other	33474	33474	0	+	1	1	227	72	1.0
CP008925.1	h6.sal.bam	other	33475	33475	0	+	2	3	229	74	2.0
CP008925.1	h6.sal.bam	other	33476	33476	0	+	1	0	228	72	1.0
CP008925.1	h6.sal.bam	other	33477	33477	0	+	1	0	228	72	1.0
CP008925.1	h6.sal.bam	other	33478	33478	0	+	1	0	227	73	1.0
CP008925.1	h6.sal.bam	other	33479	33479	0	+	2	1	229	73	2.0
CP008925.1	h6.sal.bam	other	33480	33480	0	+	2	3	231	74	2.0
CP008925.1	h6.sal.bam	other	33481	33481	0	+	1	0	232	73	1.0
CP008925.1	h6.sal.bam	other	33482	33482	0	+	1	1	233	74	1.0
CP008925.1	h6.sal.bam	other	33483	33483	0	+	1	1	204	76	1.0
CP008925.1	h6.sal.bam	other	33484	33484	0	+	0	0	204	75	0.0
CP008925.1	h6.sal.bam	other	33485	33485	0	+	2	0	205	75	2.0
CP008925.1	h6.sal.bam	other	33486	33486	0	+	0	0	204	76	0.0
CP008925.1	h6.sal.bam	other	33487	33487	0	+	2	1	199	79	2.0
CP008925.1	h6.sal.bam	other	33488	33488	0	+	6	2	205	83	6.0
CP008925.1	h6.sal.bam	other	33489	33489	0	+	0	1	205	81	0.0
CP008925.1	h6.sal.bam	other	33490	33490	0	+	0	0	204	83	0.0
CP008925.1	h6.sal.bam	other	33491	33491	0	+	0	0	204	83	0.0
CP008925.1	h6.sal.bam	other	33492	33492	0	+	0	0	203	85	0.0
CP008925.1	h6.sal.bam	other	33493	33493	0	+	0	0	203	85	0.0
CP008925.1	h6.sal.bam	other	33494	33494	0	+	2	1	203	86	2.0
CP008925.1	h6.sal.bam	other	33495	33495	0	+	0	2	201	85	0.0
CP008925.1	h6.sal.bam	other	33496	33496	0	+	0	0	199	86	0.0
CP008925.1	h6.sal.bam	other	33497	33497	0	+	0	2	195	91	0.0
CP008925.1	h6.sal.bam	other	33498	33498	0	+	1	0	194	90	1.0
CP008925.1	h6.sal.bam	other	33499	33499	0	+	1	2	185	94	1.0
CP008925.1	h6.sal.bam	other	33500	33500	0	+	2	1	71	92	2.0
CP008925.1	h6.sal.bam	other	33501	33501	0	+	2	1	72	94	2.0
CP008925.1	h6.sal.bam	other	33502	33502	0	+	0	1	72	96	0.0
CP008925.1	h6.sal.bam	other	33503	33503	0	+	2	1	73	95	2.0
CP008925.1	h6.sal.bam	other	33504	33504	0	+	0	3	72	102	0.0
CP008925.1	h6.sal.bam	other	33505	33505	0	+	0	0	71	99	0.0
CP008925.1	h6.sal.bam	other	33506	33506	0	+	4	0	74	99	4.0
CP008925.1	h6.sal.bam	other	33507	33507	0	+	0	2	74	99	0.0
CP008925.1	h6.sal.bam	other	33508	33508	0	+	2	2	76	100	2.0
CP008925.1	h6.sal.bam	other	33509	33509	0	+	0	1	75	98	0.0
CP008925.1	h6.sal.bam	other	33510	33510	0	+	1	3	76	97	1.0
CP008925.1	h6.sal.bam	other	33511	33511	0	+	1	0	76	98	1.0
CP008925.1	h6.sal.bam	other	33512	33512	0	+	1	0	76	100	1.0
CP008925.1	h6.sal.bam	other	33513	33513	0	+	1	2	77	102	1.0
CP008925.1	h6.sal.bam	other	33514	33514	0	+	1	1	75	103	1.0
CP008925.1	h6.sal.bam	other	33515	33515	0	+	0	3	75	102	0.0
CP008925.1	h6.sal.bam	other	33516	33516	0	+	2	3	74	99	2.0
CP008925.1	h6.sal.bam	other	33517	33517	0	+	1	0	75	102	1.0
CP008925.1	h6.sal.bam	other	33518	33518	0	+	0	0	75	103	0.0
CP008925.1	h6.sal.bam	other	33519	33519	0	+	1	1	76	103	1.0
CP008925.1	h6.sal.bam	other	33520	33520	0	+	1	1	77	104	1.0
CP008925.1	h6.sal.bam	other	33521	33521	0	+	0	2	76	105	0.0
CP008925.1	h6.sal.bam	other	33522	33522	0	+	2	2	77	103	2.0
CP008925.1	h6.sal.bam	other	33523	33523	0	+	2	0	75	101	2.0
CP008925.1	h6.sal.bam	other	33524	33524	0	+	3	2	78	102	3.0
CP008925.1	h6.sal.bam	other	33525	33525	0	+	0	0	76	100	0.0
CP008925.1	h6.sal.bam	other	33526	33526	0	+	0	0	74	105	0.0
CP008925.1	h6.sal.bam	other	33527	33527	0	+	1	0	73	108	1.0
CP008925.1	h6.sal.bam	other	33528	33528	0	+	0	0	73	108	0.0
CP008925.1	h6.sal.bam	other	33529	33529	0	+	1	2	73	110	1.0
CP008925.1	h6.sal.bam	other	33530	33530	0	+	1	0	74	109	1.0
CP008925.1	h6.sal.bam	other	33531	33531	0	+	1	1	75	109	1.0
CP008925.1	h6.sal.bam	GAAC	33532	33532	33540	+	0	1	74	112	0.0
CP008925.1	h6.sal.bam	other	33533	33533	0	+	4	1	78	111	4.0
CP008925.1	h6.sal.bam	GAAC	33534	33534	33540	+	1	2	79	111	1.0
CP008925.1	h6.sal.bam	other	33535	33535	0	+	3	1	76	111	3.0
CP008925.1	h6.sal.bam	other	33536	33536	0	+	1	1	77	111	1.0
CP008925.1	h6.sal.bam	other	33537	33537	0	+	2	1	79	112	2.0
CP008925.1	h6.sal.bam	other	33538	33538	0	+	1	1	78	112	1.0
CP008925.1	h6.sal.bam	other	33539	33539	0	+	3	2	81	115	3.0
CP008925.1	h6.sal.bam	other	33540	33540	0	+	3	1	82	114	3.0
CP008925.1	h6.sal.bam	other	33541	33541	0	+	1	1	83	113	1.0
CP008925.1	h6.sal.bam	other	33542	33542	0	+	0	1	83	113	0.0
CP008925.1	h6.sal.bam	other	33543	33543	0	+	1	1	84	112	1.0
CP008925.1	h6.sal.bam	other	33544	33544	0	+	3	1	86	112	3.0
CP008925.1	h6.sal.bam	other	33545	33545	0	+	4	1	86	112	4.0
CP008925.1	h6.sal.bam	other	33546	33546	0	+	1	0	87	111	1.0
CP008925.1	h6.sal.bam	other	33547	33547	0	+	0	1	87	112	0.0
CP008925.1	h6.sal.bam	other	33548	33548	0	+	1	0	87	113	1.0
CP008925.1	h6.sal.bam	GAAC	33549	33549	33540	+	1	3	84	116	1.0
CP008925.1	h6.sal.bam	other	33550	33550	0	+	2	1	86	114	2.0
CP008925.1	h6.sal.bam	GAAC	33551	33551	33540	+	0	1	86	113	0.0
CP008925.1	h6.sal.bam	other	33552	33552	0	+	0	0	84	112	0.0
CP008925.1	h6.sal.bam	other	33553	33553	0	+	0	1	84	116	0.0
CP008925.1	h6.sal.bam	other	33554	33554	0	+	3	2	85	117	3.0
CP008925.1	h6.sal.bam	other	33555	33555	0	+	2	2	86	115	2.0
CP008925.1	h6.sal.bam	other	33556	33556	0	+	0	2	84	113	0.0
CP008925.1	h6.sal.bam	other	33557	33557	0	+	2	2	86	111	2.0
CP008925.1	h6.sal.bam	other	33558	33558	0	+	1	0	85	110	1.0
CP008925.1	h6.sal.bam	other	33559	33559	0	+	0	0	85	110	0.0
CP008925.1	h6.sal.bam	other	33560	33560	0	+	0	1	84	112	0.0
CP008925.1	h6.sal.bam	other	33561	33561	0	+	0	4	83	111	0.0
CP008925.1	h6.sal.bam	other	33562	33562	0	+	2	3	84	108	2.0
CP008925.1	h6.sal.bam	other	33563	33563	0	+	2	0	80	109	2.0
CP008925.1	h6.sal.bam	other	33564	33564	0	+	1	2	81	109	1.0
CP008925.1	h6.sal.bam	other	33565	33565	0	+	1	0	82	109	1.0
CP008925.1	h6.sal.bam	GAAC	33566	33566	33574	+	0	2	82	110	0.0
CP008925.1	h6.sal.bam	other	33567	33567	0	+	1	1	83	109	1.0
CP008925.1	h6.sal.bam	GAAC	33568	33568	33574	+	0	0	81	108	0.0
CP008925.1	h6.sal.bam	other	33569	33569	0	+	1	0	82	110	1.0
CP008925.1	h6.sal.bam	other	33570	33570	0	+	0	4	82	110	0.0
CP008925.1	h6.sal.bam	other	33571	33571	0	+	5	4	87	111	5.0
CP008925.1	h6.sal.bam	other	33572	33572	0	+	0	2	86	112	0.0
CP008925.1	h6.sal.bam	other	33573	33573	0	+	0	3	86	110	0.0
CP008925.1	h6.sal.bam	other	33574	33574	0	+	2	3	87	107	2.0
CP008925.1	h6.sal.bam	other	33575	33575	0	+	2	2	86	104	2.0
CP008925.1	h6.sal.bam	other	33576	33576	0	+	1	1	87	106	1.0
CP008925.1	h6.sal.bam	other	33577	33577	0	+	0	5	87	108	0.0
CP008925.1	h6.sal.bam	other	33578	33578	0	+	4	3	89	105	4.0
CP008925.1	h6.sal.bam	other	33579	33579	0	+	1	1	90	104	1.0
CP008925.1	h6.sal.bam	other	33580	33580	0	+	1	0	91	103	1.0
CP008925.1	h6.sal.bam	other	33581	33581	0	+	4	0	89	103	4.0
CP008925.1	h6.sal.bam	other	33582	33582	0	+	2	2	90	105	2.0
CP008925.1	h6.sal.bam	GAAC	33583	33583	33574	+	1	1	91	107	1.0
CP008925.1	h6.sal.bam	other	33584	33584	0	+	1	1	92	106	1.0
CP008925.1	h6.sal.bam	GAAC	33585	33585	33574	+	1	3	92	105	1.0
CP008925.1	h6.sal.bam	other	33586	33586	0	+	1	2	92	108	1.0
CP008925.1	h6.sal.bam	other	33587	33587	0	+	1	2	91	108	1.0
CP008925.1	h6.sal.bam	GTTC	33588	33588	33596	+	1	2	91	106	1.0
CP008925.1	h6.sal.bam	other	33589	33589	0	+	1	0	92	107	1.0
CP008925.1	h6.sal.bam	GTTC	33590	33590	33596	+	0	3	92	107	0.0
CP008925.1	h6.sal.bam	other	33591	33591	0	+	0	3	89	105	0.0
CP008925.1	h6.sal.bam	other	33592	33592	0	+	1	2	90	104	1.0
CP008925.1	h6.sal.bam	other	33593	33593	0	+	1	1	91	104	1.0
CP008925.1	h6.sal.bam	other	33594	33594	0	+	1	0	91	104	1.0
CP008925.1	h6.sal.bam	other	33595	33595	0	+	2	2	93	105	2.0
CP008925.1	h6.sal.bam	other	33596	33596	0	+	3	0	96	106	3.0
CP008925.1	h6.sal.bam	other	33597	33597	0	+	1	1	95	106	1.0
CP008925.1	h6.sal.bam	other	33598	33598	0	+	0	0	92	107	0.0
CP008925.1	h6.sal.bam	other	33599	33599	0	+	0	2	89	111	0.0
CP008925.1	h6.sal.bam	other	33600	33600	0	+	0	3	89	111	0.0
CP008925.1	h6.sal.bam	other	33601	33601	0	+	0	4	89	108	0.0
CP008925.1	h6.sal.bam	other	33602	33602	0	+	2	3	90	104	2.0
CP008925.1	h6.sal.bam	other	33603	33603	0	+	0	1	90	103	0.0
CP008925.1	h6.sal.bam	other	33604	33604	0	+	1	0	90	102	1.0
CP008925.1	h6.sal.bam	GTTC	33605	33605	33596	+	1	3	90	103	1.0
CP008925.1	h6.sal.bam	other	33606	33606	0	+	2	0	91	100	2.0
CP008925.1	h6.sal.bam	GTTC	33607	33607	33596	+	1	1	92	100	1.0
CP008925.1	h6.sal.bam	other	33608	33608	0	+	2	1	85	100	2.0
CP008925.1	h6.sal.bam	other	33609	33609	0	+	1	1	86	100	1.0
CP008925.1	h6.sal.bam	other	33610	33610	0	+	1	0	87	99	1.0
CP008925.1	h6.sal.bam	other	33611	33611	0	+	0	2	86	99	0.0
CP008925.1	h6.sal.bam	GAAC	33612	33612	33620	+	2	1	86	100	2.0
CP008925.1	h6.sal.bam	other	33613	33613	0	+	2	4	87	102	2.0
CP008925.1	h6.sal.bam	GAAC	33614	33614	33620	+	1	1	82	99	1.0
CP008925.1	h6.sal.bam	other	33615	33615	0	+	0	0	82	99	0.0
CP008925.1	h6.sal.bam	other	33616	33616	0	+	0	1	82	102	0.0
CP008925.1	h6.sal.bam	other	33617	33617	0	+	1	0	83	101	1.0
CP008925.1	h6.sal.bam	other	33618	33618	0	+	0	1	82	101	0.0
CP008925.1	h6.sal.bam	other	33619	33619	0	+	3	2	81	101	3.0
CP008925.1	h6.sal.bam	other	33620	33620	0	+	6	2	84	101	6.0
CP008925.1	h6.sal.bam	other	33621	33621	0	+	2	0	86	103	2.0
CP008925.1	h6.sal.bam	other	33622	33622	0	+	0	2	85	108	0.0
CP008925.1	h6.sal.bam	other	33623	33623	0	+	0	3	85	107	0.0
CP008925.1	h6.sal.bam	other	33624	33624	0	+	1	1	83	105	1.0
CP008925.1	h6.sal.bam	other	33625	33625	0	+	1	3	84	105	1.0
CP008925.1	h6.sal.bam	other	33626	33626	0	+	0	0	84	103	0.0
CP008925.1	h6.sal.bam	other	33627	33627	0	+	1	1	85	108	1.0
CP008925.1	h6.sal.bam	other	33628	33628	0	+	2	0	87	107	2.0
CP008925.1	h6.sal.bam	GAAC	33629	33629	33620	+	2	0	86	111	2.0
CP008925.1	h6.sal.bam	other	33630	33630	0	+	3	0	87	111	3.0
CP008925.1	h6.sal.bam	GAAC	33631	33631	33620	+	3	1	90	114	3.0
CP008925.1	h6.sal.bam	other	33632	33632	0	+	2	2	90	115	2.0
CP008925.1	h6.sal.bam	other	33633	33633	0	+	0	0	89	117	0.0
CP008925.1	h6.sal.bam	other	33634	33634	0	+	1	0	90	119	1.0
CP008925.1	h6.sal.bam	other	33635	33635	0	+	2	0	92	119	2.0
CP008925.1	h6.sal.bam	other	33636	33636	0	+	2	4	94	120	2.0
CP008925.1	h6.sal.bam	other	33637	33637	0	+	1	1	93	116	1.0
CP008925.1	h6.sal.bam	other	33638	33638	0	+	1	2	92	115	1.0
CP008925.1	h6.sal.bam	other	33639	33639	0	+	2	0	93	119	2.0
CP008925.1	h6.sal.bam	other	33640	33640	0	+	2	1	94	119	2.0
CP008925.1	h6.sal.bam	other	33641	33641	0	+	0	1	93	119	0.0
CP008925.1	h6.sal.bam	other	33642	33642	0	+	0	0	93	118	0.0
CP008925.1	h6.sal.bam	other	33643	33643	0	+	0	2	93	118	0.0
CP008925.1	h6.sal.bam	other	33644	33644	0	+	2	5	94	118	2.0
CP008925.1	h6.sal.bam	other	33645	33645	0	+	2	4	95	114	2.0
CP008925.1	h6.sal.bam	other	33646	33646	0	+	2	1	92	110	2.0
CP008925.1	h6.sal.bam	other	33647	33647	0	+	1	0	93	112	1.0
CP008925.1	h6.sal.bam	other	33648	33648	0	+	3	0	94	113	3.0
CP008925.1	h6.sal.bam	other	33649	33649	0	+	1	1	95	117	1.0
CP008925.1	h6.sal.bam	other	33650	33650	0	+	1	3	94	117	1.0
CP008925.1	h6.sal.bam	other	33651	33651	0	+	0	3	93	114	0.0
CP008925.1	h6.sal.bam	other	33652	33652	0	+	2	3	95	113	2.0
CP008925.1	h6.sal.bam	other	33653	33653	0	+	1	1	92	110	1.0
CP008925.1	h6.sal.bam	other	33654	33654	0	+	2	0	93	109	2.0
CP008925.1	h6.sal.bam	other	33655	33655	0	+	2	0	94	110	2.0
CP008925.1	h6.sal.bam	other	33656	33656	0	+	3	2	93	110	3.0
CP008925.1	h6.sal.bam	other	33657	33657	0	+	1	5	92	109	1.0
CP008925.1	h6.sal.bam	other	33658	33658	0	+	1	3	90	106	1.0
CP008925.1	h6.sal.bam	other	33659	33659	0	+	1	3	91	104	1.0
CP008925.1	h6.sal.bam	other	33660	33660	0	+	1	0	92	103	1.0
CP008925.1	h6.sal.bam	other	33661	33661	0	+	2	2	93	104	2.0
CP008925.1	h6.sal.bam	other	33662	33662	0	+	1	0	92	104	1.0
CP008925.1	h6.sal.bam	other	33663	33663	0	+	2	3	94	106	2.0
CP008925.1	h6.sal.bam	other	33664	33664	0	+	2	0	95	103	2.0
CP008925.1	h6.sal.bam	other	33665	33665	0	+	0	1	95	104	0.0
CP008925.1	h6.sal.bam	other	33666	33666	0	+	1	2	95	107	1.0
CP008925.1	h6.sal.bam	other	33667	33667	0	+	3	3	98	105	3.0
CP008925.1	h6.sal.bam	other	33668	33668	0	+	4	1	102	102	4.0
CP008925.1	h6.sal.bam	other	33669	33669	0	+	3	1	103	101	3.0
CP008925.1	h6.sal.bam	other	33670	33670	0	+	1	3	100	102	1.0
CP008925.1	h6.sal.bam	other	33671	33671	0	+	1	3	101	100	1.0
CP008925.1	h6.sal.bam	other	33672	33672	0	+	1	2	101	101	1.0
CP008925.1	h6.sal.bam	other	33673	33673	0	+	0	1	101	101	0.0
CP008925.1	h6.sal.bam	other	33674	33674	0	+	1	2	102	100	1.0
CP008925.1	h6.sal.bam	other	33675	33675	0	+	3	0	105	98	3.0
CP008925.1	h6.sal.bam	other	33676	33676	0	+	1	0	105	101	1.0
CP008925.1	h6.sal.bam	other	33677	33677	0	+	0	2	102	102	0.0
CP008925.1	h6.sal.bam	other	33678	33678	0	+	1	0	103	101	1.0
CP008925.1	h6.sal.bam	other	33679	33679	0	+	1	0	104	102	1.0
CP008925.1	h6.sal.bam	other	33680	33680	0	+	2	0	103	102	2.0
CP008925.1	h6.sal.bam	other	33681	33681	0	+	0	0	103	102	0.0
CP008925.1	h6.sal.bam	other	33682	33682	0	+	1	1	104	106	1.0
CP008925.1	h6.sal.bam	other	33683	33683	0	+	4	1	106	105	4.0
CP008925.1	h6.sal.bam	other	33684	33684	0	+	3	0	108	104	3.0
CP008925.1	h6.sal.bam	other	33685	33685	0	+	6	3	113	106	6.0
CP008925.1	h6.sal.bam	other	33686	33686	0	+	1	2	114	104	1.0
CP008925.1	h6.sal.bam	other	33687	33687	0	+	0	2	112	102	0.0
CP008925.1	h6.sal.bam	other	33688	33688	0	+	2	1	111	101	2.0
CP008925.1	h6.sal.bam	other	33689	33689	0	+	0	1	111	100	0.0
CP008925.1	h6.sal.bam	other	33690	33690	0	+	2	3	113	101	2.0
CP008925.1	h6.sal.bam	other	33691	33691	0	+	0	0	113	104	0.0
CP008925.1	h6.sal.bam	other	33692	33692	0	+	0	1	112	104	0.0
CP008925.1	h6.sal.bam	other	33693	33693	0	+	2	2	114	109	2.0
CP008925.1	h6.sal.bam	other	33694	33694	0	+	3	3	108	110	3.0
CP008925.1	h6.sal.bam	other	33695	33695	0	+	1	2	109	109	1.0
CP008925.1	h6.sal.bam	other	33696	33696	0	+	3	4	110	112	3.0
CP008925.1	h6.sal.bam	other	33697	33697	0	+	0	1	110	108	0.0
CP008925.1	h6.sal.bam	other	33698	33698	0	+	2	1	111	107	2.0
CP008925.1	h6.sal.bam	other	33699	33699	0	+	2	1	113	106	2.0
CP008925.1	h6.sal.bam	other	33700	33700	0	+	3	1	114	111	3.0
CP008925.1	h6.sal.bam	other	33701	33701	0	+	1	5	115	111	1.0
CP008925.1	h6.sal.bam	other	33702	33702	0	+	0	1	115	107	0.0
CP008925.1	h6.sal.bam	other	33703	33703	0	+	1	2	114	108	1.0
CP008925.1	h6.sal.bam	other	33704	33704	0	+	1	2	112	107	1.0
CP008925.1	h6.sal.bam	other	33705	33705	0	+	3	3	110	107	3.0
CP008925.1	h6.sal.bam	other	33706	33706	0	+	3	4	113	104	3.0
CP008925.1	h6.sal.bam	other	33707	33707	0	+	3	0	114	102	3.0
CP008925.1	h6.sal.bam	other	33708	33708	0	+	0	2	114	105	0.0
CP008925.1	h6.sal.bam	other	33709	33709	0	+	1	1	114	104	1.0
CP008925.1	h6.sal.bam	other	33710	33710	0	+	0	2	112	107	0.0
CP008925.1	h6.sal.bam	other	33711	33711	0	+	1	0	111	105	1.0
CP008925.1	h6.sal.bam	other	33712	33712	0	+	0	2	109	111	0.0
CP008925.1	h6.sal.bam	other	33713	33713	0	+	0	2	104	110	0.0
CP008925.1	h6.sal.bam	other	33714	33714	0	+	0	0	104	112	0.0
CP008925.1	h6.sal.bam	other	33715	33715	0	+	0	1	104	112	0.0
CP008925.1	h6.sal.bam	other	33716	33716	0	+	3	0	107	113	3.0
CP008925.1	h6.sal.bam	other	33717	33717	0	+	3	1	110	114	3.0
CP008925.1	h6.sal.bam	other	33718	33718	0	+	1	1	109	116	1.0
CP008925.1	h6.sal.bam	other	33719	33719	0	+	1	1	110	115	1.0
CP008925.1	h6.sal.bam	other	33720	33720	0	+	1	1	109	114	1.0
CP008925.1	h6.sal.bam	other	33721	33721	0	+	1	2	109	114	1.0
CP008925.1	h6.sal.bam	other	33722	33722	0	+	1	1	106	112	1.0
CP008925.1	h6.sal.bam	other	33723	33723	0	+	2	4	108	111	2.0
CP008925.1	h6.sal.bam	other	33724	33724	0	+	2	1	109	107	2.0
CP008925.1	h6.sal.bam	other	33725	33725	0	+	0	2	108	111	0.0
CP008925.1	h6.sal.bam	other	33726	33726	0	+	0	2	106	112	0.0
CP008925.1	h6.sal.bam	other	33727	33727	0	+	2	0	106	110	2.0
CP008925.1	h6.sal.bam	other	33728	33728	0	+	0	0	105	110	0.0
CP008925.1	h6.sal.bam	other	33729	33729	0	+	2	0	106	110	2.0
CP008925.1	h6.sal.bam	other	33730	33730	0	+	1	1	105	110	1.0
CP008925.1	h6.sal.bam	other	33731	33731	0	+	2	2	104	110	2.0
CP008925.1	h6.sal.bam	other	33732	33732	0	+	1	0	104	112	1.0
CP008925.1	h6.sal.bam	other	33733	33733	0	+	0	1	103	114	0.0
CP008925.1	h6.sal.bam	other	33734	33734	0	+	1	2	100	113	1.0
CP008925.1	h6.sal.bam	other	33735	33735	0	+	1	1	101	114	1.0
CP008925.1	h6.sal.bam	other	33736	33736	0	+	0	2	100	116	0.0
CP008925.1	h6.sal.bam	other	33737	33737	0	+	4	1	101	118	4.0
CP008925.1	h6.sal.bam	other	33738	33738	0	+	1	0	100	117	1.0
CP008925.1	h6.sal.bam	other	33739	33739	0	+	0	1	100	118	0.0
CP008925.1	h6.sal.bam	other	33740	33740	0	+	1	4	101	120	1.0
CP008925.1	h6.sal.bam	other	33741	33741	0	+	3	0	103	116	3.0
CP008925.1	h6.sal.bam	other	33742	33742	0	+	1	0	101	116	1.0
CP008925.1	h6.sal.bam	other	33743	33743	0	+	1	0	96	123	1.0
CP008925.1	h6.sal.bam	other	33744	33744	0	+	0	3	96	123	0.0
CP008925.1	h6.sal.bam	other	33745	33745	0	+	0	1	95	126	0.0
CP008925.1	h6.sal.bam	other	33746	33746	0	+	3	4	97	127	3.0
CP008925.1	h6.sal.bam	other	33747	33747	0	+	3	2	99	123	3.0
CP008925.1	h6.sal.bam	other	33748	33748	0	+	1	0	100	122	1.0
CP008925.1	h6.sal.bam	other	33749	33749	0	+	1	0	99	125	1.0
CP008925.1	h6.sal.bam	other	33750	33750	0	+	2	2	98	128	2.0
CP008925.1	h6.sal.bam	other	33751	33751	0	+	2	2	100	128	2.0
CP008925.1	h6.sal.bam	other	33752	33752	0	+	0	0	100	126	0.0
CP008925.1	h6.sal.bam	other	33753	33753	0	+	2	1	100	126	2.0
CP008925.1	h6.sal.bam	other	33754	33754	0	+	1	0	100	129	1.0
CP008925.1	h6.sal.bam	other	33755	33755	0	+	1	3	101	131	1.0
CP008925.1	h6.sal.bam	other	33756	33756	0	+	0	1	100	129	0.0
CP008925.1	h6.sal.bam	other	33757	33757	0	+	1	0	96	129	1.0
CP008925.1	h6.sal.bam	other	33758	33758	0	+	2	1	98	130	2.0
CP008925.1	h6.sal.bam	other	33759	33759	0	+	1	0	87	130	1.0
CP008925.1	h6.sal.bam	other	33760	33760	0	+	2	3	89	132	2.0
CP008925.1	h6.sal.bam	other	33761	33761	0	+	1	0	90	129	1.0
CP008925.1	h6.sal.bam	other	33762	33762	0	+	0	1	90	129	0.0
CP008925.1	h6.sal.bam	other	33763	33763	0	+	2	1	92	129	2.0
CP008925.1	h6.sal.bam	other	33764	33764	0	+	2	1	94	128	2.0
CP008925.1	h6.sal.bam	other	33765	33765	0	+	1	6	93	130	1.0
CP008925.1	h6.sal.bam	other	33766	33766	0	+	2	3	93	124	2.0
CP008925.1	h6.sal.bam	other	33767	33767	0	+	2	3	95	121	2.0
CP008925.1	h6.sal.bam	other	33768	33768	0	+	0	3	94	121	0.0
CP008925.1	h6.sal.bam	other	33769	33769	0	+	1	2	92	119	1.0
CP008925.1	h6.sal.bam	other	33770	33770	0	+	5	3	96	120	5.0
CP008925.1	h6.sal.bam	other	33771	33771	0	+	1	0	93	118	1.0
CP008925.1	h6.sal.bam	other	33772	33772	0	+	2	0	95	118	2.0
CP008925.1	h6.sal.bam	other	33773	33773	0	+	2	2	96	118	2.0
CP008925.1	h6.sal.bam	other	33774	33774	0	+	1	4	93	119	1.0
CP008925.1	h6.sal.bam	other	33775	33775	0	+	3	1	94	117	3.0
CP008925.1	h6.sal.bam	other	33776	33776	0	+	0	1	94	117	0.0
CP008925.1	h6.sal.bam	other	33777	33777	0	+	1	2	95	116	1.0
CP008925.1	h6.sal.bam	other	33778	33778	0	+	4	1	98	115	4.0
CP008925.1	h6.sal.bam	other	33779	33779	0	+	2	2	100	114	2.0
CP008925.1	h6.sal.bam	other	33780	33780	0	+	1	2	96	116	1.0
CP008925.1	h6.sal.bam	other	33781	33781	0	+	0	3	96	115	0.0
CP008925.1	h6.sal.bam	other	33782	33782	0	+	1	1	94	112	1.0
CP008925.1	h6.sal.bam	other	33783	33783	0	+	2	4	96	112	2.0
CP008925.1	h6.sal.bam	other	33784	33784	0	+	3	0	98	111	3.0
CP008925.1	h6.sal.bam	other	33785	33785	0	+	1	3	98	113	1.0
CP008925.1	h6.sal.bam	other	33786	33786	0	+	0	3	98	110	0.0
CP008925.1	h6.sal.bam	other	33787	33787	0	+	0	1	98	108	0.0
CP008925.1	h6.sal.bam	other	33788	33788	0	+	3	5	101	107	3.0
CP008925.1	h6.sal.bam	other	33789	33789	0	+	2	0	103	103	2.0
CP008925.1	h6.sal.bam	other	33790	33790	0	+	4	1	104	105	4.0
CP008925.1	h6.sal.bam	other	33791	33791	0	+	1	1	102	106	1.0
CP008925.1	h6.sal.bam	other	33792	33792	0	+	2	3	104	105	2.0
CP008925.1	h6.sal.bam	other	33793	33793	0	+	1	0	104	104	1.0
CP008925.1	h6.sal.bam	other	33794	33794	0	+	2	1	105	107	2.0
CP008925.1	h6.sal.bam	other	33795	33795	0	+	1	0	105	107	1.0
CP008925.1	h6.sal.bam	other	33796	33796	0	+	0	0	104	107	0.0
CP008925.1	h6.sal.bam	other	33797	33797	0	+	3	3	106	107	3.0
CP008925.1	h6.sal.bam	other	33798	33798	0	+	0	2	104	111	0.0
CP008925.1	h6.sal.bam	other	33799	33799	0	+	0	1	102	110	0.0
CP008925.1	h6.sal.bam	other	33800	33800	0	+	0	2	102	109	0.0
CP008925.1	h6.sal.bam	other	33801	33801	0	+	0	0	102	112	0.0
CP008925.1	h6.sal.bam	GTTC	33802	33802	33810	+	2	0	102	112	2.0
CP008925.1	h6.sal.bam	other	33803	33803	0	+	4	0	106	112	4.0
CP008925.1	h6.sal.bam	GTTC	33804	33804	33810	+	0	1	103	116	0.0
CP008925.1	h6.sal.bam	other	33805	33805	0	+	1	3	104	119	1.0
CP008925.1	h6.sal.bam	other	33806	33806	0	+	1	1	102	117	1.0
CP008925.1	h6.sal.bam	other	33807	33807	0	+	3	2	105	118	3.0
CP008925.1	h6.sal.bam	other	33808	33808	0	+	0	0	105	116	0.0
CP008925.1	h6.sal.bam	other	33809	33809	0	+	3	4	106	116	2.0
CP008925.1	h6.sal.bam	other	33810	33810	0	+	1	2	107	115	0.6666666666666666
CP008925.1	h6.sal.bam	other	33811	33811	0	+	1	4	108	113	0.5
CP008925.1	h6.sal.bam	other	33812	33812	0	+	3	0	107	109	1.5
CP008925.1	h6.sal.bam	other	33813	33813	0	+	4	1	110	112	2.0
CP008925.1	h6.sal.bam	other	33814	33814	0	+	2	3	112	111	1.0
CP008925.1	h6.sal.bam	other	33815	33815	0	+	5	0	111	108	2.5
CP008925.1	h6.sal.bam	other	33816	33816	0	+	2	4	113	109	1.0
CP008925.1	h6.sal.bam	other	33817	33817	0	+	2	3	115	105	1.0
CP008925.1	h6.sal.bam	other	33818	33818	0	+	3	5	118	113	1.5
CP008925.1	h6.sal.bam	GTTC	33819	33819	33810	+	0	3	118	111	0.0
CP008925.1	h6.sal.bam	other	33820	33820	0	+	2	2	120	110	1.3333333333333333
CP008925.1	h6.sal.bam	GTTC	33821	33821	33810	+	2	0	116	108	1.3333333333333333
CP008925.1	h6.sal.bam	other	33822	33822	0	+	1	2	117	111	0.6666666666666666
CP008925.1	h6.sal.bam	other	33823	33823	0	+	1	2	117	110	1.0
CP008925.1	h6.sal.bam	other	33824	33824	0	+	2	3	118	109	1.3333333333333333
CP008925.1	h6.sal.bam	other	33825	33825	0	+	5	2	121	111	5.0
CP008925.1	h6.sal.bam	other	33826	33826	0	+	1	0	118	109	1.0
CP008925.1	h6.sal.bam	other	33827	33827	0	+	3	0	121	109	3.0
CP008925.1	h6.sal.bam	other	33828	33828	0	+	0	4	119	111	0.0
```
