## Supplementary tables for "Modification-Dependent Restriction Endonuclease-based sequencing method (EcoWI-seq) maps the genome-wide landscape of phosphorothioate modification at base resolution": Supplementary Table S1-SenC87.modification (part 3 of 292)

```
CP008925.1	h6.sal.bam	other	33829	33829	0	+	1	2	118	108	1.0
CP008925.1	h6.sal.bam	other	33830	33830	0	+	0	1	118	106	0.0
CP008925.1	h6.sal.bam	other	33831	33831	0	+	2	1	120	108	2.0
CP008925.1	h6.sal.bam	other	33832	33832	0	+	3	1	120	109	3.0
CP008925.1	h6.sal.bam	other	33833	33833	0	+	0	1	120	108	0.0
CP008925.1	h6.sal.bam	other	33834	33834	0	+	2	2	120	108	2.0
CP008925.1	h6.sal.bam	other	33835	33835	0	+	3	0	122	115	3.0
CP008925.1	h6.sal.bam	other	33836	33836	0	+	0	0	121	116	0.0
CP008925.1	h6.sal.bam	other	33837	33837	0	+	0	1	121	118	0.0
CP008925.1	h6.sal.bam	other	33838	33838	0	+	5	0	124	119	5.0
CP008925.1	h6.sal.bam	other	33839	33839	0	+	2	1	124	120	2.0
CP008925.1	h6.sal.bam	other	33840	33840	0	+	1	0	120	120	1.0
CP008925.1	h6.sal.bam	other	33841	33841	0	+	1	1	120	121	1.0
CP008925.1	h6.sal.bam	other	33842	33842	0	+	2	2	122	121	2.0
CP008925.1	h6.sal.bam	other	33843	33843	0	+	2	1	118	119	2.0
CP008925.1	h6.sal.bam	other	33844	33844	0	+	1	3	119	123	1.0
CP008925.1	h6.sal.bam	other	33845	33845	0	+	0	1	119	124	0.0
CP008925.1	h6.sal.bam	other	33846	33846	0	+	0	1	118	123	0.0
CP008925.1	h6.sal.bam	other	33847	33847	0	+	1	0	117	123	1.0
CP008925.1	h6.sal.bam	other	33848	33848	0	+	4	3	119	127	4.0
CP008925.1	h6.sal.bam	other	33849	33849	0	+	1	2	119	127	1.0
CP008925.1	h6.sal.bam	other	33850	33850	0	+	1	1	117	126	1.0
CP008925.1	h6.sal.bam	other	33851	33851	0	+	0	0	117	126	0.0
CP008925.1	h6.sal.bam	other	33852	33852	0	+	3	1	119	128	3.0
CP008925.1	h6.sal.bam	other	33853	33853	0	+	4	3	120	127	4.0
CP008925.1	h6.sal.bam	other	33854	33854	0	+	2	1	120	124	2.0
CP008925.1	h6.sal.bam	other	33855	33855	0	+	1	1	120	125	1.0
CP008925.1	h6.sal.bam	other	33856	33856	0	+	4	0	124	127	4.0
CP008925.1	h6.sal.bam	other	33857	33857	0	+	1	1	124	127	1.0
CP008925.1	h6.sal.bam	other	33858	33858	0	+	3	3	121	127	2.0
CP008925.1	h6.sal.bam	other	33859	33859	0	+	3	2	124	125	2.0
CP008925.1	h6.sal.bam	other	33860	33860	0	+	3	0	127	123	1.5
CP008925.1	h6.sal.bam	other	33861	33861	0	+	5	1	132	126	2.5
CP008925.1	h6.sal.bam	other	33862	33862	0	+	4	0	135	127	2.6666666666666665
CP008925.1	h6.sal.bam	other	33863	33863	0	+	2	0	134	129	2.0
CP008925.1	h6.sal.bam	other	33864	33864	0	+	2	2	136	129	2.0
CP008925.1	h6.sal.bam	other	33865	33865	0	+	1	2	133	130	1.0
CP008925.1	h6.sal.bam	other	33866	33866	0	+	3	2	135	130	3.0
CP008925.1	h6.sal.bam	other	33867	33867	0	+	1	0	134	128	1.0
CP008925.1	h6.sal.bam	other	33868	33868	0	+	1	4	134	130	1.0
CP008925.1	h6.sal.bam	other	33869	33869	0	+	0	1	131	131	0.0
CP008925.1	h6.sal.bam	other	33870	33870	0	+	0	4	131	132	0.0
CP008925.1	h6.sal.bam	other	33871	33871	0	+	1	0	128	128	1.0
CP008925.1	h6.sal.bam	other	33872	33872	0	+	2	4	130	128	2.0
CP008925.1	h6.sal.bam	other	33873	33873	0	+	0	1	130	124	0.0
CP008925.1	h6.sal.bam	other	33874	33874	0	+	2	5	132	132	2.0
CP008925.1	h6.sal.bam	other	33875	33875	0	+	0	0	131	130	0.0
CP008925.1	h6.sal.bam	other	33876	33876	0	+	1	3	132	130	1.0
CP008925.1	h6.sal.bam	other	33877	33877	0	+	0	1	131	130	0.0
CP008925.1	h6.sal.bam	other	33878	33878	0	+	0	0	127	129	0.0
CP008925.1	h6.sal.bam	other	33879	33879	0	+	1	3	128	130	1.0
CP008925.1	h6.sal.bam	other	33880	33880	0	+	1	1	128	132	1.0
CP008925.1	h6.sal.bam	other	33881	33881	0	+	2	2	129	133	2.0
CP008925.1	h6.sal.bam	other	33882	33882	0	+	2	1	129	132	2.0
CP008925.1	h6.sal.bam	other	33883	33883	0	+	3	1	132	133	3.0
CP008925.1	h6.sal.bam	other	33884	33884	0	+	0	1	129	132	0.0
CP008925.1	h6.sal.bam	other	33885	33885	0	+	1	0	129	135	1.0
CP008925.1	h6.sal.bam	other	33886	33886	0	+	1	1	128	135	1.0
CP008925.1	h6.sal.bam	other	33887	33887	0	+	2	3	127	137	2.0
CP008925.1	h6.sal.bam	other	33888	33888	0	+	0	0	123	135	0.0
CP008925.1	h6.sal.bam	other	33889	33889	0	+	1	1	121	135	1.0
CP008925.1	h6.sal.bam	other	33890	33890	0	+	0	1	117	134	0.0
CP008925.1	h6.sal.bam	other	33891	33891	0	+	1	3	116	136	1.0
CP008925.1	h6.sal.bam	other	33892	33892	0	+	2	7	117	133	2.0
CP008925.1	h6.sal.bam	other	33893	33893	0	+	0	5	114	136	0.0
CP008925.1	h6.sal.bam	other	33894	33894	0	+	0	2	114	131	0.0
CP008925.1	h6.sal.bam	other	33895	33895	0	+	1	0	113	131	1.0
CP008925.1	h6.sal.bam	other	33896	33896	0	+	3	2	114	132	3.0
CP008925.1	h6.sal.bam	other	33897	33897	0	+	4	1	117	130	4.0
CP008925.1	h6.sal.bam	other	33898	33898	0	+	0	3	114	135	0.0
CP008925.1	h6.sal.bam	other	33899	33899	0	+	0	2	109	132	0.0
CP008925.1	h6.sal.bam	other	33900	33900	0	+	2	0	111	132	2.0
CP008925.1	h6.sal.bam	other	33901	33901	0	+	2	0	112	134	2.0
CP008925.1	h6.sal.bam	other	33902	33902	0	+	0	2	110	134	0.0
CP008925.1	h6.sal.bam	other	33903	33903	0	+	3	2	111	132	3.0
CP008925.1	h6.sal.bam	other	33904	33904	0	+	2	2	113	135	2.0
CP008925.1	h6.sal.bam	other	33905	33905	0	+	0	2	112	133	0.0
CP008925.1	h6.sal.bam	other	33906	33906	0	+	3	0	113	134	3.0
CP008925.1	h6.sal.bam	other	33907	33907	0	+	3	1	111	134	3.0
CP008925.1	h6.sal.bam	other	33908	33908	0	+	4	3	114	133	4.0
CP008925.1	h6.sal.bam	other	33909	33909	0	+	2	7	115	133	2.0
CP008925.1	h6.sal.bam	other	33910	33910	0	+	5	1	120	130	5.0
CP008925.1	h6.sal.bam	other	33911	33911	0	+	0	1	119	129	0.0
CP008925.1	h6.sal.bam	other	33912	33912	0	+	0	2	119	129	0.0
CP008925.1	h6.sal.bam	other	33913	33913	0	+	0	1	114	127	0.0
CP008925.1	h6.sal.bam	other	33914	33914	0	+	1	1	113	126	1.0
CP008925.1	h6.sal.bam	other	33915	33915	0	+	1	1	112	125	1.0
CP008925.1	h6.sal.bam	other	33916	33916	0	+	0	1	110	125	0.0
CP008925.1	h6.sal.bam	other	33917	33917	0	+	0	1	108	127	0.0
CP008925.1	h6.sal.bam	other	33918	33918	0	+	3	5	110	126	3.0
CP008925.1	h6.sal.bam	other	33919	33919	0	+	1	3	109	122	1.0
CP008925.1	h6.sal.bam	other	33920	33920	0	+	1	0	110	121	1.0
CP008925.1	h6.sal.bam	other	33921	33921	0	+	0	4	110	121	0.0
CP008925.1	h6.sal.bam	other	33922	33922	0	+	2	2	112	120	2.0
CP008925.1	h6.sal.bam	other	33923	33923	0	+	1	0	111	118	1.0
CP008925.1	h6.sal.bam	other	33924	33924	0	+	1	1	111	118	1.0
CP008925.1	h6.sal.bam	other	33925	33925	0	+	2	1	110	119	2.0
CP008925.1	h6.sal.bam	other	33926	33926	0	+	2	2	112	118	2.0
CP008925.1	h6.sal.bam	other	33927	33927	0	+	2	1	108	119	2.0
CP008925.1	h6.sal.bam	other	33928	33928	0	+	1	1	105	118	1.0
CP008925.1	h6.sal.bam	other	33929	33929	0	+	1	1	106	117	1.0
CP008925.1	h6.sal.bam	other	33930	33930	0	+	1	2	107	116	1.0
CP008925.1	h6.sal.bam	other	33931	33931	0	+	0	0	106	114	0.0
CP008925.1	h6.sal.bam	other	33932	33932	0	+	0	2	105	119	0.0
CP008925.1	h6.sal.bam	other	33933	33933	0	+	1	0	103	118	1.0
CP008925.1	h6.sal.bam	other	33934	33934	0	+	0	3	100	118	0.0
CP008925.1	h6.sal.bam	other	33935	33935	0	+	3	2	98	118	3.0
CP008925.1	h6.sal.bam	other	33936	33936	0	+	2	1	96	125	2.0
CP008925.1	h6.sal.bam	other	33937	33937	0	+	0	3	93	125	0.0
CP008925.1	h6.sal.bam	other	33938	33938	0	+	1	1	91	124	1.0
CP008925.1	h6.sal.bam	other	33939	33939	0	+	2	1	92	123	2.0
CP008925.1	h6.sal.bam	other	33940	33940	0	+	0	2	90	122	0.0
CP008925.1	h6.sal.bam	other	33941	33941	0	+	1	2	88	120	1.0
CP008925.1	h6.sal.bam	other	33942	33942	0	+	0	0	87	118	0.0
CP008925.1	h6.sal.bam	other	33943	33943	0	+	1	6	87	118	1.0
CP008925.1	h6.sal.bam	other	33944	33944	0	+	3	2	90	115	3.0
CP008925.1	h6.sal.bam	other	33945	33945	0	+	0	0	90	113	0.0
CP008925.1	h6.sal.bam	other	33946	33946	0	+	4	7	94	113	4.0
CP008925.1	h6.sal.bam	other	33947	33947	0	+	0	2	92	106	0.0
CP008925.1	h6.sal.bam	other	33948	33948	0	+	0	0	92	107	0.0
CP008925.1	h6.sal.bam	other	33949	33949	0	+	1	3	91	108	1.0
CP008925.1	h6.sal.bam	other	33950	33950	0	+	2	0	92	106	2.0
CP008925.1	h6.sal.bam	other	33951	33951	0	+	3	3	95	107	3.0
CP008925.1	h6.sal.bam	other	33952	33952	0	+	1	1	96	104	1.0
CP008925.1	h6.sal.bam	other	33953	33953	0	+	1	0	96	107	1.0
CP008925.1	h6.sal.bam	other	33954	33954	0	+	3	4	99	107	3.0
CP008925.1	h6.sal.bam	other	33955	33955	0	+	2	1	100	103	2.0
CP008925.1	h6.sal.bam	other	33956	33956	0	+	1	1	99	102	1.0
CP008925.1	h6.sal.bam	other	33957	33957	0	+	2	2	98	103	2.0
CP008925.1	h6.sal.bam	other	33958	33958	0	+	2	3	97	105	2.0
CP008925.1	h6.sal.bam	other	33959	33959	0	+	1	1	97	103	1.0
CP008925.1	h6.sal.bam	other	33960	33960	0	+	2	3	99	104	2.0
CP008925.1	h6.sal.bam	other	33961	33961	0	+	4	1	102	101	4.0
CP008925.1	h6.sal.bam	other	33962	33962	0	+	2	2	102	100	2.0
CP008925.1	h6.sal.bam	other	33963	33963	0	+	0	1	101	107	0.0
CP008925.1	h6.sal.bam	other	33964	33964	0	+	2	1	102	106	2.0
CP008925.1	h6.sal.bam	other	33965	33965	0	+	0	4	102	105	0.0
CP008925.1	h6.sal.bam	other	33966	33966	0	+	0	3	102	103	0.0
CP008925.1	h6.sal.bam	other	33967	33967	0	+	1	2	101	101	1.0
CP008925.1	h6.sal.bam	other	33968	33968	0	+	2	0	103	102	2.0
CP008925.1	h6.sal.bam	other	33969	33969	0	+	3	2	106	103	3.0
CP008925.1	h6.sal.bam	other	33970	33970	0	+	3	1	107	102	3.0
CP008925.1	h6.sal.bam	other	33971	33971	0	+	0	2	101	101	0.0
CP008925.1	h6.sal.bam	other	33972	33972	0	+	2	4	103	99	2.0
CP008925.1	h6.sal.bam	other	33973	33973	0	+	0	0	102	96	0.0
CP008925.1	h6.sal.bam	other	33974	33974	0	+	1	2	103	97	1.0
CP008925.1	h6.sal.bam	other	33975	33975	0	+	1	2	101	95	1.0
CP008925.1	h6.sal.bam	other	33976	33976	0	+	0	0	101	95	0.0
CP008925.1	h6.sal.bam	other	33977	33977	0	+	2	1	100	96	2.0
CP008925.1	h6.sal.bam	other	33978	33978	0	+	0	4	100	95	0.0
CP008925.1	h6.sal.bam	other	33979	33979	0	+	2	2	100	95	2.0
CP008925.1	h6.sal.bam	other	33980	33980	0	+	1	1	98	95	1.0
CP008925.1	h6.sal.bam	other	33981	33981	0	+	0	0	97	95	0.0
CP008925.1	h6.sal.bam	other	33982	33982	0	+	1	0	94	98	1.0
CP008925.1	h6.sal.bam	other	33983	33983	0	+	3	3	95	99	3.0
CP008925.1	h6.sal.bam	other	33984	33984	0	+	0	4	93	98	0.0
CP008925.1	h6.sal.bam	other	33985	33985	0	+	1	0	89	98	1.0
CP008925.1	h6.sal.bam	other	33986	33986	0	+	0	1	89	98	0.0
CP008925.1	h6.sal.bam	other	33987	33987	0	+	3	1	92	97	3.0
CP008925.1	h6.sal.bam	other	33988	33988	0	+	2	0	93	106	2.0
CP008925.1	h6.sal.bam	other	33989	33989	0	+	1	0	94	106	1.0
CP008925.1	h6.sal.bam	other	33990	33990	0	+	0	2	93	106	0.0
CP008925.1	h6.sal.bam	other	33991	33991	0	+	0	1	92	108	0.0
CP008925.1	h6.sal.bam	other	33992	33992	0	+	0	0	92	108	0.0
CP008925.1	h6.sal.bam	other	33993	33993	0	+	3	1	92	111	3.0
CP008925.1	h6.sal.bam	other	33994	33994	0	+	1	3	93	113	1.0
CP008925.1	h6.sal.bam	other	33995	33995	0	+	1	0	93	111	1.0
CP008925.1	h6.sal.bam	other	33996	33996	0	+	3	3	96	113	3.0
CP008925.1	h6.sal.bam	other	33997	33997	0	+	2	0	95	111	2.0
CP008925.1	h6.sal.bam	other	33998	33998	0	+	1	0	95	112	1.0
CP008925.1	h6.sal.bam	other	33999	33999	0	+	2	1	97	112	2.0
CP008925.1	h6.sal.bam	other	34000	34000	0	+	0	2	96	115	0.0
CP008925.1	h6.sal.bam	other	34001	34001	0	+	2	1	90	113	2.0
CP008925.1	h6.sal.bam	other	34002	34002	0	+	1	0	91	115	1.0
CP008925.1	h6.sal.bam	other	34003	34003	0	+	0	0	91	119	0.0
CP008925.1	h6.sal.bam	other	34004	34004	0	+	3	5	94	119	3.0
CP008925.1	h6.sal.bam	other	34005	34005	0	+	2	1	96	116	2.0
CP008925.1	h6.sal.bam	other	34006	34006	0	+	3	1	99	115	3.0
CP008925.1	h6.sal.bam	other	34007	34007	0	+	2	0	101	114	2.0
CP008925.1	h6.sal.bam	other	34008	34008	0	+	1	2	101	121	1.0
CP008925.1	h6.sal.bam	other	34009	34009	0	+	0	1	99	119	0.0
CP008925.1	h6.sal.bam	other	34010	34010	0	+	0	9	99	119	0.0
CP008925.1	h6.sal.bam	other	34011	34011	0	+	1	2	98	111	1.0
CP008925.1	h6.sal.bam	other	34012	34012	0	+	3	1	101	109	3.0
CP008925.1	h6.sal.bam	other	34013	34013	0	+	1	0	99	109	1.0
CP008925.1	h6.sal.bam	other	34014	34014	0	+	0	0	99	111	0.0
CP008925.1	h6.sal.bam	other	34015	34015	0	+	2	0	100	112	2.0
CP008925.1	h6.sal.bam	other	34016	34016	0	+	0	1	100	112	0.0
CP008925.1	h6.sal.bam	other	34017	34017	0	+	3	0	103	122	3.0
CP008925.1	h6.sal.bam	other	34018	34018	0	+	2	2	104	123	2.0
CP008925.1	h6.sal.bam	other	34019	34019	0	+	0	0	100	124	0.0
CP008925.1	h6.sal.bam	other	34020	34020	0	+	1	0	100	124	1.0
CP008925.1	h6.sal.bam	other	34021	34021	0	+	0	0	98	124	0.0
CP008925.1	h6.sal.bam	other	34022	34022	0	+	0	3	98	124	0.0
CP008925.1	h6.sal.bam	other	34023	34023	0	+	1	1	98	124	1.0
CP008925.1	h6.sal.bam	other	34024	34024	0	+	5	1	101	129	5.0
CP008925.1	h6.sal.bam	other	34025	34025	0	+	2	1	102	130	2.0
CP008925.1	h6.sal.bam	other	34026	34026	0	+	2	4	101	134	2.0
CP008925.1	h6.sal.bam	other	34027	34027	0	+	1	0	99	131	1.0
CP008925.1	h6.sal.bam	other	34028	34028	0	+	0	0	99	131	0.0
CP008925.1	h6.sal.bam	other	34029	34029	0	+	0	1	95	132	0.0
CP008925.1	h6.sal.bam	other	34030	34030	0	+	4	1	98	134	4.0
CP008925.1	h6.sal.bam	other	34031	34031	0	+	2	0	98	134	1.3333333333333333
CP008925.1	h6.sal.bam	other	34032	34032	0	+	4	4	101	137	2.0
CP008925.1	h6.sal.bam	other	34033	34033	0	+	1	1	100	133	0.5
CP008925.1	h6.sal.bam	other	34034	34034	0	+	1	2	99	132	0.5
CP008925.1	h6.sal.bam	other	34035	34035	0	+	0	4	97	134	0.0
CP008925.1	h6.sal.bam	other	34036	34036	0	+	3	6	97	131	1.5
CP008925.1	h6.sal.bam	other	34037	34037	0	+	0	0	95	127	0.0
CP008925.1	h6.sal.bam	other	34038	34038	0	+	3	1	98	129	1.5
CP008925.1	h6.sal.bam	other	34039	34039	0	+	2	1	99	129	1.0
CP008925.1	h6.sal.bam	other	34040	34040	0	+	1	0	100	129	0.5
CP008925.1	h6.sal.bam	other	34041	34041	0	+	3	0	103	129	1.5
CP008925.1	h6.sal.bam	other	34042	34042	0	+	2	3	103	132	1.0
CP008925.1	h6.sal.bam	other	34043	34043	0	+	5	1	108	130	2.5
CP008925.1	h6.sal.bam	other	34044	34044	0	+	2	1	107	131	1.0
CP008925.1	h6.sal.bam	other	34045	34045	0	+	0	0	104	132	0.0
CP008925.1	h6.sal.bam	other	34046	34046	0	+	1	0	103	134	0.5
CP008925.1	h6.sal.bam	other	34047	34047	0	+	1	1	103	137	0.5
CP008925.1	h6.sal.bam	other	34048	34048	0	+	0	2	101	137	0.0
CP008925.1	h6.sal.bam	other	34049	34049	0	+	0	0	101	138	0.0
CP008925.1	h6.sal.bam	other	34050	34050	0	+	0	0	101	138	0.0
CP008925.1	h6.sal.bam	other	34051	34051	0	+	2	1	103	138	1.0
CP008925.1	h6.sal.bam	other	34052	34052	0	+	0	2	101	138	0.0
CP008925.1	h6.sal.bam	other	34053	34053	0	+	1	2	102	138	0.5
CP008925.1	h6.sal.bam	other	34054	34054	0	+	0	2	100	138	0.0
CP008925.1	h6.sal.bam	other	34055	34055	0	+	4	1	102	137	2.0
CP008925.1	h6.sal.bam	other	34056	34056	0	+	3	3	105	138	1.5
CP008925.1	h6.sal.bam	other	34057	34057	0	+	3	1	108	135	1.5
CP008925.1	h6.sal.bam	other	34058	34058	0	+	2	2	107	137	1.0
CP008925.1	h6.sal.bam	other	34059	34059	0	+	0	4	107	135	0.0
CP008925.1	h6.sal.bam	GTTC	34060	34060	34068	+	1	5	107	135	0.5
CP008925.1	h6.sal.bam	other	34061	34061	0	+	2	4	108	133	1.0
CP008925.1	h6.sal.bam	GTTC	34062	34062	34068	+	4	1	110	130	2.0
CP008925.1	h6.sal.bam	other	34063	34063	0	+	1	0	108	131	0.5
CP008925.1	h6.sal.bam	other	34064	34064	0	+	3	2	111	133	1.5
CP008925.1	h6.sal.bam	other	34065	34065	0	+	2	2	113	133	1.0
CP008925.1	h6.sal.bam	other	34066	34066	0	+	3	1	116	134	1.5
CP008925.1	h6.sal.bam	other	34067	34067	0	+	2	3	118	136	1.0
CP008925.1	h6.sal.bam	other	34068	34068	0	+	2	3	117	134	1.3333333333333333
CP008925.1	h6.sal.bam	other	34069	34069	0	+	3	1	119	131	2.0
CP008925.1	h6.sal.bam	other	34070	34070	0	+	2	2	120	131	1.3333333333333333
CP008925.1	h6.sal.bam	other	34071	34071	0	+	3	1	120	129	2.0
CP008925.1	h6.sal.bam	other	34072	34072	0	+	1	1	118	128	0.6666666666666666
CP008925.1	h6.sal.bam	other	34073	34073	0	+	1	2	119	128	0.6666666666666666
CP008925.1	h6.sal.bam	other	34074	34074	0	+	2	2	120	126	1.3333333333333333
CP008925.1	h6.sal.bam	other	34075	34075	0	+	2	0	122	124	1.3333333333333333
CP008925.1	h6.sal.bam	other	34076	34076	0	+	0	3	120	125	0.0
CP008925.1	h6.sal.bam	GTTC	34077	34077	34068	+	4	6	123	122	2.0
CP008925.1	h6.sal.bam	other	34078	34078	0	+	1	1	119	117	0.5
CP008925.1	h6.sal.bam	GTTC	34079	34079	34068	+	8	4	127	116	4.0
CP008925.1	h6.sal.bam	other	34080	34080	0	+	2	2	129	113	1.0
CP008925.1	h6.sal.bam	other	34081	34081	0	+	4	0	127	111	2.0
CP008925.1	h6.sal.bam	other	34082	34082	0	+	2	1	129	111	1.0
CP008925.1	h6.sal.bam	other	34083	34083	0	+	2	0	131	112	1.0
CP008925.1	h6.sal.bam	other	34084	34084	0	+	0	1	131	112	0.0
CP008925.1	h6.sal.bam	other	34085	34085	0	+	1	1	132	114	0.5
CP008925.1	h6.sal.bam	other	34086	34086	0	+	3	0	134	116	1.5
CP008925.1	h6.sal.bam	other	34087	34087	0	+	2	1	133	116	1.0
CP008925.1	h6.sal.bam	other	34088	34088	0	+	1	2	133	116	0.5
CP008925.1	h6.sal.bam	other	34089	34089	0	+	0	2	133	115	0.0
CP008925.1	h6.sal.bam	other	34090	34090	0	+	0	4	131	116	0.0
CP008925.1	h6.sal.bam	other	34091	34091	0	+	1	6	132	112	0.6666666666666666
CP008925.1	h6.sal.bam	other	34092	34092	0	+	6	1	135	109	6.0
CP008925.1	h6.sal.bam	other	34093	34093	0	+	2	3	135	108	2.0
CP008925.1	h6.sal.bam	other	34094	34094	0	+	2	0	137	105	2.0
CP008925.1	h6.sal.bam	other	34095	34095	0	+	0	0	136	107	0.0
CP008925.1	h6.sal.bam	other	34096	34096	0	+	4	0	140	108	4.0
CP008925.1	h6.sal.bam	other	34097	34097	0	+	1	3	141	108	0.6666666666666666
CP008925.1	h6.sal.bam	other	34098	34098	0	+	0	7	140	111	0.0
CP008925.1	h6.sal.bam	other	34099	34099	0	+	0	1	131	105	0.0
CP008925.1	h6.sal.bam	other	34100	34100	0	+	2	5	133	105	1.0
CP008925.1	h6.sal.bam	other	34101	34101	0	+	4	1	137	107	2.6666666666666665
CP008925.1	h6.sal.bam	other	34102	34102	0	+	6	1	141	109	4.0
CP008925.1	h6.sal.bam	other	34103	34103	0	+	3	1	144	109	2.0
CP008925.1	h6.sal.bam	other	34104	34104	0	+	1	2	145	108	0.5
CP008925.1	h6.sal.bam	other	34105	34105	0	+	1	3	142	111	0.5
CP008925.1	h6.sal.bam	other	34106	34106	0	+	0	0	136	109	0.0
CP008925.1	h6.sal.bam	other	34107	34107	0	+	2	1	138	109	2.0
CP008925.1	h6.sal.bam	other	34108	34108	0	+	4	1	141	109	4.0
CP008925.1	h6.sal.bam	other	34109	34109	0	+	0	2	140	108	0.0
CP008925.1	h6.sal.bam	other	34110	34110	0	+	1	1	141	106	0.6666666666666666
CP008925.1	h6.sal.bam	other	34111	34111	0	+	0	2	138	112	0.0
CP008925.1	h6.sal.bam	other	34112	34112	0	+	4	2	142	110	2.6666666666666665
CP008925.1	h6.sal.bam	other	34113	34113	0	+	1	1	140	108	0.5
CP008925.1	h6.sal.bam	other	34114	34114	0	+	0	1	137	114	0.0
CP008925.1	h6.sal.bam	other	34115	34115	0	+	1	3	135	114	0.6666666666666666
CP008925.1	h6.sal.bam	other	34116	34116	0	+	1	0	134	111	0.6666666666666666
CP008925.1	h6.sal.bam	other	34117	34117	0	+	2	1	132	112	1.3333333333333333
CP008925.1	h6.sal.bam	other	34118	34118	0	+	1	2	131	113	1.0
CP008925.1	h6.sal.bam	other	34119	34119	0	+	1	2	132	111	1.0
CP008925.1	h6.sal.bam	other	34120	34120	0	+	1	2	132	116	1.0
CP008925.1	h6.sal.bam	other	34121	34121	0	+	0	3	132	120	0.0
CP008925.1	h6.sal.bam	other	34122	34122	0	+	0	1	131	118	0.0
CP008925.1	h6.sal.bam	other	34123	34123	0	+	1	3	132	117	1.0
CP008925.1	h6.sal.bam	other	34124	34124	0	+	3	0	135	114	3.0
CP008925.1	h6.sal.bam	other	34125	34125	0	+	6	1	141	115	6.0
CP008925.1	h6.sal.bam	other	34126	34126	0	+	4	1	143	114	4.0
CP008925.1	h6.sal.bam	other	34127	34127	0	+	3	1	146	113	3.0
CP008925.1	h6.sal.bam	other	34128	34128	0	+	5	2	150	112	5.0
CP008925.1	h6.sal.bam	other	34129	34129	0	+	4	1	150	115	4.0
CP008925.1	h6.sal.bam	other	34130	34130	0	+	1	2	151	114	1.0
CP008925.1	h6.sal.bam	other	34131	34131	0	+	1	2	144	116	1.0
CP008925.1	h6.sal.bam	other	34132	34132	0	+	2	1	145	116	2.0
CP008925.1	h6.sal.bam	other	34133	34133	0	+	1	3	147	120	1.0
CP008925.1	h6.sal.bam	other	34134	34134	0	+	0	2	147	117	0.0
CP008925.1	h6.sal.bam	other	34135	34135	0	+	10	2	156	115	10.0
CP008925.1	h6.sal.bam	other	34136	34136	0	+	3	1	157	113	3.0
CP008925.1	h6.sal.bam	other	34137	34137	0	+	0	2	153	113	0.0
CP008925.1	h6.sal.bam	other	34138	34138	0	+	0	2	151	116	0.0
CP008925.1	h6.sal.bam	other	34139	34139	0	+	0	2	147	114	0.0
CP008925.1	h6.sal.bam	other	34140	34140	0	+	2	3	149	112	2.0
CP008925.1	h6.sal.bam	other	34141	34141	0	+	1	3	147	110	1.0
CP008925.1	h6.sal.bam	other	34142	34142	0	+	1	1	144	111	1.0
CP008925.1	h6.sal.bam	other	34143	34143	0	+	0	1	144	111	0.0
CP008925.1	h6.sal.bam	other	34144	34144	0	+	1	1	142	113	1.0
CP008925.1	h6.sal.bam	other	34145	34145	0	+	3	0	143	112	3.0
CP008925.1	h6.sal.bam	other	34146	34146	0	+	4	0	144	113	4.0
CP008925.1	h6.sal.bam	other	34147	34147	0	+	2	0	144	114	2.0
CP008925.1	h6.sal.bam	other	34148	34148	0	+	1	0	143	115	1.0
CP008925.1	h6.sal.bam	other	34149	34149	0	+	4	0	145	116	4.0
CP008925.1	h6.sal.bam	other	34150	34150	0	+	1	1	146	118	1.0
CP008925.1	h6.sal.bam	other	34151	34151	0	+	1	1	143	117	1.0
CP008925.1	h6.sal.bam	other	34152	34152	0	+	0	0	143	116	0.0
CP008925.1	h6.sal.bam	other	34153	34153	0	+	0	0	141	118	0.0
CP008925.1	h6.sal.bam	other	34154	34154	0	+	2	1	133	118	2.0
CP008925.1	h6.sal.bam	other	34155	34155	0	+	2	1	135	118	2.0
CP008925.1	h6.sal.bam	other	34156	34156	0	+	0	0	130	118	0.0
CP008925.1	h6.sal.bam	other	34157	34157	0	+	0	2	130	118	0.0
CP008925.1	h6.sal.bam	other	34158	34158	0	+	2	3	130	117	2.0
CP008925.1	h6.sal.bam	other	34159	34159	0	+	4	3	134	115	4.0
CP008925.1	h6.sal.bam	other	34160	34160	0	+	1	0	134	115	0.6666666666666666
CP008925.1	h6.sal.bam	other	34161	34161	0	+	5	2	136	122	2.5
CP008925.1	h6.sal.bam	other	34162	34162	0	+	6	1	139	120	3.0
CP008925.1	h6.sal.bam	other	34163	34163	0	+	2	1	141	119	1.0
CP008925.1	h6.sal.bam	other	34164	34164	0	+	0	3	141	118	0.0
CP008925.1	h6.sal.bam	other	34165	34165	0	+	2	0	143	116	1.0
CP008925.1	h6.sal.bam	other	34166	34166	0	+	2	3	144	117	1.0
CP008925.1	h6.sal.bam	other	34167	34167	0	+	2	1	140	117	1.0
CP008925.1	h6.sal.bam	other	34168	34168	0	+	0	1	136	119	0.0
CP008925.1	h6.sal.bam	other	34169	34169	0	+	1	1	132	121	0.5
CP008925.1	h6.sal.bam	other	34170	34170	0	+	1	0	133	124	0.5
CP008925.1	h6.sal.bam	other	34171	34171	0	+	2	6	135	128	1.0
CP008925.1	h6.sal.bam	other	34172	34172	0	+	4	0	138	126	2.0
CP008925.1	h6.sal.bam	other	34173	34173	0	+	2	1	140	126	1.0
CP008925.1	h6.sal.bam	other	34174	34174	0	+	2	2	141	125	1.0
CP008925.1	h6.sal.bam	other	34175	34175	0	+	1	6	141	127	0.6666666666666666
CP008925.1	h6.sal.bam	other	34176	34176	0	+	0	2	137	122	0.0
CP008925.1	h6.sal.bam	other	34177	34177	0	+	1	0	133	122	1.0
CP008925.1	h6.sal.bam	other	34178	34178	0	+	1	2	131	127	1.0
CP008925.1	h6.sal.bam	other	34179	34179	0	+	0	3	129	128	0.0
CP008925.1	h6.sal.bam	other	34180	34180	0	+	1	1	130	126	1.0
CP008925.1	h6.sal.bam	other	34181	34181	0	+	2	0	132	125	2.0
CP008925.1	h6.sal.bam	other	34182	34182	0	+	2	1	131	125	2.0
CP008925.1	h6.sal.bam	other	34183	34183	0	+	4	0	132	127	4.0
CP008925.1	h6.sal.bam	other	34184	34184	0	+	0	4	132	127	0.0
CP008925.1	h6.sal.bam	other	34185	34185	0	+	4	3	135	123	4.0
CP008925.1	h6.sal.bam	other	34186	34186	0	+	4	0	139	120	4.0
CP008925.1	h6.sal.bam	other	34187	34187	0	+	1	3	136	128	1.0
CP008925.1	h6.sal.bam	other	34188	34188	0	+	2	3	137	125	2.0
CP008925.1	h6.sal.bam	other	34189	34189	0	+	1	1	138	122	1.0
CP008925.1	h6.sal.bam	other	34190	34190	0	+	2	0	135	121	2.0
CP008925.1	h6.sal.bam	other	34191	34191	0	+	3	1	138	121	3.0
CP008925.1	h6.sal.bam	other	34192	34192	0	+	2	2	138	121	2.0
CP008925.1	h6.sal.bam	other	34193	34193	0	+	2	2	139	119	2.0
CP008925.1	h6.sal.bam	other	34194	34194	0	+	5	5	142	118	5.0
CP008925.1	h6.sal.bam	other	34195	34195	0	+	4	7	146	116	4.0
CP008925.1	h6.sal.bam	other	34196	34196	0	+	1	1	146	113	1.0
CP008925.1	h6.sal.bam	other	34197	34197	0	+	1	1	147	115	1.0
CP008925.1	h6.sal.bam	other	34198	34198	0	+	0	0	146	120	0.0
CP008925.1	h6.sal.bam	other	34199	34199	0	+	5	1	146	121	5.0
CP008925.1	h6.sal.bam	other	34200	34200	0	+	1	0	144	120	0.6666666666666666
CP008925.1	h6.sal.bam	other	34201	34201	0	+	5	1	145	120	2.5
CP008925.1	h6.sal.bam	other	34202	34202	0	+	2	0	142	124	1.0
CP008925.1	h6.sal.bam	other	34203	34203	0	+	1	4	143	126	0.5
CP008925.1	h6.sal.bam	other	34204	34204	0	+	1	0	138	123	0.5
CP008925.1	h6.sal.bam	other	34205	34205	0	+	1	3	137	124	0.5
CP008925.1	h6.sal.bam	other	34206	34206	0	+	4	2	140	123	2.0
CP008925.1	h6.sal.bam	other	34207	34207	0	+	3	5	140	122	1.5
CP008925.1	h6.sal.bam	other	34208	34208	0	+	4	0	144	119	2.0
CP008925.1	h6.sal.bam	other	34209	34209	0	+	4	1	140	120	2.6666666666666665
CP008925.1	h6.sal.bam	other	34210	34210	0	+	2	0	140	121	1.3333333333333333
CP008925.1	h6.sal.bam	other	34211	34211	0	+	2	2	142	121	1.3333333333333333
CP008925.1	h6.sal.bam	other	34212	34212	0	+	5	3	147	122	5.0
CP008925.1	h6.sal.bam	other	34213	34213	0	+	1	0	148	125	1.0
CP008925.1	h6.sal.bam	other	34214	34214	0	+	1	0	147	127	1.0
CP008925.1	h6.sal.bam	other	34215	34215	0	+	3	1	150	128	3.0
CP008925.1	h6.sal.bam	other	34216	34216	0	+	0	4	149	127	0.0
CP008925.1	h6.sal.bam	other	34217	34217	0	+	3	1	150	128	3.0
CP008925.1	h6.sal.bam	other	34218	34218	0	+	1	3	147	130	1.0
CP008925.1	h6.sal.bam	other	34219	34219	0	+	0	1	147	127	0.0
CP008925.1	h6.sal.bam	other	34220	34220	0	+	0	0	147	126	0.0
CP008925.1	h6.sal.bam	other	34221	34221	0	+	1	2	144	129	1.0
CP008925.1	h6.sal.bam	other	34222	34222	0	+	0	1	142	127	0.0
CP008925.1	h6.sal.bam	other	34223	34223	0	+	0	1	141	129	0.0
CP008925.1	h6.sal.bam	other	34224	34224	0	+	1	1	139	129	1.0
CP008925.1	h6.sal.bam	GTTC	34225	34225	34233	+	1	0	139	130	1.0
CP008925.1	h6.sal.bam	other	34226	34226	0	+	1	2	139	130	1.0
CP008925.1	h6.sal.bam	GTTC	34227	34227	34233	+	7	0	146	129	7.0
CP008925.1	h6.sal.bam	other	34228	34228	0	+	0	0	144	129	0.0
CP008925.1	h6.sal.bam	other	34229	34229	0	+	1	1	143	132	0.6666666666666666
CP008925.1	h6.sal.bam	other	34230	34230	0	+	0	1	143	131	0.0
CP008925.1	h6.sal.bam	other	34231	34231	0	+	0	0	143	130	0.0
CP008925.1	h6.sal.bam	other	34232	34232	0	+	0	1	143	131	0.0
CP008925.1	h6.sal.bam	other	34233	34233	0	+	1	3	142	132	1.0
CP008925.1	h6.sal.bam	other	34234	34234	0	+	2	2	140	129	1.3333333333333333
CP008925.1	h6.sal.bam	other	34235	34235	0	+	0	5	139	131	0.0
CP008925.1	h6.sal.bam	other	34236	34236	0	+	2	0	136	127	2.0
CP008925.1	h6.sal.bam	other	34237	34237	0	+	1	0	131	127	1.0
CP008925.1	h6.sal.bam	other	34238	34238	0	+	2	0	131	128	2.0
CP008925.1	h6.sal.bam	other	34239	34239	0	+	1	1	132	128	0.6666666666666666
CP008925.1	h6.sal.bam	other	34240	34240	0	+	2	1	131	128	2.0
CP008925.1	h6.sal.bam	other	34241	34241	0	+	1	3	130	128	1.0
CP008925.1	h6.sal.bam	GTTC	34242	34242	34233	+	0	3	128	130	0.0
CP008925.1	h6.sal.bam	other	34243	34243	0	+	2	3	130	127	2.0
CP008925.1	h6.sal.bam	GTTC	34244	34244	34233	+	3	4	131	125	3.0
CP008925.1	h6.sal.bam	other	34245	34245	0	+	3	4	134	122	3.0
CP008925.1	h6.sal.bam	other	34246	34246	0	+	3	4	135	120	3.0
CP008925.1	h6.sal.bam	other	34247	34247	0	+	1	4	131	116	1.0
CP008925.1	h6.sal.bam	other	34248	34248	0	+	3	0	132	112	3.0
CP008925.1	h6.sal.bam	other	34249	34249	0	+	2	1	133	112	2.0
CP008925.1	h6.sal.bam	other	34250	34250	0	+	3	2	135	115	3.0
CP008925.1	h6.sal.bam	other	34251	34251	0	+	3	0	138	114	3.0
CP008925.1	h6.sal.bam	other	34252	34252	0	+	4	5	141	115	4.0
CP008925.1	h6.sal.bam	other	34253	34253	0	+	1	3	141	113	1.0
CP008925.1	h6.sal.bam	other	34254	34254	0	+	3	1	144	113	3.0
CP008925.1	h6.sal.bam	other	34255	34255	0	+	0	1	140	112	0.0
CP008925.1	h6.sal.bam	other	34256	34256	0	+	4	2	144	111	4.0
CP008925.1	h6.sal.bam	other	34257	34257	0	+	1	3	140	110	1.0
CP008925.1	h6.sal.bam	other	34258	34258	0	+	0	1	139	108	0.0
CP008925.1	h6.sal.bam	other	34259	34259	0	+	0	4	139	108	0.0
CP008925.1	h6.sal.bam	other	34260	34260	0	+	0	1	136	106	0.0
CP008925.1	h6.sal.bam	other	34261	34261	0	+	2	0	135	105	2.0
CP008925.1	h6.sal.bam	other	34262	34262	0	+	0	0	134	105	0.0
CP008925.1	h6.sal.bam	other	34263	34263	0	+	5	1	137	106	5.0
CP008925.1	h6.sal.bam	other	34264	34264	0	+	1	0	136	105	1.0
CP008925.1	h6.sal.bam	other	34265	34265	0	+	2	0	136	106	2.0
CP008925.1	h6.sal.bam	other	34266	34266	0	+	0	2	134	108	0.0
CP008925.1	h6.sal.bam	other	34267	34267	0	+	1	0	133	107	1.0
CP008925.1	h6.sal.bam	other	34268	34268	0	+	6	1	120	108	6.0
CP008925.1	h6.sal.bam	other	34269	34269	0	+	4	3	124	109	4.0
CP008925.1	h6.sal.bam	other	34270	34270	0	+	2	4	126	106	2.0
CP008925.1	h6.sal.bam	other	34271	34271	0	+	0	5	126	102	0.0
CP008925.1	h6.sal.bam	other	34272	34272	0	+	0	4	126	101	0.0
CP008925.1	h6.sal.bam	other	34273	34273	0	+	1	1	127	99	0.6666666666666666
CP008925.1	h6.sal.bam	other	34274	34274	0	+	2	2	129	101	1.3333333333333333
CP008925.1	h6.sal.bam	other	34275	34275	0	+	4	3	131	101	2.0
CP008925.1	h6.sal.bam	other	34276	34276	0	+	0	0	127	98	0.0
CP008925.1	h6.sal.bam	other	34277	34277	0	+	2	2	125	100	1.0
CP008925.1	h6.sal.bam	other	34278	34278	0	+	4	1	129	99	2.0
CP008925.1	h6.sal.bam	other	34279	34279	0	+	0	1	129	101	0.0
CP008925.1	h6.sal.bam	other	34280	34280	0	+	3	2	131	102	1.5
CP008925.1	h6.sal.bam	other	34281	34281	0	+	1	2	121	102	0.5
CP008925.1	h6.sal.bam	other	34282	34282	0	+	5	2	126	100	2.5
CP008925.1	h6.sal.bam	other	34283	34283	0	+	0	0	126	99	0.0
CP008925.1	h6.sal.bam	other	34284	34284	0	+	2	0	124	99	1.0
CP008925.1	h6.sal.bam	other	34285	34285	0	+	1	0	123	99	0.5
CP008925.1	h6.sal.bam	other	34286	34286	0	+	0	3	121	100	0.0
CP008925.1	h6.sal.bam	other	34287	34287	0	+	3	6	119	99	1.5
CP008925.1	h6.sal.bam	other	34288	34288	0	+	2	2	120	93	1.0
CP008925.1	h6.sal.bam	other	34289	34289	0	+	2	2	121	91	1.0
CP008925.1	h6.sal.bam	other	34290	34290	0	+	1	2	120	91	0.5
CP008925.1	h6.sal.bam	other	34291	34291	0	+	1	1	121	91	0.5
CP008925.1	h6.sal.bam	other	34292	34292	0	+	5	3	123	92	2.5
CP008925.1	h6.sal.bam	other	34293	34293	0	+	0	0	122	89	0.0
CP008925.1	h6.sal.bam	other	34294	34294	0	+	4	3	126	92	2.0
CP008925.1	h6.sal.bam	other	34295	34295	0	+	1	0	126	90	0.5
CP008925.1	h6.sal.bam	other	34296	34296	0	+	2	1	128	90	1.0
CP008925.1	h6.sal.bam	other	34297	34297	0	+	0	2	128	89	0.0
CP008925.1	h6.sal.bam	other	34298	34298	0	+	1	1	128	92	0.5
CP008925.1	h6.sal.bam	other	34299	34299	0	+	1	2	128	91	0.5
CP008925.1	h6.sal.bam	other	34300	34300	0	+	2	0	129	91	1.0
CP008925.1	h6.sal.bam	other	34301	34301	0	+	0	1	129	91	0.0
CP008925.1	h6.sal.bam	other	34302	34302	0	+	0	0	122	93	0.0
CP008925.1	h6.sal.bam	other	34303	34303	0	+	0	3	122	93	0.0
CP008925.1	h6.sal.bam	other	34304	34304	0	+	2	0	122	92	1.0
CP008925.1	h6.sal.bam	other	34305	34305	0	+	0	1	122	93	0.0
CP008925.1	h6.sal.bam	other	34306	34306	0	+	6	2	128	92	3.0
CP008925.1	h6.sal.bam	other	34307	34307	0	+	2	1	130	90	1.0
CP008925.1	h6.sal.bam	other	34308	34308	0	+	2	3	129	91	1.0
CP008925.1	h6.sal.bam	other	34309	34309	0	+	2	0	131	90	1.0
CP008925.1	h6.sal.bam	other	34310	34310	0	+	1	1	132	94	0.5
CP008925.1	h6.sal.bam	other	34311	34311	0	+	2	0	132	96	1.0
CP008925.1	h6.sal.bam	other	34312	34312	0	+	5	1	134	97	2.5
CP008925.1	h6.sal.bam	other	34313	34313	0	+	0	1	134	96	0.0
CP008925.1	h6.sal.bam	other	34314	34314	0	+	4	1	137	96	2.0
CP008925.1	h6.sal.bam	other	34315	34315	0	+	0	3	135	96	0.0
CP008925.1	h6.sal.bam	other	34316	34316	0	+	4	2	138	95	2.0
CP008925.1	h6.sal.bam	other	34317	34317	0	+	1	1	139	95	0.5
CP008925.1	h6.sal.bam	other	34318	34318	0	+	3	0	136	98	1.5
CP008925.1	h6.sal.bam	other	34319	34319	0	+	2	1	135	99	1.0
CP008925.1	h6.sal.bam	other	34320	34320	0	+	3	2	135	98	1.5
CP008925.1	h6.sal.bam	other	34321	34321	0	+	5	0	140	96	2.5
CP008925.1	h6.sal.bam	other	34322	34322	0	+	2	2	141	99	1.0
CP008925.1	h6.sal.bam	other	34323	34323	0	+	1	0	139	97	0.5
CP008925.1	h6.sal.bam	other	34324	34324	0	+	0	2	138	98	0.0
CP008925.1	h6.sal.bam	other	34325	34325	0	+	2	1	131	97	1.3333333333333333
CP008925.1	h6.sal.bam	other	34326	34326	0	+	0	1	131	97	0.0
CP008925.1	h6.sal.bam	other	34327	34327	0	+	2	3	133	96	1.0
CP008925.1	h6.sal.bam	other	34328	34328	0	+	3	3	135	94	2.0
CP008925.1	h6.sal.bam	other	34329	34329	0	+	1	0	133	92	0.6666666666666666
CP008925.1	h6.sal.bam	other	34330	34330	0	+	2	0	135	93	1.3333333333333333
CP008925.1	h6.sal.bam	other	34331	34331	0	+	5	1	135	94	2.5
CP008925.1	h6.sal.bam	other	34332	34332	0	+	3	1	138	93	2.0
CP008925.1	h6.sal.bam	other	34333	34333	0	+	2	1	140	92	1.0
CP008925.1	h6.sal.bam	other	34334	34334	0	+	0	3	140	91	0.0
CP008925.1	h6.sal.bam	other	34335	34335	0	+	3	0	143	89	1.5
CP008925.1	h6.sal.bam	other	34336	34336	0	+	4	0	145	89	2.0
CP008925.1	h6.sal.bam	other	34337	34337	0	+	0	0	144	89	0.0
CP008925.1	h6.sal.bam	other	34338	34338	0	+	6	1	146	95	3.0
CP008925.1	h6.sal.bam	other	34339	34339	0	+	2	0	145	100	1.0
CP008925.1	h6.sal.bam	other	34340	34340	0	+	1	2	146	100	0.5
CP008925.1	h6.sal.bam	other	34341	34341	0	+	4	1	150	101	2.0
CP008925.1	h6.sal.bam	other	34342	34342	0	+	0	1	149	100	0.0
CP008925.1	h6.sal.bam	other	34343	34343	0	+	0	2	143	99	0.0
CP008925.1	h6.sal.bam	other	34344	34344	0	+	4	0	143	98	2.0
CP008925.1	h6.sal.bam	other	34345	34345	0	+	1	1	142	98	0.5
CP008925.1	h6.sal.bam	other	34346	34346	0	+	1	3	143	101	0.5
CP008925.1	h6.sal.bam	other	34347	34347	0	+	1	2	144	100	0.5
CP008925.1	h6.sal.bam	other	34348	34348	0	+	3	4	144	99	1.5
CP008925.1	h6.sal.bam	other	34349	34349	0	+	1	1	140	95	0.5
CP008925.1	h6.sal.bam	other	34350	34350	0	+	0	0	140	95	0.0
CP008925.1	h6.sal.bam	other	34351	34351	0	+	1	2	141	97	0.5
CP008925.1	h6.sal.bam	other	34352	34352	0	+	2	1	141	95	1.0
CP008925.1	h6.sal.bam	other	34353	34353	0	+	5	3	143	97	2.5
CP008925.1	h6.sal.bam	other	34354	34354	0	+	1	2	143	97	0.5
CP008925.1	h6.sal.bam	other	34355	34355	0	+	3	2	144	95	1.5
CP008925.1	h6.sal.bam	other	34356	34356	0	+	1	0	142	96	0.6666666666666666
CP008925.1	h6.sal.bam	other	34357	34357	0	+	3	1	142	98	3.0
CP008925.1	h6.sal.bam	other	34358	34358	0	+	4	0	146	102	4.0
CP008925.1	h6.sal.bam	other	34359	34359	0	+	1	1	144	102	1.0
CP008925.1	h6.sal.bam	other	34360	34360	0	+	0	1	142	104	0.0
CP008925.1	h6.sal.bam	other	34361	34361	0	+	2	1	141	108	2.0
CP008925.1	h6.sal.bam	other	34362	34362	0	+	1	0	141	109	1.0
CP008925.1	h6.sal.bam	other	34363	34363	0	+	0	2	141	109	0.0
CP008925.1	h6.sal.bam	other	34364	34364	0	+	2	1	141	107	2.0
CP008925.1	h6.sal.bam	other	34365	34365	0	+	0	1	140	111	0.0
CP008925.1	h6.sal.bam	other	34366	34366	0	+	1	2	140	116	1.0
CP008925.1	h6.sal.bam	other	34367	34367	0	+	2	0	137	119	2.0
CP008925.1	h6.sal.bam	other	34368	34368	0	+	1	3	138	122	1.0
CP008925.1	h6.sal.bam	other	34369	34369	0	+	2	1	136	125	2.0
CP008925.1	h6.sal.bam	other	34370	34370	0	+	3	0	137	126	3.0
CP008925.1	h6.sal.bam	other	34371	34371	0	+	1	3	136	129	1.0
CP008925.1	h6.sal.bam	other	34372	34372	0	+	1	2	135	132	1.0
CP008925.1	h6.sal.bam	other	34373	34373	0	+	0	0	134	132	0.0
CP008925.1	h6.sal.bam	other	34374	34374	0	+	0	2	133	132	0.0
CP008925.1	h6.sal.bam	other	34375	34375	0	+	1	2	133	132	1.0
CP008925.1	h6.sal.bam	other	34376	34376	0	+	2	1	135	132	2.0
CP008925.1	h6.sal.bam	other	34377	34377	0	+	4	0	137	133	4.0
CP008925.1	h6.sal.bam	other	34378	34378	0	+	0	2	137	136	0.0
CP008925.1	h6.sal.bam	other	34379	34379	0	+	0	1	137	136	0.0
CP008925.1	h6.sal.bam	other	34380	34380	0	+	3	1	139	137	3.0
CP008925.1	h6.sal.bam	other	34381	34381	0	+	3	0	137	138	3.0
CP008925.1	h6.sal.bam	other	34382	34382	0	+	1	1	134	138	1.0
CP008925.1	h6.sal.bam	other	34383	34383	0	+	2	4	134	138	2.0
CP008925.1	h6.sal.bam	other	34384	34384	0	+	2	3	136	134	2.0
CP008925.1	h6.sal.bam	other	34385	34385	0	+	2	2	136	131	2.0
CP008925.1	h6.sal.bam	other	34386	34386	0	+	3	1	138	132	3.0
CP008925.1	h6.sal.bam	other	34387	34387	0	+	0	1	135	133	0.0
CP008925.1	h6.sal.bam	other	34388	34388	0	+	1	1	131	135	1.0
CP008925.1	h6.sal.bam	other	34389	34389	0	+	2	1	133	134	2.0
CP008925.1	h6.sal.bam	other	34390	34390	0	+	2	1	129	133	2.0
CP008925.1	h6.sal.bam	other	34391	34391	0	+	1	3	130	132	1.0
CP008925.1	h6.sal.bam	other	34392	34392	0	+	1	4	131	134	1.0
CP008925.1	h6.sal.bam	other	34393	34393	0	+	0	2	129	131	0.0
CP008925.1	h6.sal.bam	other	34394	34394	0	+	2	0	129	129	2.0
CP008925.1	h6.sal.bam	other	34395	34395	0	+	0	3	125	130	0.0
CP008925.1	h6.sal.bam	other	34396	34396	0	+	4	0	127	128	4.0
CP008925.1	h6.sal.bam	other	34397	34397	0	+	1	0	126	132	1.0
CP008925.1	h6.sal.bam	other	34398	34398	0	+	2	1	125	132	2.0
CP008925.1	h6.sal.bam	other	34399	34399	0	+	4	1	129	131	4.0
CP008925.1	h6.sal.bam	other	34400	34400	0	+	1	1	130	131	1.0
CP008925.1	h6.sal.bam	other	34401	34401	0	+	0	0	128	132	0.0
CP008925.1	h6.sal.bam	other	34402	34402	0	+	0	1	125	133	0.0
CP008925.1	h6.sal.bam	other	34403	34403	0	+	0	0	124	135	0.0
CP008925.1	h6.sal.bam	other	34404	34404	0	+	0	1	117	135	0.0
CP008925.1	h6.sal.bam	other	34405	34405	0	+	1	1	118	135	1.0
CP008925.1	h6.sal.bam	other	34406	34406	0	+	0	0	118	138	0.0
CP008925.1	h6.sal.bam	other	34407	34407	0	+	0	0	115	141	0.0
CP008925.1	h6.sal.bam	other	34408	34408	0	+	1	0	113	145	1.0
CP008925.1	h6.sal.bam	other	34409	34409	0	+	2	1	115	145	2.0
CP008925.1	h6.sal.bam	other	34410	34410	0	+	1	1	110	144	1.0
CP008925.1	h6.sal.bam	other	34411	34411	0	+	0	6	109	152	0.0
CP008925.1	h6.sal.bam	other	34412	34412	0	+	3	4	107	147	3.0
CP008925.1	h6.sal.bam	other	34413	34413	0	+	1	1	106	143	1.0
CP008925.1	h6.sal.bam	other	34414	34414	0	+	3	1	109	144	3.0
CP008925.1	h6.sal.bam	other	34415	34415	0	+	3	2	111	144	3.0
CP008925.1	h6.sal.bam	other	34416	34416	0	+	3	0	110	142	3.0
CP008925.1	h6.sal.bam	other	34417	34417	0	+	2	0	112	142	2.0
CP008925.1	h6.sal.bam	other	34418	34418	0	+	1	1	113	142	1.0
CP008925.1	h6.sal.bam	other	34419	34419	0	+	1	4	109	142	1.0
CP008925.1	h6.sal.bam	other	34420	34420	0	+	2	1	109	138	2.0
CP008925.1	h6.sal.bam	other	34421	34421	0	+	1	0	110	137	1.0
CP008925.1	h6.sal.bam	other	34422	34422	0	+	0	3	108	137	0.0
CP008925.1	h6.sal.bam	other	34423	34423	0	+	2	0	108	135	2.0
CP008925.1	h6.sal.bam	other	34424	34424	0	+	1	0	109	138	1.0
CP008925.1	h6.sal.bam	other	34425	34425	0	+	0	3	109	138	0.0
CP008925.1	h6.sal.bam	other	34426	34426	0	+	0	0	108	135	0.0
CP008925.1	h6.sal.bam	other	34427	34427	0	+	3	3	108	136	3.0
CP008925.1	h6.sal.bam	other	34428	34428	0	+	1	3	105	135	1.0
CP008925.1	h6.sal.bam	other	34429	34429	0	+	0	2	104	136	0.0
CP008925.1	h6.sal.bam	other	34430	34430	0	+	3	1	104	135	3.0
CP008925.1	h6.sal.bam	other	34431	34431	0	+	0	2	103	134	0.0
CP008925.1	h6.sal.bam	other	34432	34432	0	+	1	4	101	136	1.0
CP008925.1	h6.sal.bam	other	34433	34433	0	+	1	0	98	132	1.0
CP008925.1	h6.sal.bam	other	34434	34434	0	+	0	4	97	132	0.0
CP008925.1	h6.sal.bam	other	34435	34435	0	+	4	5	101	128	4.0
CP008925.1	h6.sal.bam	other	34436	34436	0	+	1	2	100	125	1.0
CP008925.1	h6.sal.bam	other	34437	34437	0	+	4	1	103	127	4.0
CP008925.1	h6.sal.bam	other	34438	34438	0	+	5	3	108	129	5.0
CP008925.1	h6.sal.bam	other	34439	34439	0	+	1	2	107	126	1.0
CP008925.1	h6.sal.bam	other	34440	34440	0	+	0	6	107	124	0.0
CP008925.1	h6.sal.bam	other	34441	34441	0	+	6	4	112	123	6.0
CP008925.1	h6.sal.bam	other	34442	34442	0	+	0	2	110	119	0.0
CP008925.1	h6.sal.bam	other	34443	34443	0	+	4	6	113	117	4.0
CP008925.1	h6.sal.bam	other	34444	34444	0	+	1	2	108	112	1.0
CP008925.1	h6.sal.bam	other	34445	34445	0	+	4	3	112	110	4.0
CP008925.1	h6.sal.bam	other	34446	34446	0	+	2	5	114	109	2.0
CP008925.1	h6.sal.bam	other	34447	34447	0	+	1	2	114	111	1.0
CP008925.1	h6.sal.bam	other	34448	34448	0	+	4	0	118	114	4.0
CP008925.1	h6.sal.bam	other	34449	34449	0	+	1	2	119	114	1.0
CP008925.1	h6.sal.bam	other	34450	34450	0	+	4	2	120	114	4.0
CP008925.1	h6.sal.bam	other	34451	34451	0	+	1	3	117	112	1.0
CP008925.1	h6.sal.bam	other	34452	34452	0	+	1	3	118	112	1.0
CP008925.1	h6.sal.bam	other	34453	34453	0	+	0	1	118	110	0.0
CP008925.1	h6.sal.bam	other	34454	34454	0	+	0	2	117	109	0.0
CP008925.1	h6.sal.bam	other	34455	34455	0	+	0	2	114	108	0.0
CP008925.1	h6.sal.bam	other	34456	34456	0	+	1	0	112	107	1.0
CP008925.1	h6.sal.bam	other	34457	34457	0	+	0	2	111	107	0.0
CP008925.1	h6.sal.bam	other	34458	34458	0	+	1	2	110	107	1.0
CP008925.1	h6.sal.bam	other	34459	34459	0	+	1	0	109	105	1.0
CP008925.1	h6.sal.bam	other	34460	34460	0	+	2	1	109	105	2.0
CP008925.1	h6.sal.bam	other	34461	34461	0	+	2	3	108	105	2.0
CP008925.1	h6.sal.bam	other	34462	34462	0	+	0	2	108	103	0.0
CP008925.1	h6.sal.bam	other	34463	34463	0	+	2	0	109	101	2.0
CP008925.1	h6.sal.bam	other	34464	34464	0	+	3	1	106	101	3.0
CP008925.1	h6.sal.bam	other	34465	34465	0	+	3	4	109	102	3.0
CP008925.1	h6.sal.bam	other	34466	34466	0	+	1	0	110	98	1.0
CP008925.1	h6.sal.bam	other	34467	34467	0	+	3	1	113	103	3.0
CP008925.1	h6.sal.bam	other	34468	34468	0	+	1	0	114	102	1.0
CP008925.1	h6.sal.bam	other	34469	34469	0	+	0	2	112	102	0.0
CP008925.1	h6.sal.bam	other	34470	34470	0	+	0	1	112	105	0.0
CP008925.1	h6.sal.bam	other	34471	34471	0	+	4	2	113	106	4.0
CP008925.1	h6.sal.bam	other	34472	34472	0	+	2	0	113	104	2.0
CP008925.1	h6.sal.bam	other	34473	34473	0	+	0	0	111	104	0.0
CP008925.1	h6.sal.bam	other	34474	34474	0	+	3	2	111	109	3.0
CP008925.1	h6.sal.bam	other	34475	34475	0	+	3	2	113	109	3.0
CP008925.1	h6.sal.bam	other	34476	34476	0	+	2	1	115	107	2.0
CP008925.1	h6.sal.bam	other	34477	34477	0	+	1	3	116	109	1.0
CP008925.1	h6.sal.bam	other	34478	34478	0	+	5	0	121	109	5.0
CP008925.1	h6.sal.bam	other	34479	34479	0	+	2	2	122	109	2.0
CP008925.1	h6.sal.bam	other	34480	34480	0	+	1	5	122	108	1.0
CP008925.1	h6.sal.bam	other	34481	34481	0	+	1	4	122	103	1.0
CP008925.1	h6.sal.bam	other	34482	34482	0	+	4	1	126	103	4.0
CP008925.1	h6.sal.bam	other	34483	34483	0	+	3	1	128	102	3.0
CP008925.1	h6.sal.bam	other	34484	34484	0	+	0	4	127	101	0.0
CP008925.1	h6.sal.bam	other	34485	34485	0	+	0	4	126	100	0.0
CP008925.1	h6.sal.bam	other	34486	34486	0	+	2	1	128	100	2.0
CP008925.1	h6.sal.bam	other	34487	34487	0	+	2	0	126	102	2.0
CP008925.1	h6.sal.bam	other	34488	34488	0	+	1	2	127	106	1.0
CP008925.1	h6.sal.bam	other	34489	34489	0	+	2	1	126	107	2.0
CP008925.1	h6.sal.bam	other	34490	34490	0	+	3	0	126	111	3.0
CP008925.1	h6.sal.bam	other	34491	34491	0	+	2	0	125	111	2.0
CP008925.1	h6.sal.bam	other	34492	34492	0	+	4	1	127	114	4.0
CP008925.1	h6.sal.bam	other	34493	34493	0	+	2	0	127	119	2.0
CP008925.1	h6.sal.bam	other	34494	34494	0	+	1	0	126	122	1.0
CP008925.1	h6.sal.bam	other	34495	34495	0	+	3	0	127	122	3.0
CP008925.1	h6.sal.bam	other	34496	34496	0	+	1	0	128	122	1.0
CP008925.1	h6.sal.bam	other	34497	34497	0	+	0	1	128	123	0.0
CP008925.1	h6.sal.bam	GAAC	34498	34498	34506	+	2	3	128	122	2.0
CP008925.1	h6.sal.bam	other	34499	34499	0	+	1	0	128	121	1.0
CP008925.1	h6.sal.bam	GAAC	34500	34500	34506	+	3	0	131	121	3.0
CP008925.1	h6.sal.bam	other	34501	34501	0	+	3	1	131	124	3.0
CP008925.1	h6.sal.bam	other	34502	34502	0	+	1	3	131	123	1.0
CP008925.1	h6.sal.bam	other	34503	34503	0	+	0	3	128	123	0.0
CP008925.1	h6.sal.bam	other	34504	34504	0	+	0	1	128	123	0.0
CP008925.1	h6.sal.bam	other	34505	34505	0	+	0	1	128	124	0.0
CP008925.1	h6.sal.bam	other	34506	34506	0	+	2	2	130	124	2.0
CP008925.1	h6.sal.bam	other	34507	34507	0	+	0	0	128	122	0.0
CP008925.1	h6.sal.bam	other	34508	34508	0	+	1	0	129	123	1.0
CP008925.1	h6.sal.bam	other	34509	34509	0	+	0	0	129	123	0.0
CP008925.1	h6.sal.bam	other	34510	34510	0	+	3	2	129	125	3.0
CP008925.1	h6.sal.bam	other	34511	34511	0	+	4	4	123	124	4.0
CP008925.1	h6.sal.bam	other	34512	34512	0	+	0	3	123	122	0.0
CP008925.1	h6.sal.bam	other	34513	34513	0	+	1	0	124	120	1.0
CP008925.1	h6.sal.bam	other	34514	34514	0	+	0	0	123	120	0.0
CP008925.1	h6.sal.bam	GAAC	34515	34515	34506	+	1	5	123	120	1.0
CP008925.1	h6.sal.bam	other	34516	34516	0	+	3	0	121	116	3.0
CP008925.1	h6.sal.bam	GAAC	34517	34517	34506	+	6	0	127	116	6.0
CP008925.1	h6.sal.bam	other	34518	34518	0	+	3	1	126	117	3.0
CP008925.1	h6.sal.bam	other	34519	34519	0	+	1	0	123	125	1.0
CP008925.1	h6.sal.bam	other	34520	34520	0	+	1	2	124	125	1.0
CP008925.1	h6.sal.bam	other	34521	34521	0	+	0	7	122	123	0.0
CP008925.1	h6.sal.bam	other	34522	34522	0	+	2	5	123	123	2.0
CP008925.1	h6.sal.bam	other	34523	34523	0	+	0	0	119	120	0.0
CP008925.1	h6.sal.bam	other	34524	34524	0	+	0	2	118	125	0.0
CP008925.1	h6.sal.bam	other	34525	34525	0	+	4	0	117	126	4.0
CP008925.1	h6.sal.bam	other	34526	34526	0	+	0	3	117	126	0.0
CP008925.1	h6.sal.bam	other	34527	34527	0	+	1	1	117	123	1.0
CP008925.1	h6.sal.bam	other	34528	34528	0	+	1	1	118	122	1.0
CP008925.1	h6.sal.bam	other	34529	34529	0	+	0	0	118	129	0.0
CP008925.1	h6.sal.bam	other	34530	34530	0	+	1	1	119	129	1.0
CP008925.1	h6.sal.bam	other	34531	34531	0	+	0	2	118	130	0.0
CP008925.1	h6.sal.bam	other	34532	34532	0	+	0	0	118	128	0.0
CP008925.1	h6.sal.bam	other	34533	34533	0	+	2	0	119	128	2.0
CP008925.1	h6.sal.bam	other	34534	34534	0	+	1	0	118	129	1.0
CP008925.1	h6.sal.bam	other	34535	34535	0	+	2	1	119	132	2.0
CP008925.1	h6.sal.bam	other	34536	34536	0	+	1	1	118	131	1.0
CP008925.1	h6.sal.bam	other	34537	34537	0	+	4	0	122	134	4.0
CP008925.1	h6.sal.bam	other	34538	34538	0	+	2	0	119	134	2.0
CP008925.1	h6.sal.bam	other	34539	34539	0	+	0	3	116	136	0.0
CP008925.1	h6.sal.bam	other	34540	34540	0	+	1	0	112	135	1.0
CP008925.1	h6.sal.bam	other	34541	34541	0	+	2	4	114	135	2.0
CP008925.1	h6.sal.bam	other	34542	34542	0	+	0	1	111	138	0.0
CP008925.1	h6.sal.bam	other	34543	34543	0	+	0	4	111	137	0.0
CP008925.1	h6.sal.bam	other	34544	34544	0	+	0	0	108	133	0.0
CP008925.1	h6.sal.bam	other	34545	34545	0	+	1	2	109	138	1.0
CP008925.1	h6.sal.bam	other	34546	34546	0	+	1	0	110	138	1.0
CP008925.1	h6.sal.bam	other	34547	34547	0	+	1	2	109	139	1.0
CP008925.1	h6.sal.bam	other	34548	34548	0	+	6	3	115	138	6.0
CP008925.1	h6.sal.bam	other	34549	34549	0	+	0	2	112	135	0.0
CP008925.1	h6.sal.bam	other	34550	34550	0	+	0	0	108	133	0.0
CP008925.1	h6.sal.bam	other	34551	34551	0	+	1	5	107	136	1.0
CP008925.1	h6.sal.bam	other	34552	34552	0	+	2	1	108	133	2.0
CP008925.1	h6.sal.bam	other	34553	34553	0	+	3	0	105	132	3.0
CP008925.1	h6.sal.bam	other	34554	34554	0	+	0	1	103	137	0.0
CP008925.1	h6.sal.bam	other	34555	34555	0	+	5	2	100	136	5.0
CP008925.1	h6.sal.bam	other	34556	34556	0	+	3	2	99	137	3.0
CP008925.1	h6.sal.bam	other	34557	34557	0	+	0	1	97	138	0.0
CP008925.1	h6.sal.bam	other	34558	34558	0	+	0	2	97	139	0.0
CP008925.1	h6.sal.bam	other	34559	34559	0	+	3	1	100	137	3.0
CP008925.1	h6.sal.bam	other	34560	34560	0	+	1	3	101	138	1.0
CP008925.1	h6.sal.bam	other	34561	34561	0	+	1	3	93	136	1.0
CP008925.1	h6.sal.bam	other	34562	34562	0	+	3	5	96	137	3.0
CP008925.1	h6.sal.bam	other	34563	34563	0	+	0	3	96	132	0.0
CP008925.1	h6.sal.bam	other	34564	34564	0	+	0	5	96	134	0.0
CP008925.1	h6.sal.bam	other	34565	34565	0	+	0	2	96	132	0.0
CP008925.1	h6.sal.bam	other	34566	34566	0	+	1	2	97	132	1.0
CP008925.1	h6.sal.bam	other	34567	34567	0	+	3	5	97	130	3.0
CP008925.1	h6.sal.bam	other	34568	34568	0	+	4	3	100	126	4.0
CP008925.1	h6.sal.bam	other	34569	34569	0	+	3	0	97	123	3.0
CP008925.1	h6.sal.bam	other	34570	34570	0	+	3	0	98	129	3.0
CP008925.1	h6.sal.bam	other	34571	34571	0	+	2	0	100	129	2.0
CP008925.1	h6.sal.bam	other	34572	34572	0	+	2	0	99	130	2.0
CP008925.1	h6.sal.bam	other	34573	34573	0	+	0	2	93	131	0.0
CP008925.1	h6.sal.bam	other	34574	34574	0	+	1	1	94	129	1.0
CP008925.1	h6.sal.bam	other	34575	34575	0	+	0	2	91	133	0.0
CP008925.1	h6.sal.bam	other	34576	34576	0	+	1	0	91	131	1.0
CP008925.1	h6.sal.bam	other	34577	34577	0	+	4	4	95	135	4.0
CP008925.1	h6.sal.bam	other	34578	34578	0	+	2	2	97	133	2.0
CP008925.1	h6.sal.bam	other	34579	34579	0	+	4	2	101	135	4.0
CP008925.1	h6.sal.bam	other	34580	34580	0	+	3	1	104	134	3.0
CP008925.1	h6.sal.bam	other	34581	34581	0	+	1	0	105	135	1.0
CP008925.1	h6.sal.bam	other	34582	34582	0	+	1	1	106	136	1.0
CP008925.1	h6.sal.bam	other	34583	34583	0	+	2	0	107	137	2.0
CP008925.1	h6.sal.bam	other	34584	34584	0	+	1	2	107	140	1.0
CP008925.1	h6.sal.bam	other	34585	34585	0	+	0	1	107	138	0.0
CP008925.1	h6.sal.bam	other	34586	34586	0	+	1	3	103	140	1.0
CP008925.1	h6.sal.bam	other	34587	34587	0	+	0	1	103	137	0.0
CP008925.1	h6.sal.bam	other	34588	34588	0	+	0	0	100	139	0.0
CP008925.1	h6.sal.bam	other	34589	34589	0	+	2	0	102	140	2.0
CP008925.1	h6.sal.bam	other	34590	34590	0	+	1	1	98	141	1.0
CP008925.1	h6.sal.bam	other	34591	34591	0	+	1	3	99	140	1.0
CP008925.1	h6.sal.bam	other	34592	34592	0	+	2	3	97	137	2.0
CP008925.1	h6.sal.bam	other	34593	34593	0	+	1	3	98	140	1.0
CP008925.1	h6.sal.bam	other	34594	34594	0	+	1	1	99	138	1.0
CP008925.1	h6.sal.bam	other	34595	34595	0	+	1	4	99	139	1.0
CP008925.1	h6.sal.bam	other	34596	34596	0	+	3	2	102	136	3.0
CP008925.1	h6.sal.bam	other	34597	34597	0	+	2	2	103	134	2.0
CP008925.1	h6.sal.bam	other	34598	34598	0	+	1	5	104	135	1.0
CP008925.1	h6.sal.bam	other	34599	34599	0	+	1	3	103	131	1.0
CP008925.1	h6.sal.bam	other	34600	34600	0	+	3	1	106	129	3.0
CP008925.1	h6.sal.bam	other	34601	34601	0	+	4	2	110	129	4.0
CP008925.1	h6.sal.bam	other	34602	34602	0	+	3	2	111	127	3.0
CP008925.1	h6.sal.bam	other	34603	34603	0	+	3	3	114	126	3.0
CP008925.1	h6.sal.bam	other	34604	34604	0	+	6	0	119	124	6.0
CP008925.1	h6.sal.bam	other	34605	34605	0	+	2	2	121	124	2.0
CP008925.1	h6.sal.bam	other	34606	34606	0	+	2	0	123	124	2.0
CP008925.1	h6.sal.bam	other	34607	34607	0	+	0	0	122	127	0.0
CP008925.1	h6.sal.bam	other	34608	34608	0	+	2	1	116	128	2.0
CP008925.1	h6.sal.bam	other	34609	34609	0	+	1	3	117	127	1.0
CP008925.1	h6.sal.bam	other	34610	34610	0	+	3	1	119	128	3.0
CP008925.1	h6.sal.bam	other	34611	34611	0	+	1	4	119	127	1.0
CP008925.1	h6.sal.bam	other	34612	34612	0	+	0	0	114	125	0.0
CP008925.1	h6.sal.bam	other	34613	34613	0	+	2	2	115	125	2.0
CP008925.1	h6.sal.bam	other	34614	34614	0	+	1	4	116	123	0.6666666666666666
CP008925.1	h6.sal.bam	other	34615	34615	0	+	7	4	123	124	4.666666666666667
CP008925.1	h6.sal.bam	other	34616	34616	0	+	2	1	125	120	1.3333333333333333
CP008925.1	h6.sal.bam	other	34617	34617	0	+	1	0	126	123	1.0
CP008925.1	h6.sal.bam	other	34618	34618	0	+	1	0	126	124	1.0
CP008925.1	h6.sal.bam	other	34619	34619	0	+	3	5	129	127	3.0
CP008925.1	h6.sal.bam	other	34620	34620	0	+	2	3	131	123	2.0
CP008925.1	h6.sal.bam	other	34621	34621	0	+	2	1	132	120	2.0
CP008925.1	h6.sal.bam	other	34622	34622	0	+	0	1	127	119	0.0
CP008925.1	h6.sal.bam	other	34623	34623	0	+	1	0	126	119	1.0
CP008925.1	h6.sal.bam	other	34624	34624	0	+	2	3	128	122	2.0
CP008925.1	h6.sal.bam	other	34625	34625	0	+	0	1	128	119	0.0
CP008925.1	h6.sal.bam	other	34626	34626	0	+	0	2	127	118	0.0
CP008925.1	h6.sal.bam	other	34627	34627	0	+	2	5	128	118	2.0
CP008925.1	h6.sal.bam	other	34628	34628	0	+	0	0	125	114	0.0
CP008925.1	h6.sal.bam	other	34629	34629	0	+	2	2	127	115	2.0
CP008925.1	h6.sal.bam	other	34630	34630	0	+	4	1	126	115	4.0
CP008925.1	h6.sal.bam	other	34631	34631	0	+	4	0	127	117	4.0
CP008925.1	h6.sal.bam	other	34632	34632	0	+	0	2	127	117	0.0
CP008925.1	h6.sal.bam	other	34633	34633	0	+	1	0	128	119	1.0
CP008925.1	h6.sal.bam	other	34634	34634	0	+	0	2	125	119	0.0
CP008925.1	h6.sal.bam	other	34635	34635	0	+	3	1	124	118	3.0
CP008925.1	h6.sal.bam	other	34636	34636	0	+	0	4	124	120	0.0
CP008925.1	h6.sal.bam	other	34637	34637	0	+	0	0	124	117	0.0
CP008925.1	h6.sal.bam	other	34638	34638	0	+	1	5	125	117	1.0
CP008925.1	h6.sal.bam	other	34639	34639	0	+	2	3	127	112	2.0
CP008925.1	h6.sal.bam	other	34640	34640	0	+	2	3	129	113	2.0
CP008925.1	h6.sal.bam	other	34641	34641	0	+	1	0	129	110	1.0
CP008925.1	h6.sal.bam	other	34642	34642	0	+	2	1	123	112	2.0
CP008925.1	h6.sal.bam	other	34643	34643	0	+	3	4	126	111	3.0
CP008925.1	h6.sal.bam	other	34644	34644	0	+	1	2	125	108	1.0
CP008925.1	h6.sal.bam	other	34645	34645	0	+	2	0	122	109	2.0
CP008925.1	h6.sal.bam	other	34646	34646	0	+	0	1	120	111	0.0
CP008925.1	h6.sal.bam	other	34647	34647	0	+	0	1	120	113	0.0
CP008925.1	h6.sal.bam	other	34648	34648	0	+	0	0	119	116	0.0
CP008925.1	h6.sal.bam	other	34649	34649	0	+	2	5	121	120	1.3333333333333333
CP008925.1	h6.sal.bam	other	34650	34650	0	+	0	0	121	116	0.0
CP008925.1	h6.sal.bam	other	34651	34651	0	+	1	5	121	117	0.6666666666666666
CP008925.1	h6.sal.bam	other	34652	34652	0	+	0	1	111	112	0.0
CP008925.1	h6.sal.bam	other	34653	34653	0	+	1	6	112	112	1.0
CP008925.1	h6.sal.bam	other	34654	34654	0	+	1	2	113	107	1.0
CP008925.1	h6.sal.bam	other	34655	34655	0	+	4	0	115	108	4.0
CP008925.1	h6.sal.bam	other	34656	34656	0	+	3	2	117	110	3.0
CP008925.1	h6.sal.bam	other	34657	34657	0	+	0	2	114	111	0.0
CP008925.1	h6.sal.bam	other	34658	34658	0	+	2	0	116	109	2.0
CP008925.1	h6.sal.bam	other	34659	34659	0	+	0	2	115	109	0.0
CP008925.1	h6.sal.bam	other	34660	34660	0	+	3	1	118	108	3.0
CP008925.1	h6.sal.bam	other	34661	34661	0	+	2	1	119	111	2.0
CP008925.1	h6.sal.bam	other	34662	34662	0	+	3	3	122	110	3.0
CP008925.1	h6.sal.bam	other	34663	34663	0	+	3	0	123	110	3.0
CP008925.1	h6.sal.bam	other	34664	34664	0	+	2	2	125	110	2.0
CP008925.1	h6.sal.bam	other	34665	34665	0	+	1	0	125	108	1.0
CP008925.1	h6.sal.bam	other	34666	34666	0	+	1	5	125	108	1.0
CP008925.1	h6.sal.bam	other	34667	34667	0	+	0	0	123	106	0.0
CP008925.1	h6.sal.bam	other	34668	34668	0	+	0	1	122	108	0.0
CP008925.1	h6.sal.bam	other	34669	34669	0	+	4	2	125	109	4.0
CP008925.1	h6.sal.bam	other	34670	34670	0	+	3	1	123	108	3.0
CP008925.1	h6.sal.bam	other	34671	34671	0	+	1	0	123	108	1.0
CP008925.1	h6.sal.bam	other	34672	34672	0	+	0	3	123	113	0.0
CP008925.1	h6.sal.bam	other	34673	34673	0	+	2	2	124	114	2.0
CP008925.1	h6.sal.bam	other	34674	34674	0	+	4	0	127	113	4.0
CP008925.1	h6.sal.bam	other	34675	34675	0	+	8	1	128	116	8.0
CP008925.1	h6.sal.bam	other	34676	34676	0	+	1	0	129	115	1.0
CP008925.1	h6.sal.bam	other	34677	34677	0	+	1	1	127	119	1.0
CP008925.1	h6.sal.bam	other	34678	34678	0	+	1	1	117	118	1.0
CP008925.1	h6.sal.bam	other	34679	34679	0	+	0	1	117	121	0.0
CP008925.1	h6.sal.bam	other	34680	34680	0	+	1	1	118	120	1.0
CP008925.1	h6.sal.bam	other	34681	34681	0	+	1	3	117	121	1.0
CP008925.1	h6.sal.bam	other	34682	34682	0	+	7	1	121	118	7.0
CP008925.1	h6.sal.bam	other	34683	34683	0	+	1	4	122	118	1.0
CP008925.1	h6.sal.bam	other	34684	34684	0	+	2	0	124	120	2.0
CP008925.1	h6.sal.bam	other	34685	34685	0	+	1	1	122	120	1.0
CP008925.1	h6.sal.bam	other	34686	34686	0	+	2	1	123	120	2.0
CP008925.1	h6.sal.bam	other	34687	34687	0	+	2	0	122	121	2.0
CP008925.1	h6.sal.bam	other	34688	34688	0	+	3	0	124	122	3.0
CP008925.1	h6.sal.bam	other	34689	34689	0	+	0	5	124	122	0.0
CP008925.1	h6.sal.bam	other	34690	34690	0	+	0	4	117	119	0.0
CP008925.1	h6.sal.bam	other	34691	34691	0	+	0	0	115	118	0.0
CP008925.1	h6.sal.bam	other	34692	34692	0	+	1	2	115	120	1.0
CP008925.1	h6.sal.bam	other	34693	34693	0	+	0	2	114	118	0.0
CP008925.1	h6.sal.bam	other	34694	34694	0	+	3	1	114	117	3.0
CP008925.1	h6.sal.bam	other	34695	34695	0	+	2	1	113	117	2.0
CP008925.1	h6.sal.bam	other	34696	34696	0	+	2	0	114	116	2.0
CP008925.1	h6.sal.bam	other	34697	34697	0	+	1	0	114	117	1.0
CP008925.1	h6.sal.bam	other	34698	34698	0	+	2	3	116	117	2.0
CP008925.1	h6.sal.bam	other	34699	34699	0	+	2	0	116	115	2.0
CP008925.1	h6.sal.bam	other	34700	34700	0	+	2	1	118	116	2.0
CP008925.1	h6.sal.bam	other	34701	34701	0	+	2	1	118	116	2.0
CP008925.1	h6.sal.bam	other	34702	34702	0	+	1	1	119	115	1.0
CP008925.1	h6.sal.bam	other	34703	34703	0	+	1	1	119	115	1.0
CP008925.1	h6.sal.bam	other	34704	34704	0	+	1	3	118	114	1.0
CP008925.1	h6.sal.bam	other	34705	34705	0	+	2	3	116	115	2.0
CP008925.1	h6.sal.bam	other	34706	34706	0	+	0	2	112	114	0.0
CP008925.1	h6.sal.bam	other	34707	34707	0	+	0	1	112	113	0.0
CP008925.1	h6.sal.bam	other	34708	34708	0	+	2	0	113	113	2.0
CP008925.1	h6.sal.bam	other	34709	34709	0	+	2	1	115	115	2.0
CP008925.1	h6.sal.bam	other	34710	34710	0	+	1	3	113	118	1.0
CP008925.1	h6.sal.bam	other	34711	34711	0	+	5	1	118	115	5.0
CP008925.1	h6.sal.bam	other	34712	34712	0	+	0	0	118	114	0.0
CP008925.1	h6.sal.bam	other	34713	34713	0	+	1	0	118	115	1.0
CP008925.1	h6.sal.bam	other	34714	34714	0	+	0	4	114	118	0.0
CP008925.1	h6.sal.bam	other	34715	34715	0	+	0	0	113	116	0.0
CP008925.1	h6.sal.bam	other	34716	34716	0	+	1	2	114	116	1.0
CP008925.1	h6.sal.bam	other	34717	34717	0	+	0	1	109	115	0.0
CP008925.1	h6.sal.bam	other	34718	34718	0	+	1	0	110	114	1.0
CP008925.1	h6.sal.bam	other	34719	34719	0	+	1	3	109	114	1.0
CP008925.1	h6.sal.bam	other	34720	34720	0	+	1	2	110	111	1.0
CP008925.1	h6.sal.bam	other	34721	34721	0	+	0	3	110	110	0.0
CP008925.1	h6.sal.bam	other	34722	34722	0	+	3	4	113	109	3.0
CP008925.1	h6.sal.bam	other	34723	34723	0	+	1	4	114	106	1.0
CP008925.1	h6.sal.bam	other	34724	34724	0	+	2	2	114	103	2.0
CP008925.1	h6.sal.bam	other	34725	34725	0	+	4	0	118	104	4.0
CP008925.1	h6.sal.bam	other	34726	34726	0	+	0	0	117	104	0.0
CP008925.1	h6.sal.bam	other	34727	34727	0	+	2	1	119	108	2.0
CP008925.1	h6.sal.bam	other	34728	34728	0	+	2	1	119	111	2.0
CP008925.1	h6.sal.bam	other	34729	34729	0	+	0	3	119	110	0.0
CP008925.1	h6.sal.bam	other	34730	34730	0	+	0	3	112	112	0.0
CP008925.1	h6.sal.bam	other	34731	34731	0	+	0	2	112	111	0.0
CP008925.1	h6.sal.bam	other	34732	34732	0	+	3	0	115	110	3.0
CP008925.1	h6.sal.bam	other	34733	34733	0	+	6	0	119	113	6.0
CP008925.1	h6.sal.bam	other	34734	34734	0	+	0	1	117	113	0.0
CP008925.1	h6.sal.bam	other	34735	34735	0	+	0	5	116	115	0.0
CP008925.1	h6.sal.bam	other	34736	34736	0	+	2	2	116	110	2.0
CP008925.1	h6.sal.bam	other	34737	34737	0	+	1	0	114	109	1.0
CP008925.1	h6.sal.bam	other	34738	34738	0	+	1	1	113	111	1.0
CP008925.1	h6.sal.bam	other	34739	34739	0	+	2	1	112	112	2.0
CP008925.1	h6.sal.bam	other	34740	34740	0	+	1	0	113	111	1.0
CP008925.1	h6.sal.bam	other	34741	34741	0	+	3	1	115	111	3.0
CP008925.1	h6.sal.bam	other	34742	34742	0	+	3	2	116	112	3.0
CP008925.1	h6.sal.bam	other	34743	34743	0	+	2	3	118	110	2.0
CP008925.1	h6.sal.bam	other	34744	34744	0	+	2	1	115	109	2.0
CP008925.1	h6.sal.bam	other	34745	34745	0	+	0	1	115	108	0.0
CP008925.1	h6.sal.bam	other	34746	34746	0	+	0	5	110	107	0.0
CP008925.1	h6.sal.bam	other	34747	34747	0	+	1	4	111	104	1.0
CP008925.1	h6.sal.bam	other	34748	34748	0	+	1	1	111	100	1.0
CP008925.1	h6.sal.bam	other	34749	34749	0	+	2	3	110	105	2.0
CP008925.1	h6.sal.bam	other	34750	34750	0	+	4	2	107	105	4.0
CP008925.1	h6.sal.bam	other	34751	34751	0	+	2	1	108	103	2.0
CP008925.1	h6.sal.bam	other	34752	34752	0	+	1	0	107	102	1.0
CP008925.1	h6.sal.bam	other	34753	34753	0	+	1	4	108	106	1.0
CP008925.1	h6.sal.bam	other	34754	34754	0	+	0	2	107	102	0.0
CP008925.1	h6.sal.bam	other	34755	34755	0	+	5	0	111	101	5.0
CP008925.1	h6.sal.bam	other	34756	34756	0	+	4	0	108	105	4.0
CP008925.1	h6.sal.bam	other	34757	34757	0	+	2	1	110	105	2.0
CP008925.1	h6.sal.bam	other	34758	34758	0	+	2	7	110	106	2.0
CP008925.1	h6.sal.bam	other	34759	34759	0	+	2	0	110	99	2.0
CP008925.1	h6.sal.bam	other	34760	34760	0	+	1	1	109	99	1.0
CP008925.1	h6.sal.bam	other	34761	34761	0	+	3	2	110	99	3.0
CP008925.1	h6.sal.bam	other	34762	34762	0	+	0	1	107	100	0.0
CP008925.1	h6.sal.bam	other	34763	34763	0	+	0	0	107	99	0.0
CP008925.1	h6.sal.bam	other	34764	34764	0	+	2	2	108	103	2.0
CP008925.1	h6.sal.bam	other	34765	34765	0	+	1	5	108	101	1.0
CP008925.1	h6.sal.bam	other	34766	34766	0	+	1	1	109	98	1.0
CP008925.1	h6.sal.bam	other	34767	34767	0	+	0	0	109	98	0.0
CP008925.1	h6.sal.bam	other	34768	34768	0	+	1	1	109	98	1.0
CP008925.1	h6.sal.bam	other	34769	34769	0	+	2	1	109	97	2.0
CP008925.1	h6.sal.bam	other	34770	34770	0	+	1	0	109	97	1.0
CP008925.1	h6.sal.bam	other	34771	34771	0	+	1	1	108	103	1.0
CP008925.1	h6.sal.bam	other	34772	34772	0	+	2	0	106	106	2.0
CP008925.1	h6.sal.bam	other	34773	34773	0	+	1	1	105	108	1.0
CP008925.1	h6.sal.bam	other	34774	34774	0	+	3	1	108	107	3.0
CP008925.1	h6.sal.bam	other	34775	34775	0	+	1	1	108	106	1.0
CP008925.1	h6.sal.bam	other	34776	34776	0	+	3	0	109	106	3.0
CP008925.1	h6.sal.bam	other	34777	34777	0	+	1	0	109	108	1.0
CP008925.1	h6.sal.bam	other	34778	34778	0	+	1	0	108	111	1.0
CP008925.1	h6.sal.bam	other	34779	34779	0	+	2	3	110	111	2.0
CP008925.1	h6.sal.bam	other	34780	34780	0	+	3	2	111	113	3.0
CP008925.1	h6.sal.bam	other	34781	34781	0	+	2	1	113	112	2.0
CP008925.1	h6.sal.bam	other	34782	34782	0	+	3	2	116	115	3.0
CP008925.1	h6.sal.bam	other	34783	34783	0	+	1	1	114	114	1.0
CP008925.1	h6.sal.bam	other	34784	34784	0	+	1	5	114	113	1.0
CP008925.1	h6.sal.bam	other	34785	34785	0	+	0	0	113	115	0.0
CP008925.1	h6.sal.bam	other	34786	34786	0	+	2	0	110	116	2.0
CP008925.1	h6.sal.bam	other	34787	34787	0	+	3	2	113	120	3.0
CP008925.1	h6.sal.bam	other	34788	34788	0	+	3	3	115	120	3.0
CP008925.1	h6.sal.bam	other	34789	34789	0	+	3	1	118	120	3.0
CP008925.1	h6.sal.bam	other	34790	34790	0	+	2	0	120	119	2.0
CP008925.1	h6.sal.bam	other	34791	34791	0	+	4	0	124	123	4.0
CP008925.1	h6.sal.bam	other	34792	34792	0	+	0	0	121	123	0.0
CP008925.1	h6.sal.bam	other	34793	34793	0	+	1	0	122	125	1.0
CP008925.1	h6.sal.bam	other	34794	34794	0	+	0	0	122	125	0.0
CP008925.1	h6.sal.bam	other	34795	34795	0	+	2	3	124	125	2.0
CP008925.1	h6.sal.bam	other	34796	34796	0	+	2	1	126	124	2.0
CP008925.1	h6.sal.bam	other	34797	34797	0	+	1	2	120	125	1.0
CP008925.1	h6.sal.bam	other	34798	34798	0	+	0	1	120	126	0.0
CP008925.1	h6.sal.bam	other	34799	34799	0	+	4	1	124	125	4.0
CP008925.1	h6.sal.bam	other	34800	34800	0	+	0	2	121	124	0.0
CP008925.1	h6.sal.bam	other	34801	34801	0	+	4	2	123	129	4.0
CP008925.1	h6.sal.bam	other	34802	34802	0	+	0	4	123	127	0.0
CP008925.1	h6.sal.bam	other	34803	34803	0	+	0	2	121	126	0.0
CP008925.1	h6.sal.bam	other	34804	34804	0	+	1	3	122	125	1.0
CP008925.1	h6.sal.bam	other	34805	34805	0	+	0	3	122	122	0.0
CP008925.1	h6.sal.bam	other	34806	34806	0	+	1	1	122	121	1.0
CP008925.1	h6.sal.bam	other	34807	34807	0	+	0	2	120	121	0.0
CP008925.1	h6.sal.bam	other	34808	34808	0	+	2	1	116	121	2.0
CP008925.1	h6.sal.bam	other	34809	34809	0	+	1	2	117	120	1.0
CP008925.1	h6.sal.bam	other	34810	34810	0	+	0	0	115	120	0.0
CP008925.1	h6.sal.bam	other	34811	34811	0	+	1	1	115	120	1.0
CP008925.1	h6.sal.bam	other	34812	34812	0	+	4	2	119	123	4.0
CP008925.1	h6.sal.bam	other	34813	34813	0	+	0	2	116	122	0.0
CP008925.1	h6.sal.bam	other	34814	34814	0	+	0	1	115	121	0.0
CP008925.1	h6.sal.bam	other	34815	34815	0	+	2	0	117	120	2.0
CP008925.1	h6.sal.bam	other	34816	34816	0	+	2	1	115	122	2.0
CP008925.1	h6.sal.bam	other	34817	34817	0	+	1	2	114	121	1.0
CP008925.1	h6.sal.bam	other	34818	34818	0	+	3	0	115	122	3.0
CP008925.1	h6.sal.bam	other	34819	34819	0	+	3	0	115	122	3.0
CP008925.1	h6.sal.bam	other	34820	34820	0	+	1	0	116	122	1.0
CP008925.1	h6.sal.bam	other	34821	34821	0	+	1	2	116	124	1.0
CP008925.1	h6.sal.bam	other	34822	34822	0	+	0	2	113	125	0.0
CP008925.1	h6.sal.bam	other	34823	34823	0	+	1	4	114	128	1.0
CP008925.1	h6.sal.bam	other	34824	34824	0	+	3	3	117	125	3.0
CP008925.1	h6.sal.bam	other	34825	34825	0	+	3	1	115	123	3.0
CP008925.1	h6.sal.bam	other	34826	34826	0	+	0	3	114	122	0.0
CP008925.1	h6.sal.bam	other	34827	34827	0	+	1	0	113	120	1.0
CP008925.1	h6.sal.bam	other	34828	34828	0	+	3	0	116	120	3.0
CP008925.1	h6.sal.bam	other	34829	34829	0	+	1	1	113	120	1.0
CP008925.1	h6.sal.bam	other	34830	34830	0	+	1	4	107	121	1.0
CP008925.1	h6.sal.bam	other	34831	34831	0	+	4	2	111	120	4.0
CP008925.1	h6.sal.bam	other	34832	34832	0	+	0	1	111	118	0.0
CP008925.1	h6.sal.bam	other	34833	34833	0	+	0	0	109	120	0.0
CP008925.1	h6.sal.bam	other	34834	34834	0	+	1	0	108	120	1.0
CP008925.1	h6.sal.bam	other	34835	34835	0	+	2	1	110	121	2.0
CP008925.1	h6.sal.bam	other	34836	34836	0	+	1	2	108	122	1.0
CP008925.1	h6.sal.bam	other	34837	34837	0	+	0	2	107	121	0.0
CP008925.1	h6.sal.bam	other	34838	34838	0	+	0	2	107	119	0.0
CP008925.1	h6.sal.bam	other	34839	34839	0	+	2	0	107	118	2.0
CP008925.1	h6.sal.bam	other	34840	34840	0	+	2	3	109	118	2.0
CP008925.1	h6.sal.bam	other	34841	34841	0	+	2	1	110	118	2.0
CP008925.1	h6.sal.bam	other	34842	34842	0	+	1	2	110	119	1.0
CP008925.1	h6.sal.bam	other	34843	34843	0	+	4	0	112	119	4.0
CP008925.1	h6.sal.bam	other	34844	34844	0	+	3	3	115	119	3.0
CP008925.1	h6.sal.bam	other	34845	34845	0	+	0	1	113	118	0.0
CP008925.1	h6.sal.bam	other	34846	34846	0	+	0	4	112	117	0.0
CP008925.1	h6.sal.bam	other	34847	34847	0	+	3	2	114	113	3.0
CP008925.1	h6.sal.bam	other	34848	34848	0	+	1	0	113	116	1.0
CP008925.1	h6.sal.bam	other	34849	34849	0	+	3	1	114	116	3.0
CP008925.1	h6.sal.bam	other	34850	34850	0	+	3	2	116	121	3.0
CP008925.1	h6.sal.bam	other	34851	34851	0	+	1	3	113	119	1.0
CP008925.1	h6.sal.bam	other	34852	34852	0	+	6	1	118	119	6.0
CP008925.1	h6.sal.bam	other	34853	34853	0	+	0	5	117	119	0.0
CP008925.1	h6.sal.bam	other	34854	34854	0	+	2	0	116	116	2.0
CP008925.1	h6.sal.bam	other	34855	34855	0	+	2	1	116	118	2.0
CP008925.1	h6.sal.bam	other	34856	34856	0	+	2	4	116	119	2.0
CP008925.1	h6.sal.bam	other	34857	34857	0	+	1	1	112	116	1.0
CP008925.1	h6.sal.bam	other	34858	34858	0	+	1	5	113	116	1.0
CP008925.1	h6.sal.bam	other	34859	34859	0	+	1	1	114	111	1.0
CP008925.1	h6.sal.bam	other	34860	34860	0	+	3	1	115	111	3.0
CP008925.1	h6.sal.bam	other	34861	34861	0	+	0	4	115	112	0.0
CP008925.1	h6.sal.bam	other	34862	34862	0	+	2	2	114	110	2.0
CP008925.1	h6.sal.bam	other	34863	34863	0	+	1	3	112	108	1.0
CP008925.1	h6.sal.bam	other	34864	34864	0	+	1	2	110	107	1.0
CP008925.1	h6.sal.bam	other	34865	34865	0	+	0	2	108	107	0.0
CP008925.1	h6.sal.bam	other	34866	34866	0	+	2	0	106	108	2.0
CP008925.1	h6.sal.bam	other	34867	34867	0	+	1	2	107	108	1.0
CP008925.1	h6.sal.bam	other	34868	34868	0	+	0	0	106	107	0.0
CP008925.1	h6.sal.bam	other	34869	34869	0	+	4	2	110	109	4.0
CP008925.1	h6.sal.bam	other	34870	34870	0	+	1	1	109	107	1.0
CP008925.1	h6.sal.bam	other	34871	34871	0	+	0	2	107	107	0.0
CP008925.1	h6.sal.bam	other	34872	34872	0	+	3	3	110	105	3.0
CP008925.1	h6.sal.bam	other	34873	34873	0	+	3	2	112	102	3.0
CP008925.1	h6.sal.bam	other	34874	34874	0	+	3	3	112	102	3.0
CP008925.1	h6.sal.bam	other	34875	34875	0	+	2	2	114	99	2.0
CP008925.1	h6.sal.bam	other	34876	34876	0	+	1	2	111	98	1.0
CP008925.1	h6.sal.bam	other	34877	34877	0	+	2	1	112	97	2.0
CP008925.1	h6.sal.bam	other	34878	34878	0	+	1	2	113	97	1.0
CP008925.1	h6.sal.bam	other	34879	34879	0	+	2	1	114	96	2.0
CP008925.1	h6.sal.bam	other	34880	34880	0	+	0	2	114	101	0.0
CP008925.1	h6.sal.bam	other	34881	34881	0	+	5	1	119	99	5.0
CP008925.1	h6.sal.bam	other	34882	34882	0	+	0	2	118	98	0.0
CP008925.1	h6.sal.bam	other	34883	34883	0	+	5	0	122	101	5.0
CP008925.1	h6.sal.bam	other	34884	34884	0	+	2	1	123	101	2.0
CP008925.1	h6.sal.bam	GAAC	34885	34885	34893	+	2	0	125	103	2.0
CP008925.1	h6.sal.bam	other	34886	34886	0	+	1	3	121	106	1.0
CP008925.1	h6.sal.bam	GAAC	34887	34887	34893	+	0	1	120	103	0.0
CP008925.1	h6.sal.bam	other	34888	34888	0	+	2	2	122	103	2.0
CP008925.1	h6.sal.bam	other	34889	34889	0	+	1	2	121	101	1.0
CP008925.1	h6.sal.bam	other	34890	34890	0	+	0	0	119	99	0.0
CP008925.1	h6.sal.bam	other	34891	34891	0	+	2	2	121	99	2.0
CP008925.1	h6.sal.bam	other	34892	34892	0	+	0	0	120	98	0.0
CP008925.1	h6.sal.bam	other	34893	34893	0	+	1	2	118	98	1.0
CP008925.1	h6.sal.bam	other	34894	34894	0	+	1	0	115	96	1.0
CP008925.1	h6.sal.bam	other	34895	34895	0	+	2	1	116	99	2.0
CP008925.1	h6.sal.bam	other	34896	34896	0	+	2	3	118	98	2.0
CP008925.1	h6.sal.bam	other	34897	34897	0	+	0	5	118	95	0.0
CP008925.1	h6.sal.bam	other	34898	34898	0	+	0	0	117	95	0.0
CP008925.1	h6.sal.bam	other	34899	34899	0	+	1	0	115	95	1.0
CP008925.1	h6.sal.bam	other	34900	34900	0	+	2	1	114	96	2.0
CP008925.1	h6.sal.bam	other	34901	34901	0	+	0	0	113	95	0.0
CP008925.1	h6.sal.bam	GAAC	34902	34902	34893	+	3	0	113	99	3.0
CP008925.1	h6.sal.bam	other	34903	34903	0	+	0	0	112	100	0.0
CP008925.1	h6.sal.bam	GAAC	34904	34904	34893	+	3	2	114	101	3.0
CP008925.1	h6.sal.bam	other	34905	34905	0	+	0	3	114	99	0.0
CP008925.1	h6.sal.bam	other	34906	34906	0	+	1	3	111	96	1.0
CP008925.1	h6.sal.bam	other	34907	34907	0	+	0	0	111	96	0.0
CP008925.1	h6.sal.bam	other	34908	34908	0	+	2	0	113	96	2.0
CP008925.1	h6.sal.bam	other	34909	34909	0	+	0	2	113	96	0.0
CP008925.1	h6.sal.bam	other	34910	34910	0	+	0	2	111	95	0.0
CP008925.1	h6.sal.bam	other	34911	34911	0	+	2	0	112	94	2.0
CP008925.1	h6.sal.bam	other	34912	34912	0	+	2	0	114	95	2.0
CP008925.1	h6.sal.bam	other	34913	34913	0	+	2	1	116	96	2.0
CP008925.1	h6.sal.bam	other	34914	34914	0	+	7	2	121	98	7.0
CP008925.1	h6.sal.bam	other	34915	34915	0	+	0	2	119	96	0.0
CP008925.1	h6.sal.bam	other	34916	34916	0	+	1	1	113	98	1.0
CP008925.1	h6.sal.bam	other	34917	34917	0	+	2	2	115	101	2.0
CP008925.1	h6.sal.bam	other	34918	34918	0	+	1	2	116	102	1.0
CP008925.1	h6.sal.bam	other	34919	34919	0	+	2	4	115	100	2.0
CP008925.1	h6.sal.bam	other	34920	34920	0	+	2	2	117	96	2.0
CP008925.1	h6.sal.bam	GTTC	34921	34921	34929	+	5	2	122	95	5.0
CP008925.1	h6.sal.bam	other	34922	34922	0	+	1	0	120	93	1.0
CP008925.1	h6.sal.bam	GTTC	34923	34923	34929	+	2	1	121	94	2.0
CP008925.1	h6.sal.bam	other	34924	34924	0	+	0	2	114	94	0.0
CP008925.1	h6.sal.bam	other	34925	34925	0	+	0	4	114	94	0.0
CP008925.1	h6.sal.bam	other	34926	34926	0	+	1	1	115	91	1.0
CP008925.1	h6.sal.bam	other	34927	34927	0	+	0	2	109	90	0.0
CP008925.1	h6.sal.bam	other	34928	34928	0	+	1	0	109	88	1.0
CP008925.1	h6.sal.bam	other	34929	34929	0	+	3	3	110	90	3.0
CP008925.1	h6.sal.bam	other	34930	34930	0	+	0	2	109	87	0.0
CP008925.1	h6.sal.bam	other	34931	34931	0	+	0	2	107	87	0.0
CP008925.1	h6.sal.bam	other	34932	34932	0	+	0	1	106	85	0.0
CP008925.1	h6.sal.bam	other	34933	34933	0	+	2	1	103	84	2.0
CP008925.1	h6.sal.bam	other	34934	34934	0	+	1	0	104	85	1.0
CP008925.1	h6.sal.bam	other	34935	34935	0	+	0	1	104	87	0.0
CP008925.1	h6.sal.bam	other	34936	34936	0	+	1	1	105	88	1.0
CP008925.1	h6.sal.bam	other	34937	34937	0	+	1	0	104	87	1.0
CP008925.1	h6.sal.bam	GTTC	34938	34938	34929	+	0	2	103	92	0.0
CP008925.1	h6.sal.bam	other	34939	34939	0	+	0	2	102	91	0.0
CP008925.1	h6.sal.bam	GTTC	34940	34940	34929	+	2	3	104	89	2.0
CP008925.1	h6.sal.bam	other	34941	34941	0	+	1	0	103	87	1.0
CP008925.1	h6.sal.bam	other	34942	34942	0	+	0	3	102	87	0.0
CP008925.1	h6.sal.bam	other	34943	34943	0	+	5	1	107	85	5.0
CP008925.1	h6.sal.bam	other	34944	34944	0	+	0	0	102	85	0.0
CP008925.1	h6.sal.bam	other	34945	34945	0	+	3	1	104	86	3.0
CP008925.1	h6.sal.bam	other	34946	34946	0	+	1	1	104	85	1.0
CP008925.1	h6.sal.bam	other	34947	34947	0	+	1	0	103	86	1.0
CP008925.1	h6.sal.bam	other	34948	34948	0	+	0	1	100	87	0.0
CP008925.1	h6.sal.bam	other	34949	34949	0	+	0	0	96	87	0.0
CP008925.1	h6.sal.bam	other	34950	34950	0	+	2	2	96	89	2.0
CP008925.1	h6.sal.bam	other	34951	34951	0	+	0	1	92	87	0.0
CP008925.1	h6.sal.bam	other	34952	34952	0	+	0	1	92	89	0.0
CP008925.1	h6.sal.bam	other	34953	34953	0	+	1	3	93	90	1.0
CP008925.1	h6.sal.bam	other	34954	34954	0	+	0	4	91	90	0.0
CP008925.1	h6.sal.bam	other	34955	34955	0	+	4	1	95	87	4.0
CP008925.1	h6.sal.bam	other	34956	34956	0	+	5	2	96	88	5.0
CP008925.1	h6.sal.bam	other	34957	34957	0	+	0	0	92	87	0.0
CP008925.1	h6.sal.bam	other	34958	34958	0	+	0	3	92	88	0.0
CP008925.1	h6.sal.bam	other	34959	34959	0	+	1	0	89	91	1.0
CP008925.1	h6.sal.bam	other	34960	34960	0	+	1	3	90	92	1.0
CP008925.1	h6.sal.bam	other	34961	34961	0	+	2	0	91	89	2.0
CP008925.1	h6.sal.bam	other	34962	34962	0	+	1	1	92	89	1.0
CP008925.1	h6.sal.bam	other	34963	34963	0	+	2	0	92	90	2.0
CP008925.1	h6.sal.bam	other	34964	34964	0	+	0	0	91	91	0.0
CP008925.1	h6.sal.bam	other	34965	34965	0	+	0	0	91	91	0.0
CP008925.1	h6.sal.bam	other	34966	34966	0	+	2	0	91	91	2.0
CP008925.1	h6.sal.bam	other	34967	34967	0	+	0	0	91	95	0.0
CP008925.1	h6.sal.bam	other	34968	34968	0	+	0	0	89	99	0.0
CP008925.1	h6.sal.bam	other	34969	34969	0	+	2	3	91	99	2.0
CP008925.1	h6.sal.bam	other	34970	34970	0	+	0	0	89	96	0.0
CP008925.1	h6.sal.bam	other	34971	34971	0	+	0	5	87	98	0.0
CP008925.1	h6.sal.bam	other	34972	34972	0	+	1	0	88	96	1.0
CP008925.1	h6.sal.bam	other	34973	34973	0	+	1	1	89	97	1.0
CP008925.1	h6.sal.bam	other	34974	34974	0	+	2	0	90	100	2.0
CP008925.1	h6.sal.bam	other	34975	34975	0	+	2	0	87	100	2.0
CP008925.1	h6.sal.bam	other	34976	34976	0	+	1	4	88	100	1.0
CP008925.1	h6.sal.bam	other	34977	34977	0	+	0	2	85	97	0.0
CP008925.1	h6.sal.bam	other	34978	34978	0	+	1	1	86	95	1.0
CP008925.1	h6.sal.bam	other	34979	34979	0	+	2	2	87	95	2.0
CP008925.1	h6.sal.bam	other	34980	34980	0	+	3	0	90	93	3.0
CP008925.1	h6.sal.bam	other	34981	34981	0	+	3	0	91	93	3.0
CP008925.1	h6.sal.bam	other	34982	34982	0	+	1	0	92	113	1.0
CP008925.1	h6.sal.bam	other	34983	34983	0	+	5	0	96	116	5.0
CP008925.1	h6.sal.bam	other	34984	34984	0	+	0	1	96	116	0.0
CP008925.1	h6.sal.bam	other	34985	34985	0	+	1	1	97	117	1.0
CP008925.1	h6.sal.bam	other	34986	34986	0	+	0	1	95	116	0.0
CP008925.1	h6.sal.bam	other	34987	34987	0	+	1	1	94	115	1.0
CP008925.1	h6.sal.bam	other	34988	34988	0	+	0	3	92	114	0.0
CP008925.1	h6.sal.bam	other	34989	34989	0	+	0	3	84	113	0.0
CP008925.1	h6.sal.bam	other	34990	34990	0	+	0	3	84	110	0.0
CP008925.1	h6.sal.bam	other	34991	34991	0	+	0	2	84	107	0.0
CP008925.1	h6.sal.bam	other	34992	34992	0	+	1	3	83	108	1.0
CP008925.1	h6.sal.bam	other	34993	34993	0	+	3	0	85	106	3.0
CP008925.1	h6.sal.bam	other	34994	34994	0	+	1	0	84	108	1.0
CP008925.1	h6.sal.bam	other	34995	34995	0	+	1	1	83	108	1.0
CP008925.1	h6.sal.bam	other	34996	34996	0	+	1	0	78	107	1.0
CP008925.1	h6.sal.bam	other	34997	34997	0	+	1	2	79	112	1.0
CP008925.1	h6.sal.bam	other	34998	34998	0	+	1	1	78	111	1.0
CP008925.1	h6.sal.bam	other	34999	34999	0	+	0	1	78	127	0.0
CP008925.1	h6.sal.bam	other	35000	35000	0	+	5	1	83	126	5.0
CP008925.1	h6.sal.bam	other	35001	35001	0	+	1	0	83	125	1.0
CP008925.1	h6.sal.bam	other	35002	35002	0	+	0	2	83	131	0.0
CP008925.1	h6.sal.bam	other	35003	35003	0	+	0	0	83	131	0.0
CP008925.1	h6.sal.bam	other	35004	35004	0	+	1	2	80	132	1.0
CP008925.1	h6.sal.bam	other	35005	35005	0	+	0	0	80	133	0.0
CP008925.1	h6.sal.bam	other	35006	35006	0	+	2	0	82	133	2.0
CP008925.1	h6.sal.bam	other	35007	35007	0	+	5	0	84	135	5.0
CP008925.1	h6.sal.bam	other	35008	35008	0	+	1	2	85	135	1.0
CP008925.1	h6.sal.bam	other	35009	35009	0	+	1	2	86	133	1.0
CP008925.1	h6.sal.bam	other	35010	35010	0	+	1	2	87	132	1.0
CP008925.1	h6.sal.bam	other	35011	35011	0	+	0	3	87	130	0.0
CP008925.1	h6.sal.bam	other	35012	35012	0	+	2	3	88	131	2.0
CP008925.1	h6.sal.bam	other	35013	35013	0	+	2	0	90	129	2.0
CP008925.1	h6.sal.bam	other	35014	35014	0	+	1	0	90	129	1.0
CP008925.1	h6.sal.bam	other	35015	35015	0	+	1	1	89	132	1.0
CP008925.1	h6.sal.bam	other	35016	35016	0	+	1	0	87	131	1.0
CP008925.1	h6.sal.bam	other	35017	35017	0	+	3	1	90	131	3.0
CP008925.1	h6.sal.bam	other	35018	35018	0	+	2	2	89	131	2.0
CP008925.1	h6.sal.bam	other	35019	35019	0	+	0	1	86	129	0.0
CP008925.1	h6.sal.bam	other	35020	35020	0	+	0	2	86	128	0.0
CP008925.1	h6.sal.bam	other	35021	35021	0	+	2	1	88	129	2.0
CP008925.1	h6.sal.bam	other	35022	35022	0	+	1	1	88	130	1.0
CP008925.1	h6.sal.bam	other	35023	35023	0	+	0	1	88	132	0.0
CP008925.1	h6.sal.bam	other	35024	35024	0	+	1	1	89	131	1.0
CP008925.1	h6.sal.bam	other	35025	35025	0	+	1	0	88	135	1.0
CP008925.1	h6.sal.bam	other	35026	35026	0	+	0	3	87	139	0.0
CP008925.1	h6.sal.bam	other	35027	35027	0	+	1	2	88	137	1.0
CP008925.1	h6.sal.bam	other	35028	35028	0	+	0	3	88	135	0.0
CP008925.1	h6.sal.bam	other	35029	35029	0	+	0	1	88	135	0.0
CP008925.1	h6.sal.bam	other	35030	35030	0	+	1	2	85	134	1.0
CP008925.1	h6.sal.bam	other	35031	35031	0	+	1	1	81	133	1.0
CP008925.1	h6.sal.bam	other	35032	35032	0	+	1	1	81	134	1.0
CP008925.1	h6.sal.bam	other	35033	35033	0	+	0	6	81	135	0.0
CP008925.1	h6.sal.bam	other	35034	35034	0	+	3	1	84	129	3.0
CP008925.1	h6.sal.bam	other	35035	35035	0	+	2	0	85	128	2.0
CP008925.1	h6.sal.bam	other	35036	35036	0	+	3	0	86	128	3.0
CP008925.1	h6.sal.bam	other	35037	35037	0	+	2	2	87	128	2.0
CP008925.1	h6.sal.bam	other	35038	35038	0	+	0	1	85	132	0.0
CP008925.1	h6.sal.bam	other	35039	35039	0	+	0	3	85	132	0.0
CP008925.1	h6.sal.bam	other	35040	35040	0	+	1	1	84	129	1.0
CP008925.1	h6.sal.bam	other	35041	35041	0	+	4	0	88	128	4.0
CP008925.1	h6.sal.bam	other	35042	35042	0	+	0	4	88	128	0.0
CP008925.1	h6.sal.bam	other	35043	35043	0	+	1	0	88	124	1.0
CP008925.1	h6.sal.bam	other	35044	35044	0	+	5	1	92	124	5.0
CP008925.1	h6.sal.bam	other	35045	35045	0	+	0	3	92	123	0.0
CP008925.1	h6.sal.bam	other	35046	35046	0	+	0	0	92	120	0.0
CP008925.1	h6.sal.bam	other	35047	35047	0	+	0	1	91	120	0.0
CP008925.1	h6.sal.bam	other	35048	35048	0	+	1	4	90	124	1.0
CP008925.1	h6.sal.bam	other	35049	35049	0	+	1	0	89	120	1.0
CP008925.1	h6.sal.bam	other	35050	35050	0	+	1	0	88	120	1.0
CP008925.1	h6.sal.bam	other	35051	35051	0	+	3	1	91	120	3.0
CP008925.1	h6.sal.bam	other	35052	35052	0	+	1	0	92	119	1.0
CP008925.1	h6.sal.bam	other	35053	35053	0	+	0	1	91	119	0.0
CP008925.1	h6.sal.bam	other	35054	35054	0	+	3	2	92	127	3.0
CP008925.1	h6.sal.bam	other	35055	35055	0	+	1	2	90	128	1.0
CP008925.1	h6.sal.bam	GTTC	35056	35056	35064	+	3	17	89	126	3.0
CP008925.1	h6.sal.bam	other	35057	35057	0	+	1	3	90	110	1.0
CP008925.1	h6.sal.bam	GTTC	35058	35058	35064	+	23	2	108	107	23.0
CP008925.1	h6.sal.bam	other	35059	35059	0	+	0	0	108	105	0.0
CP008925.1	h6.sal.bam	other	35060	35060	0	+	2	0	109	106	2.0
CP008925.1	h6.sal.bam	other	35061	35061	0	+	0	0	109	108	0.0
CP008925.1	h6.sal.bam	other	35062	35062	0	+	2	0	110	109	2.0
CP008925.1	h6.sal.bam	other	35063	35063	0	+	0	1	110	110	0.0
CP008925.1	h6.sal.bam	other	35064	35064	0	+	4	0	114	115	4.0
CP008925.1	h6.sal.bam	other	35065	35065	0	+	1	1	115	115	1.0
CP008925.1	h6.sal.bam	other	35066	35066	0	+	2	3	117	115	2.0
CP008925.1	h6.sal.bam	other	35067	35067	0	+	1	1	117	117	1.0
CP008925.1	h6.sal.bam	other	35068	35068	0	+	2	1	114	118	2.0
CP008925.1	h6.sal.bam	other	35069	35069	0	+	0	3	114	117	0.0
CP008925.1	h6.sal.bam	other	35070	35070	0	+	2	0	115	114	2.0
CP008925.1	h6.sal.bam	other	35071	35071	0	+	2	2	115	117	2.0
CP008925.1	h6.sal.bam	other	35072	35072	0	+	1	3	116	115	1.0
CP008925.1	h6.sal.bam	GTTC	35073	35073	35064	+	2	16	116	116	2.0
CP008925.1	h6.sal.bam	other	35074	35074	0	+	1	2	116	100	1.0
CP008925.1	h6.sal.bam	GTTC	35075	35075	35064	+	37	3	148	99	37.0
CP008925.1	h6.sal.bam	other	35076	35076	0	+	3	1	150	98	3.0
CP008925.1	h6.sal.bam	other	35077	35077	0	+	2	3	152	99	2.0
CP008925.1	h6.sal.bam	other	35078	35078	0	+	0	1	152	96	0.0
CP008925.1	h6.sal.bam	other	35079	35079	0	+	3	3	154	95	3.0
CP008925.1	h6.sal.bam	other	35080	35080	0	+	1	0	155	95	1.0
CP008925.1	h6.sal.bam	other	35081	35081	0	+	4	1	158	95	4.0
CP008925.1	h6.sal.bam	other	35082	35082	0	+	1	0	153	96	1.0
CP008925.1	h6.sal.bam	other	35083	35083	0	+	1	1	154	97	1.0
CP008925.1	h6.sal.bam	other	35084	35084	0	+	4	0	156	97	4.0
CP008925.1	h6.sal.bam	other	35085	35085	0	+	1	1	156	101	1.0
CP008925.1	h6.sal.bam	other	35086	35086	0	+	1	3	153	101	1.0
CP008925.1	h6.sal.bam	other	35087	35087	0	+	0	0	153	99	0.0
CP008925.1	h6.sal.bam	other	35088	35088	0	+	0	1	153	102	0.0
CP008925.1	h6.sal.bam	other	35089	35089	0	+	2	2	155	101	2.0
CP008925.1	h6.sal.bam	other	35090	35090	0	+	2	0	157	99	2.0
CP008925.1	h6.sal.bam	other	35091	35091	0	+	2	0	158	102	2.0
CP008925.1	h6.sal.bam	other	35092	35092	0	+	2	1	157	102	2.0
CP008925.1	h6.sal.bam	other	35093	35093	0	+	1	0	156	101	1.0
CP008925.1	h6.sal.bam	other	35094	35094	0	+	2	1	158	102	2.0
CP008925.1	h6.sal.bam	other	35095	35095	0	+	0	2	157	103	0.0
CP008925.1	h6.sal.bam	other	35096	35096	0	+	1	2	158	101	1.0
CP008925.1	h6.sal.bam	other	35097	35097	0	+	2	3	159	102	2.0
CP008925.1	h6.sal.bam	other	35098	35098	0	+	2	4	161	99	2.0
CP008925.1	h6.sal.bam	other	35099	35099	0	+	1	1	160	95	1.0
CP008925.1	h6.sal.bam	other	35100	35100	0	+	0	4	160	98	0.0
CP008925.1	h6.sal.bam	other	35101	35101	0	+	0	1	159	94	0.0
CP008925.1	h6.sal.bam	other	35102	35102	0	+	2	1	160	95	2.0
CP008925.1	h6.sal.bam	other	35103	35103	0	+	4	2	164	97	4.0
CP008925.1	h6.sal.bam	other	35104	35104	0	+	0	0	164	98	0.0
CP008925.1	h6.sal.bam	other	35105	35105	0	+	3	1	165	99	3.0
CP008925.1	h6.sal.bam	other	35106	35106	0	+	0	2	163	99	0.0
CP008925.1	h6.sal.bam	other	35107	35107	0	+	2	2	165	98	2.0
CP008925.1	h6.sal.bam	other	35108	35108	0	+	0	0	165	96	0.0
CP008925.1	h6.sal.bam	other	35109	35109	0	+	0	0	163	96	0.0
CP008925.1	h6.sal.bam	other	35110	35110	0	+	1	2	162	99	1.0
CP008925.1	h6.sal.bam	other	35111	35111	0	+	0	4	159	98	0.0
CP008925.1	h6.sal.bam	other	35112	35112	0	+	0	0	158	95	0.0
CP008925.1	h6.sal.bam	other	35113	35113	0	+	1	1	159	96	1.0
CP008925.1	h6.sal.bam	other	35114	35114	0	+	1	0	159	97	1.0
CP008925.1	h6.sal.bam	other	35115	35115	0	+	6	0	165	99	6.0
CP008925.1	h6.sal.bam	other	35116	35116	0	+	1	2	162	99	1.0
CP008925.1	h6.sal.bam	other	35117	35117	0	+	3	0	165	102	3.0
CP008925.1	h6.sal.bam	other	35118	35118	0	+	1	1	165	106	1.0
CP008925.1	h6.sal.bam	other	35119	35119	0	+	1	2	161	107	1.0
CP008925.1	h6.sal.bam	other	35120	35120	0	+	1	0	162	105	1.0
CP008925.1	h6.sal.bam	other	35121	35121	0	+	1	0	163	108	1.0
CP008925.1	h6.sal.bam	other	35122	35122	0	+	3	0	166	110	3.0
CP008925.1	h6.sal.bam	other	35123	35123	0	+	1	1	166	114	1.0
CP008925.1	h6.sal.bam	GAAC	35124	35124	35132	+	0	3	161	117	0.0
CP008925.1	h6.sal.bam	other	35125	35125	0	+	1	0	162	115	1.0
CP008925.1	h6.sal.bam	GAAC	35126	35126	35132	+	2	3	164	116	2.0
CP008925.1	h6.sal.bam	other	35127	35127	0	+	2	2	165	114	2.0
CP008925.1	h6.sal.bam	other	35128	35128	0	+	2	3	167	113	2.0
CP008925.1	h6.sal.bam	other	35129	35129	0	+	2	0	166	112	2.0
CP008925.1	h6.sal.bam	other	35130	35130	0	+	3	0	168	112	3.0
CP008925.1	h6.sal.bam	other	35131	35131	0	+	3	1	167	112	3.0
CP008925.1	h6.sal.bam	other	35132	35132	0	+	0	0	163	112	0.0
CP008925.1	h6.sal.bam	other	35133	35133	0	+	2	0	145	113	2.0
CP008925.1	h6.sal.bam	other	35134	35134	0	+	0	1	143	116	0.0
CP008925.1	h6.sal.bam	other	35135	35135	0	+	0	2	143	116	0.0
CP008925.1	h6.sal.bam	other	35136	35136	0	+	1	1	144	114	1.0
CP008925.1	h6.sal.bam	other	35137	35137	0	+	0	1	142	113	0.0
CP008925.1	h6.sal.bam	other	35138	35138	0	+	2	7	144	112	2.0
CP008925.1	h6.sal.bam	other	35139	35139	0	+	3	1	142	106	3.0
CP008925.1	h6.sal.bam	other	35140	35140	0	+	0	2	142	105	0.0
CP008925.1	h6.sal.bam	GAAC	35141	35141	35132	+	1	3	141	106	1.0
CP008925.1	h6.sal.bam	other	35142	35142	0	+	1	2	139	104	1.0
CP008925.1	h6.sal.bam	GAAC	35143	35143	35132	+	3	0	142	102	3.0
CP008925.1	h6.sal.bam	other	35144	35144	0	+	1	1	143	106	1.0
CP008925.1	h6.sal.bam	other	35145	35145	0	+	2	2	143	106	2.0
CP008925.1	h6.sal.bam	other	35146	35146	0	+	2	2	143	106	2.0
CP008925.1	h6.sal.bam	other	35147	35147	0	+	0	2	142	105	0.0
CP008925.1	h6.sal.bam	other	35148	35148	0	+	0	1	138	104	0.0
CP008925.1	h6.sal.bam	other	35149	35149	0	+	0	1	103	104	0.0
CP008925.1	h6.sal.bam	other	35150	35150	0	+	0	1	103	103	0.0
CP008925.1	h6.sal.bam	other	35151	35151	0	+	3	2	99	103	3.0
CP008925.1	h6.sal.bam	other	35152	35152	0	+	0	0	99	103	0.0
CP008925.1	h6.sal.bam	other	35153	35153	0	+	1	1	100	103	1.0
CP008925.1	h6.sal.bam	other	35154	35154	0	+	2	1	100	104	2.0
CP008925.1	h6.sal.bam	other	35155	35155	0	+	0	0	95	104	0.0
CP008925.1	h6.sal.bam	other	35156	35156	0	+	2	2	97	105	2.0
CP008925.1	h6.sal.bam	other	35157	35157	0	+	0	1	97	103	0.0
CP008925.1	h6.sal.bam	other	35158	35158	0	+	3	1	95	107	3.0
CP008925.1	h6.sal.bam	other	35159	35159	0	+	0	4	95	106	0.0
CP008925.1	h6.sal.bam	other	35160	35160	0	+	2	2	96	105	2.0
CP008925.1	h6.sal.bam	other	35161	35161	0	+	0	1	95	105	0.0
CP008925.1	h6.sal.bam	other	35162	35162	0	+	1	2	96	104	1.0
CP008925.1	h6.sal.bam	other	35163	35163	0	+	3	0	99	103	3.0
CP008925.1	h6.sal.bam	other	35164	35164	0	+	4	3	101	104	4.0
CP008925.1	h6.sal.bam	other	35165	35165	0	+	5	0	104	104	5.0
CP008925.1	h6.sal.bam	other	35166	35166	0	+	0	0	100	106	0.0
CP008925.1	h6.sal.bam	other	35167	35167	0	+	1	0	101	106	1.0
CP008925.1	h6.sal.bam	other	35168	35168	0	+	0	1	100	108	0.0
CP008925.1	h6.sal.bam	other	35169	35169	0	+	0	2	98	109	0.0
CP008925.1	h6.sal.bam	other	35170	35170	0	+	1	1	97	108	1.0
CP008925.1	h6.sal.bam	other	35171	35171	0	+	0	2	94	107	0.0
CP008925.1	h6.sal.bam	other	35172	35172	0	+	0	3	94	107	0.0
CP008925.1	h6.sal.bam	other	35173	35173	0	+	0	1	94	104	0.0
CP008925.1	h6.sal.bam	other	35174	35174	0	+	1	0	94	105	1.0
CP008925.1	h6.sal.bam	other	35175	35175	0	+	1	0	95	111	1.0
CP008925.1	h6.sal.bam	other	35176	35176	0	+	1	2	94	112	1.0
CP008925.1	h6.sal.bam	other	35177	35177	0	+	3	3	90	113	3.0
CP008925.1	h6.sal.bam	other	35178	35178	0	+	1	3	91	110	1.0
CP008925.1	h6.sal.bam	other	35179	35179	0	+	1	1	92	107	1.0
CP008925.1	h6.sal.bam	other	35180	35180	0	+	1	1	93	108	1.0
CP008925.1	h6.sal.bam	other	35181	35181	0	+	2	1	95	110	2.0
CP008925.1	h6.sal.bam	other	35182	35182	0	+	1	0	94	110	1.0
CP008925.1	h6.sal.bam	other	35183	35183	0	+	7	3	101	110	7.0
CP008925.1	h6.sal.bam	other	35184	35184	0	+	5	1	104	110	5.0
CP008925.1	h6.sal.bam	other	35185	35185	0	+	3	1	107	109	3.0
CP008925.1	h6.sal.bam	other	35186	35186	0	+	1	0	107	111	1.0
CP008925.1	h6.sal.bam	other	35187	35187	0	+	3	2	110	116	3.0
CP008925.1	h6.sal.bam	other	35188	35188	0	+	1	1	111	114	1.0
CP008925.1	h6.sal.bam	other	35189	35189	0	+	2	2	112	119	2.0
CP008925.1	h6.sal.bam	other	35190	35190	0	+	1	3	108	117	1.0
CP008925.1	h6.sal.bam	other	35191	35191	0	+	0	2	104	119	0.0
CP008925.1	h6.sal.bam	other	35192	35192	0	+	1	4	105	117	1.0
CP008925.1	h6.sal.bam	other	35193	35193	0	+	2	2	106	113	2.0
CP008925.1	h6.sal.bam	other	35194	35194	0	+	2	3	107	111	2.0
CP008925.1	h6.sal.bam	other	35195	35195	0	+	3	3	108	109	3.0
CP008925.1	h6.sal.bam	other	35196	35196	0	+	1	1	108	106	1.0
CP008925.1	h6.sal.bam	other	35197	35197	0	+	2	2	107	107	2.0
CP008925.1	h6.sal.bam	other	35198	35198	0	+	3	4	109	108	3.0
CP008925.1	h6.sal.bam	other	35199	35199	0	+	0	1	108	108	0.0
CP008925.1	h6.sal.bam	other	35200	35200	0	+	0	1	108	107	0.0
CP008925.1	h6.sal.bam	other	35201	35201	0	+	1	1	107	107	1.0
CP008925.1	h6.sal.bam	other	35202	35202	0	+	1	1	107	108	1.0
CP008925.1	h6.sal.bam	other	35203	35203	0	+	2	2	107	112	2.0
CP008925.1	h6.sal.bam	other	35204	35204	0	+	2	0	107	111	2.0
CP008925.1	h6.sal.bam	other	35205	35205	0	+	2	1	103	115	2.0
CP008925.1	h6.sal.bam	other	35206	35206	0	+	0	0	103	115	0.0
CP008925.1	h6.sal.bam	other	35207	35207	0	+	1	1	102	116	1.0
CP008925.1	h6.sal.bam	other	35208	35208	0	+	0	3	102	118	0.0
CP008925.1	h6.sal.bam	other	35209	35209	0	+	0	1	102	115	0.0
CP008925.1	h6.sal.bam	other	35210	35210	0	+	1	0	103	114	1.0
CP008925.1	h6.sal.bam	other	35211	35211	0	+	2	0	104	114	2.0
CP008925.1	h6.sal.bam	other	35212	35212	0	+	1	0	104	114	1.0
CP008925.1	h6.sal.bam	other	35213	35213	0	+	3	2	106	120	3.0
CP008925.1	h6.sal.bam	other	35214	35214	0	+	1	0	104	120	1.0
CP008925.1	h6.sal.bam	other	35215	35215	0	+	2	3	106	121	2.0
CP008925.1	h6.sal.bam	other	35216	35216	0	+	1	1	106	119	1.0
CP008925.1	h6.sal.bam	other	35217	35217	0	+	3	2	108	119	3.0
CP008925.1	h6.sal.bam	other	35218	35218	0	+	1	2	105	119	1.0
CP008925.1	h6.sal.bam	other	35219	35219	0	+	2	1	106	117	2.0
CP008925.1	h6.sal.bam	other	35220	35220	0	+	0	2	104	125	0.0
CP008925.1	h6.sal.bam	other	35221	35221	0	+	6	0	108	125	6.0
CP008925.1	h6.sal.bam	other	35222	35222	0	+	2	1	110	125	2.0
CP008925.1	h6.sal.bam	other	35223	35223	0	+	2	1	112	125	2.0
CP008925.1	h6.sal.bam	other	35224	35224	0	+	3	0	115	126	3.0
CP008925.1	h6.sal.bam	other	35225	35225	0	+	1	1	116	126	1.0
CP008925.1	h6.sal.bam	other	35226	35226	0	+	0	3	113	130	0.0
CP008925.1	h6.sal.bam	other	35227	35227	0	+	3	1	116	127	3.0
CP008925.1	h6.sal.bam	other	35228	35228	0	+	3	0	118	128	3.0
CP008925.1	h6.sal.bam	other	35229	35229	0	+	4	1	120	129	4.0
CP008925.1	h6.sal.bam	other	35230	35230	0	+	0	1	118	129	0.0
CP008925.1	h6.sal.bam	other	35231	35231	0	+	3	1	121	129	3.0
CP008925.1	h6.sal.bam	other	35232	35232	0	+	4	4	125	131	4.0
CP008925.1	h6.sal.bam	other	35233	35233	0	+	2	2	124	131	2.0
CP008925.1	h6.sal.bam	other	35234	35234	0	+	1	1	125	132	1.0
CP008925.1	h6.sal.bam	other	35235	35235	0	+	6	2	129	133	6.0
CP008925.1	h6.sal.bam	other	35236	35236	0	+	2	0	129	135	2.0
CP008925.1	h6.sal.bam	other	35237	35237	0	+	1	1	128	137	1.0
CP008925.1	h6.sal.bam	other	35238	35238	0	+	0	1	128	136	0.0
CP008925.1	h6.sal.bam	other	35239	35239	0	+	1	5	125	141	1.0
CP008925.1	h6.sal.bam	other	35240	35240	0	+	2	0	122	138	2.0
CP008925.1	h6.sal.bam	other	35241	35241	0	+	1	0	123	139	1.0
CP008925.1	h6.sal.bam	other	35242	35242	0	+	3	3	125	141	3.0
CP008925.1	h6.sal.bam	other	35243	35243	0	+	1	1	126	138	1.0
CP008925.1	h6.sal.bam	other	35244	35244	0	+	2	1	128	139	2.0
CP008925.1	h6.sal.bam	other	35245	35245	0	+	1	0	129	145	1.0
CP008925.1	h6.sal.bam	other	35246	35246	0	+	0	2	129	147	0.0
CP008925.1	h6.sal.bam	other	35247	35247	0	+	3	2	132	145	3.0
CP008925.1	h6.sal.bam	other	35248	35248	0	+	3	3	134	143	3.0
CP008925.1	h6.sal.bam	other	35249	35249	0	+	2	3	136	143	2.0
CP008925.1	h6.sal.bam	other	35250	35250	0	+	1	1	136	141	1.0
CP008925.1	h6.sal.bam	other	35251	35251	0	+	1	3	136	141	1.0
CP008925.1	h6.sal.bam	other	35252	35252	0	+	0	0	133	138	0.0
CP008925.1	h6.sal.bam	other	35253	35253	0	+	1	0	132	138	1.0
CP008925.1	h6.sal.bam	other	35254	35254	0	+	4	2	136	138	4.0
CP008925.1	h6.sal.bam	other	35255	35255	0	+	4	3	139	138	4.0
CP008925.1	h6.sal.bam	other	35256	35256	0	+	2	1	137	139	2.0
CP008925.1	h6.sal.bam	other	35257	35257	0	+	1	0	129	142	1.0
CP008925.1	h6.sal.bam	other	35258	35258	0	+	2	3	131	143	2.0
CP008925.1	h6.sal.bam	other	35259	35259	0	+	1	3	128	143	1.0
CP008925.1	h6.sal.bam	other	35260	35260	0	+	3	1	128	140	3.0
CP008925.1	h6.sal.bam	other	35261	35261	0	+	5	4	131	139	5.0
CP008925.1	h6.sal.bam	other	35262	35262	0	+	1	5	131	135	1.0
CP008925.1	h6.sal.bam	other	35263	35263	0	+	1	2	131	139	1.0
CP008925.1	h6.sal.bam	other	35264	35264	0	+	0	0	129	138	0.0
CP008925.1	h6.sal.bam	other	35265	35265	0	+	1	5	128	138	1.0
CP008925.1	h6.sal.bam	other	35266	35266	0	+	2	0	130	133	2.0
CP008925.1	h6.sal.bam	other	35267	35267	0	+	1	0	130	138	1.0
CP008925.1	h6.sal.bam	other	35268	35268	0	+	1	0	127	141	1.0
CP008925.1	h6.sal.bam	other	35269	35269	0	+	6	1	131	145	6.0
CP008925.1	h6.sal.bam	other	35270	35270	0	+	2	2	133	144	2.0
CP008925.1	h6.sal.bam	other	35271	35271	0	+	1	3	131	145	1.0
CP008925.1	h6.sal.bam	other	35272	35272	0	+	3	2	131	143	3.0
CP008925.1	h6.sal.bam	other	35273	35273	0	+	3	2	133	143	3.0
CP008925.1	h6.sal.bam	other	35274	35274	0	+	1	0	134	143	1.0
CP008925.1	h6.sal.bam	other	35275	35275	0	+	0	2	134	143	0.0
CP008925.1	h6.sal.bam	other	35276	35276	0	+	1	1	134	141	1.0
CP008925.1	h6.sal.bam	other	35277	35277	0	+	1	5	132	143	1.0
CP008925.1	h6.sal.bam	other	35278	35278	0	+	0	1	132	138	0.0
CP008925.1	h6.sal.bam	other	35279	35279	0	+	2	4	133	137	2.0
CP008925.1	h6.sal.bam	other	35280	35280	0	+	1	1	132	135	1.0
CP008925.1	h6.sal.bam	other	35281	35281	0	+	1	1	133	134	1.0
CP008925.1	h6.sal.bam	other	35282	35282	0	+	0	3	132	137	0.0
CP008925.1	h6.sal.bam	other	35283	35283	0	+	2	1	133	134	2.0
CP008925.1	h6.sal.bam	other	35284	35284	0	+	0	5	133	133	0.0
CP008925.1	h6.sal.bam	other	35285	35285	0	+	2	0	135	130	2.0
CP008925.1	h6.sal.bam	other	35286	35286	0	+	7	0	139	131	7.0
CP008925.1	h6.sal.bam	other	35287	35287	0	+	0	1	139	131	0.0
CP008925.1	h6.sal.bam	other	35288	35288	0	+	0	1	137	133	0.0
CP008925.1	h6.sal.bam	other	35289	35289	0	+	0	0	136	137	0.0
CP008925.1	h6.sal.bam	other	35290	35290	0	+	0	2	134	137	0.0
CP008925.1	h6.sal.bam	other	35291	35291	0	+	3	1	136	140	3.0
CP008925.1	h6.sal.bam	other	35292	35292	0	+	2	3	134	139	2.0
CP008925.1	h6.sal.bam	other	35293	35293	0	+	5	5	138	136	5.0
CP008925.1	h6.sal.bam	other	35294	35294	0	+	5	4	141	136	5.0
CP008925.1	h6.sal.bam	other	35295	35295	0	+	4	2	144	132	4.0
CP008925.1	h6.sal.bam	other	35296	35296	0	+	0	0	137	130	0.0
CP008925.1	h6.sal.bam	other	35297	35297	0	+	0	1	136	130	0.0
CP008925.1	h6.sal.bam	other	35298	35298	0	+	0	2	134	129	0.0
CP008925.1	h6.sal.bam	other	35299	35299	0	+	0	1	132	127	0.0
CP008925.1	h6.sal.bam	other	35300	35300	0	+	0	3	131	141	0.0
CP008925.1	h6.sal.bam	other	35301	35301	0	+	0	0	125	142	0.0
CP008925.1	h6.sal.bam	other	35302	35302	0	+	0	2	124	144	0.0
CP008925.1	h6.sal.bam	other	35303	35303	0	+	3	1	127	142	3.0
CP008925.1	h6.sal.bam	other	35304	35304	0	+	0	1	123	145	0.0
CP008925.1	h6.sal.bam	other	35305	35305	0	+	2	1	125	145	2.0
CP008925.1	h6.sal.bam	other	35306	35306	0	+	1	3	122	144	1.0
CP008925.1	h6.sal.bam	other	35307	35307	0	+	1	4	120	143	1.0
CP008925.1	h6.sal.bam	other	35308	35308	0	+	1	3	118	140	1.0
CP008925.1	h6.sal.bam	other	35309	35309	0	+	1	2	119	137	1.0
CP008925.1	h6.sal.bam	other	35310	35310	0	+	1	4	114	135	1.0
CP008925.1	h6.sal.bam	other	35311	35311	0	+	0	2	112	131	0.0
CP008925.1	h6.sal.bam	other	35312	35312	0	+	2	2	113	133	2.0
CP008925.1	h6.sal.bam	other	35313	35313	0	+	5	4	118	131	5.0
CP008925.1	h6.sal.bam	other	35314	35314	0	+	3	2	120	128	3.0
CP008925.1	h6.sal.bam	other	35315	35315	0	+	5	1	123	129	5.0
CP008925.1	h6.sal.bam	other	35316	35316	0	+	0	3	122	129	0.0
CP008925.1	h6.sal.bam	other	35317	35317	0	+	3	0	121	128	3.0
CP008925.1	h6.sal.bam	other	35318	35318	0	+	0	2	121	130	0.0
CP008925.1	h6.sal.bam	other	35319	35319	0	+	1	7	121	128	1.0
CP008925.1	h6.sal.bam	other	35320	35320	0	+	1	2	121	121	1.0
CP008925.1	h6.sal.bam	other	35321	35321	0	+	1	1	122	127	1.0
CP008925.1	h6.sal.bam	other	35322	35322	0	+	0	1	119	126	0.0
CP008925.1	h6.sal.bam	other	35323	35323	0	+	3	0	119	128	3.0
CP008925.1	h6.sal.bam	other	35324	35324	0	+	1	1	118	138	1.0
CP008925.1	h6.sal.bam	other	35325	35325	0	+	2	1	120	138	2.0
CP008925.1	h6.sal.bam	other	35326	35326	0	+	5	0	124	138	5.0
CP008925.1	h6.sal.bam	other	35327	35327	0	+	1	0	125	138	1.0
CP008925.1	h6.sal.bam	other	35328	35328	0	+	4	1	128	143	4.0
CP008925.1	h6.sal.bam	other	35329	35329	0	+	2	2	122	144	2.0
CP008925.1	h6.sal.bam	other	35330	35330	0	+	0	2	122	143	0.0
CP008925.1	h6.sal.bam	other	35331	35331	0	+	0	4	120	141	0.0
CP008925.1	h6.sal.bam	other	35332	35332	0	+	0	1	118	138	0.0
CP008925.1	h6.sal.bam	other	35333	35333	0	+	0	3	116	137	0.0
CP008925.1	h6.sal.bam	other	35334	35334	0	+	1	3	116	137	1.0
CP008925.1	h6.sal.bam	other	35335	35335	0	+	1	0	110	137	1.0
CP008925.1	h6.sal.bam	other	35336	35336	0	+	0	2	110	137	0.0
CP008925.1	h6.sal.bam	other	35337	35337	0	+	2	5	111	138	2.0
CP008925.1	h6.sal.bam	other	35338	35338	0	+	2	1	112	133	2.0
CP008925.1	h6.sal.bam	other	35339	35339	0	+	3	2	115	135	3.0
CP008925.1	h6.sal.bam	other	35340	35340	0	+	1	0	112	133	1.0
CP008925.1	h6.sal.bam	other	35341	35341	0	+	5	3	117	133	5.0
CP008925.1	h6.sal.bam	other	35342	35342	0	+	1	2	117	130	1.0
CP008925.1	h6.sal.bam	other	35343	35343	0	+	4	4	120	130	4.0
CP008925.1	h6.sal.bam	other	35344	35344	0	+	1	1	115	127	1.0
CP008925.1	h6.sal.bam	other	35345	35345	0	+	7	2	120	126	7.0
CP008925.1	h6.sal.bam	other	35346	35346	0	+	1	1	119	124	1.0
CP008925.1	h6.sal.bam	other	35347	35347	0	+	1	2	118	123	1.0
CP008925.1	h6.sal.bam	other	35348	35348	0	+	2	2	117	127	2.0
CP008925.1	h6.sal.bam	other	35349	35349	0	+	1	0	117	133	1.0
CP008925.1	h6.sal.bam	other	35350	35350	0	+	3	0	120	134	3.0
CP008925.1	h6.sal.bam	other	35351	35351	0	+	2	3	121	134	2.0
CP008925.1	h6.sal.bam	other	35352	35352	0	+	3	0	124	133	3.0
CP008925.1	h6.sal.bam	other	35353	35353	0	+	1	3	125	133	1.0
CP008925.1	h6.sal.bam	other	35354	35354	0	+	0	0	122	133	0.0
CP008925.1	h6.sal.bam	other	35355	35355	0	+	1	0	122	133	1.0
CP008925.1	h6.sal.bam	other	35356	35356	0	+	1	3	123	133	1.0
CP008925.1	h6.sal.bam	other	35357	35357	0	+	1	0	124	133	1.0
CP008925.1	h6.sal.bam	other	35358	35358	0	+	3	0	125	137	3.0
CP008925.1	h6.sal.bam	other	35359	35359	0	+	1	2	124	139	1.0
CP008925.1	h6.sal.bam	other	35360	35360	0	+	0	1	117	137	0.0
CP008925.1	h6.sal.bam	other	35361	35361	0	+	2	3	119	137	2.0
CP008925.1	h6.sal.bam	other	35362	35362	0	+	2	0	121	135	2.0
CP008925.1	h6.sal.bam	other	35363	35363	0	+	3	5	124	140	3.0
CP008925.1	h6.sal.bam	other	35364	35364	0	+	2	0	126	138	2.0
CP008925.1	h6.sal.bam	other	35365	35365	0	+	2	5	128	140	2.0
CP008925.1	h6.sal.bam	other	35366	35366	0	+	1	0	126	135	1.0
CP008925.1	h6.sal.bam	other	35367	35367	0	+	0	1	124	135	0.0
CP008925.1	h6.sal.bam	other	35368	35368	0	+	1	4	120	134	1.0
CP008925.1	h6.sal.bam	other	35369	35369	0	+	0	7	115	149	0.0
CP008925.1	h6.sal.bam	other	35370	35370	0	+	0	1	111	143	0.0
CP008925.1	h6.sal.bam	other	35371	35371	0	+	1	2	112	144	1.0
CP008925.1	h6.sal.bam	other	35372	35372	0	+	2	4	114	142	2.0
CP008925.1	h6.sal.bam	other	35373	35373	0	+	0	0	114	139	0.0
CP008925.1	h6.sal.bam	other	35374	35374	0	+	1	1	115	139	1.0
CP008925.1	h6.sal.bam	other	35375	35375	0	+	4	5	119	140	4.0
CP008925.1	h6.sal.bam	other	35376	35376	0	+	1	1	120	137	1.0
CP008925.1	h6.sal.bam	other	35377	35377	0	+	2	3	122	136	2.0
CP008925.1	h6.sal.bam	other	35378	35378	0	+	3	1	122	136	3.0
CP008925.1	h6.sal.bam	other	35379	35379	0	+	2	1	122	135	2.0
CP008925.1	h6.sal.bam	other	35380	35380	0	+	0	0	122	134	0.0
CP008925.1	h6.sal.bam	GTTC	35381	35381	35389	+	0	2	121	135	0.0
CP008925.1	h6.sal.bam	other	35382	35382	0	+	0	1	120	143	0.0
CP008925.1	h6.sal.bam	GTTC	35383	35383	35389	+	4	0	122	142	4.0
CP008925.1	h6.sal.bam	other	35384	35384	0	+	3	0	124	143	3.0
CP008925.1	h6.sal.bam	other	35385	35385	0	+	1	0	124	147	1.0
CP008925.1	h6.sal.bam	other	35386	35386	0	+	0	6	124	147	0.0
CP008925.1	h6.sal.bam	other	35387	35387	0	+	0	0	121	145	0.0
CP008925.1	h6.sal.bam	other	35388	35388	0	+	0	3	116	145	0.0
CP008925.1	h6.sal.bam	other	35389	35389	0	+	4	0	118	142	4.0
CP008925.1	h6.sal.bam	other	35390	35390	0	+	0	1	113	142	0.0
CP008925.1	h6.sal.bam	other	35391	35391	0	+	1	2	114	143	1.0
CP008925.1	h6.sal.bam	other	35392	35392	0	+	1	1	111	145	1.0
CP008925.1	h6.sal.bam	other	35393	35393	0	+	0	4	111	144	0.0
CP008925.1	h6.sal.bam	other	35394	35394	0	+	6	2	116	143	6.0
CP008925.1	h6.sal.bam	other	35395	35395	0	+	0	2	115	141	0.0
CP008925.1	h6.sal.bam	other	35396	35396	0	+	0	1	115	139	0.0
CP008925.1	h6.sal.bam	other	35397	35397	0	+	3	2	118	138	3.0
CP008925.1	h6.sal.bam	GTTC	35398	35398	35389	+	0	11	115	138	0.0
CP008925.1	h6.sal.bam	other	35399	35399	0	+	2	0	117	129	2.0
CP008925.1	h6.sal.bam	GTTC	35400	35400	35389	+	4	1	119	131	4.0
CP008925.1	h6.sal.bam	other	35401	35401	0	+	4	6	116	133	4.0
CP008925.1	h6.sal.bam	other	35402	35402	0	+	1	2	114	128	1.0
CP008925.1	h6.sal.bam	other	35403	35403	0	+	6	0	120	127	6.0
CP008925.1	h6.sal.bam	other	35404	35404	0	+	1	0	119	130	1.0
CP008925.1	h6.sal.bam	other	35405	35405	0	+	4	1	123	131	4.0
CP008925.1	h6.sal.bam	other	35406	35406	0	+	6	0	129	133	6.0
CP008925.1	h6.sal.bam	other	35407	35407	0	+	0	0	129	134	0.0
CP008925.1	h6.sal.bam	other	35408	35408	0	+	3	3	132	134	3.0
CP008925.1	h6.sal.bam	other	35409	35409	0	+	1	4	131	133	1.0
CP008925.1	h6.sal.bam	other	35410	35410	0	+	4	2	135	130	4.0
CP008925.1	h6.sal.bam	other	35411	35411	0	+	1	0	136	130	1.0
CP008925.1	h6.sal.bam	other	35412	35412	0	+	1	0	135	131	1.0
CP008925.1	h6.sal.bam	other	35413	35413	0	+	0	3	133	135	0.0
CP008925.1	h6.sal.bam	other	35414	35414	0	+	1	0	131	132	1.0
CP008925.1	h6.sal.bam	other	35415	35415	0	+	0	0	130	132	0.0
CP008925.1	h6.sal.bam	other	35416	35416	0	+	2	0	127	132	2.0
CP008925.1	h6.sal.bam	other	35417	35417	0	+	3	1	129	140	3.0
CP008925.1	h6.sal.bam	other	35418	35418	0	+	1	2	125	139	1.0
CP008925.1	h6.sal.bam	other	35419	35419	0	+	0	0	123	137	0.0
CP008925.1	h6.sal.bam	other	35420	35420	0	+	0	3	118	144	0.0
CP008925.1	h6.sal.bam	other	35421	35421	0	+	5	3	122	144	5.0
CP008925.1	h6.sal.bam	other	35422	35422	0	+	1	0	120	143	1.0
CP008925.1	h6.sal.bam	other	35423	35423	0	+	1	8	121	144	1.0
CP008925.1	h6.sal.bam	other	35424	35424	0	+	4	1	123	137	4.0
CP008925.1	h6.sal.bam	other	35425	35425	0	+	3	1	124	136	3.0
CP008925.1	h6.sal.bam	GTTC	35426	35426	35434	+	2	1	124	135	2.0
CP008925.1	h6.sal.bam	other	35427	35427	0	+	5	0	125	138	5.0
CP008925.1	h6.sal.bam	GTTC	35428	35428	35434	+	2	3	127	138	2.0
CP008925.1	h6.sal.bam	other	35429	35429	0	+	1	0	128	138	1.0
CP008925.1	h6.sal.bam	other	35430	35430	0	+	2	3	129	138	2.0
CP008925.1	h6.sal.bam	other	35431	35431	0	+	0	1	128	138	0.0
CP008925.1	h6.sal.bam	other	35432	35432	0	+	2	4	129	137	2.0
CP008925.1	h6.sal.bam	other	35433	35433	0	+	3	1	129	137	3.0
CP008925.1	h6.sal.bam	other	35434	35434	0	+	5	0	133	138	5.0
CP008925.1	h6.sal.bam	other	35435	35435	0	+	4	1	136	138	4.0
CP008925.1	h6.sal.bam	other	35436	35436	0	+	0	2	134	137	0.0
CP008925.1	h6.sal.bam	other	35437	35437	0	+	0	6	132	142	0.0
CP008925.1	h6.sal.bam	other	35438	35438	0	+	0	2	129	139	0.0
CP008925.1	h6.sal.bam	other	35439	35439	0	+	4	1	130	138	4.0
CP008925.1	h6.sal.bam	other	35440	35440	0	+	1	0	130	141	1.0
CP008925.1	h6.sal.bam	other	35441	35441	0	+	5	5	134	142	5.0
CP008925.1	h6.sal.bam	other	35442	35442	0	+	0	0	133	137	0.0
CP008925.1	h6.sal.bam	GTTC	35443	35443	35434	+	3	14	136	139	3.0
CP008925.1	h6.sal.bam	other	35444	35444	0	+	2	1	138	127	2.0
CP008925.1	h6.sal.bam	GTTC	35445	35445	35434	+	14	2	152	127	14.0
CP008925.1	h6.sal.bam	other	35446	35446	0	+	2	0	152	125	2.0
CP008925.1	h6.sal.bam	other	35447	35447	0	+	0	1	151	132	0.0
CP008925.1	h6.sal.bam	other	35448	35448	0	+	2	0	153	131	2.0
CP008925.1	h6.sal.bam	other	35449	35449	0	+	1	2	153	132	1.0
CP008925.1	h6.sal.bam	other	35450	35450	0	+	5	2	155	133	5.0
CP008925.1	h6.sal.bam	other	35451	35451	0	+	4	0	156	133	4.0
CP008925.1	h6.sal.bam	other	35452	35452	0	+	1	3	157	133	1.0
CP008925.1	h6.sal.bam	other	35453	35453	0	+	0	0	154	132	0.0
CP008925.1	h6.sal.bam	other	35454	35454	0	+	1	1	153	135	1.0
CP008925.1	h6.sal.bam	other	35455	35455	0	+	0	4	153	135	0.0
CP008925.1	h6.sal.bam	other	35456	35456	0	+	2	6	155	132	2.0
CP008925.1	h6.sal.bam	other	35457	35457	0	+	2	1	157	126	2.0
CP008925.1	h6.sal.bam	other	35458	35458	0	+	0	3	153	125	0.0
CP008925.1	h6.sal.bam	other	35459	35459	0	+	3	1	153	123	3.0
CP008925.1	h6.sal.bam	other	35460	35460	0	+	1	4	153	122	1.0
CP008925.1	h6.sal.bam	other	35461	35461	0	+	1	0	154	122	1.0
CP008925.1	h6.sal.bam	other	35462	35462	0	+	2	0	156	123	2.0
CP008925.1	h6.sal.bam	other	35463	35463	0	+	0	0	152	125	0.0
CP008925.1	h6.sal.bam	other	35464	35464	0	+	2	3	154	125	2.0
CP008925.1	h6.sal.bam	other	35465	35465	0	+	1	2	155	128	0.6666666666666666
CP008925.1	h6.sal.bam	other	35466	35466	0	+	1	1	155	126	0.6666666666666666
CP008925.1	h6.sal.bam	other	35467	35467	0	+	1	0	155	127	0.6666666666666666
CP008925.1	h6.sal.bam	other	35468	35468	0	+	1	3	156	128	0.6666666666666666
CP008925.1	h6.sal.bam	other	35469	35469	0	+	1	0	151	128	0.6666666666666666
CP008925.1	h6.sal.bam	other	35470	35470	0	+	1	1	152	128	0.5
CP008925.1	h6.sal.bam	other	35471	35471	0	+	2	1	154	130	1.0
CP008925.1	h6.sal.bam	other	35472	35472	0	+	0	0	151	131	0.0
CP008925.1	h6.sal.bam	other	35473	35473	0	+	2	2	153	134	1.0
CP008925.1	h6.sal.bam	other	35474	35474	0	+	3	2	154	133	1.5
CP008925.1	h6.sal.bam	other	35475	35475	0	+	7	3	157	132	3.5
CP008925.1	h6.sal.bam	other	35476	35476	0	+	3	1	153	130	1.5
CP008925.1	h6.sal.bam	other	35477	35477	0	+	1	1	154	129	0.5
CP008925.1	h6.sal.bam	other	35478	35478	0	+	1	3	150	134	0.6666666666666666
CP008925.1	h6.sal.bam	other	35479	35479	0	+	2	2	151	131	1.3333333333333333
CP008925.1	h6.sal.bam	other	35480	35480	0	+	0	2	147	131	0.0
CP008925.1	h6.sal.bam	other	35481	35481	0	+	0	1	141	131	0.0
CP008925.1	h6.sal.bam	other	35482	35482	0	+	0	1	141	131	0.0
CP008925.1	h6.sal.bam	other	35483	35483	0	+	0	1	138	133	0.0
CP008925.1	h6.sal.bam	other	35484	35484	0	+	1	1	138	135	1.0
CP008925.1	h6.sal.bam	other	35485	35485	0	+	1	4	135	136	1.0
CP008925.1	h6.sal.bam	other	35486	35486	0	+	2	0	136	135	1.3333333333333333
CP008925.1	h6.sal.bam	other	35487	35487	0	+	0	4	135	138	0.0
CP008925.1	h6.sal.bam	other	35488	35488	0	+	5	0	140	136	3.3333333333333335
CP008925.1	h6.sal.bam	other	35489	35489	0	+	0	0	139	137	0.0
CP008925.1	h6.sal.bam	other	35490	35490	0	+	8	3	147	137	8.0
CP008925.1	h6.sal.bam	other	35491	35491	0	+	2	7	145	134	2.0
CP008925.1	h6.sal.bam	other	35492	35492	0	+	3	3	146	132	3.0
CP008925.1	h6.sal.bam	other	35493	35493	0	+	3	3	148	129	3.0
CP008925.1	h6.sal.bam	other	35494	35494	0	+	3	0	151	129	3.0
CP008925.1	h6.sal.bam	other	35495	35495	0	+	0	2	151	129	0.0
CP008925.1	h6.sal.bam	other	35496	35496	0	+	1	2	147	127	1.0
CP008925.1	h6.sal.bam	other	35497	35497	0	+	4	1	150	127	4.0
CP008925.1	h6.sal.bam	other	35498	35498	0	+	1	1	150	126	1.0
CP008925.1	h6.sal.bam	other	35499	35499	0	+	1	0	147	134	1.0
CP008925.1	h6.sal.bam	other	35500	35500	0	+	2	4	146	137	2.0
CP008925.1	h6.sal.bam	other	35501	35501	0	+	0	0	144	133	0.0
CP008925.1	h6.sal.bam	other	35502	35502	0	+	5	2	144	137	5.0
CP008925.1	h6.sal.bam	other	35503	35503	0	+	5	1	146	137	5.0
CP008925.1	h6.sal.bam	other	35504	35504	0	+	1	2	147	136	1.0
CP008925.1	h6.sal.bam	other	35505	35505	0	+	2	2	147	134	2.0
CP008925.1	h6.sal.bam	other	35506	35506	0	+	0	2	146	139	0.0
CP008925.1	h6.sal.bam	other	35507	35507	0	+	2	2	146	140	2.0
CP008925.1	h6.sal.bam	other	35508	35508	0	+	2	2	145	139	2.0
CP008925.1	h6.sal.bam	other	35509	35509	0	+	2	1	142	138	2.0
CP008925.1	h6.sal.bam	other	35510	35510	0	+	1	3	140	140	1.0
CP008925.1	h6.sal.bam	other	35511	35511	0	+	3	2	143	137	2.0
CP008925.1	h6.sal.bam	other	35512	35512	0	+	0	3	143	143	0.0
CP008925.1	h6.sal.bam	other	35513	35513	0	+	0	1	143	143	0.0
CP008925.1	h6.sal.bam	other	35514	35514	0	+	1	4	136	143	0.6666666666666666
CP008925.1	h6.sal.bam	other	35515	35515	0	+	3	2	139	140	2.0
CP008925.1	h6.sal.bam	other	35516	35516	0	+	3	0	142	138	2.0
CP008925.1	h6.sal.bam	other	35517	35517	0	+	3	4	145	142	1.5
CP008925.1	h6.sal.bam	other	35518	35518	0	+	1	1	143	139	0.5
CP008925.1	h6.sal.bam	other	35519	35519	0	+	1	2	139	138	0.5
CP008925.1	h6.sal.bam	other	35520	35520	0	+	3	2	130	136	1.5
CP008925.1	h6.sal.bam	other	35521	35521	0	+	3	2	132	144	1.5
CP008925.1	h6.sal.bam	other	35522	35522	0	+	3	1	135	144	1.5
CP008925.1	h6.sal.bam	other	35523	35523	0	+	0	3	133	146	0.0
CP008925.1	h6.sal.bam	other	35524	35524	0	+	2	0	133	144	1.0
CP008925.1	h6.sal.bam	other	35525	35525	0	+	2	1	127	149	1.0
CP008925.1	h6.sal.bam	other	35526	35526	0	+	0	3	127	151	0.0
CP008925.1	h6.sal.bam	other	35527	35527	0	+	2	0	127	148	1.3333333333333333
CP008925.1	h6.sal.bam	other	35528	35528	0	+	1	3	128	148	0.6666666666666666
CP008925.1	h6.sal.bam	other	35529	35529	0	+	0	1	128	145	0.0
CP008925.1	h6.sal.bam	other	35530	35530	0	+	5	1	131	145	3.3333333333333335
CP008925.1	h6.sal.bam	other	35531	35531	0	+	1	0	132	144	0.5
CP008925.1	h6.sal.bam	other	35532	35532	0	+	0	0	130	146	0.0
CP008925.1	h6.sal.bam	other	35533	35533	0	+	7	1	134	146	3.5
CP008925.1	h6.sal.bam	other	35534	35534	0	+	2	0	136	146	1.0
CP008925.1	h6.sal.bam	other	35535	35535	0	+	2	4	137	149	1.0
CP008925.1	h6.sal.bam	other	35536	35536	0	+	2	1	136	148	1.0
CP008925.1	h6.sal.bam	other	35537	35537	0	+	1	2	136	149	0.5
CP008925.1	h6.sal.bam	other	35538	35538	0	+	0	3	134	148	0.0
CP008925.1	h6.sal.bam	other	35539	35539	0	+	1	2	135	145	0.5
CP008925.1	h6.sal.bam	other	35540	35540	0	+	0	1	135	143	0.0
CP008925.1	h6.sal.bam	other	35541	35541	0	+	4	1	137	143	2.0
CP008925.1	h6.sal.bam	other	35542	35542	0	+	0	2	137	142	0.0
CP008925.1	h6.sal.bam	other	35543	35543	0	+	0	3	135	140	0.0
CP008925.1	h6.sal.bam	other	35544	35544	0	+	0	1	134	137	0.0
CP008925.1	h6.sal.bam	other	35545	35545	0	+	1	2	135	144	0.5
CP008925.1	h6.sal.bam	other	35546	35546	0	+	2	1	135	145	1.0
CP008925.1	h6.sal.bam	other	35547	35547	0	+	1	3	136	147	0.5
CP008925.1	h6.sal.bam	other	35548	35548	0	+	2	1	126	144	1.0
CP008925.1	h6.sal.bam	other	35549	35549	0	+	4	1	130	145	2.0
CP008925.1	h6.sal.bam	other	35550	35550	0	+	3	1	132	148	1.5
CP008925.1	h6.sal.bam	other	35551	35551	0	+	2	2	129	147	1.0
CP008925.1	h6.sal.bam	other	35552	35552	0	+	1	4	128	150	0.5
CP008925.1	h6.sal.bam	other	35553	35553	0	+	4	0	132	147	2.0
CP008925.1	h6.sal.bam	other	35554	35554	0	+	0	2	132	147	0.0
CP008925.1	h6.sal.bam	other	35555	35555	0	+	2	2	134	148	1.0
CP008925.1	h6.sal.bam	other	35556	35556	0	+	2	2	136	148	1.0
CP008925.1	h6.sal.bam	other	35557	35557	0	+	1	2	137	147	0.5
CP008925.1	h6.sal.bam	other	35558	35558	0	+	0	4	135	148	0.0
CP008925.1	h6.sal.bam	other	35559	35559	0	+	2	1	137	145	1.0
CP008925.1	h6.sal.bam	other	35560	35560	0	+	2	3	139	145	1.0
CP008925.1	h6.sal.bam	other	35561	35561	0	+	2	3	138	144	1.0
CP008925.1	h6.sal.bam	other	35562	35562	0	+	3	2	141	141	1.5
CP008925.1	h6.sal.bam	other	35563	35563	0	+	2	1	137	139	1.0
CP008925.1	h6.sal.bam	other	35564	35564	0	+	1	4	130	140	0.5
CP008925.1	h6.sal.bam	other	35565	35565	0	+	1	0	131	137	0.5
CP008925.1	h6.sal.bam	other	35566	35566	0	+	1	2	132	137	0.5
CP008925.1	h6.sal.bam	other	35567	35567	0	+	4	0	131	135	2.0
CP008925.1	h6.sal.bam	other	35568	35568	0	+	0	3	129	136	0.0
CP008925.1	h6.sal.bam	other	35569	35569	0	+	2	0	124	133	1.0
CP008925.1	h6.sal.bam	other	35570	35570	0	+	2	1	126	135	1.3333333333333333
CP008925.1	h6.sal.bam	other	35571	35571	0	+	0	1	126	138	0.0
CP008925.1	h6.sal.bam	other	35572	35572	0	+	1	7	127	138	1.0
CP008925.1	h6.sal.bam	other	35573	35573	0	+	2	2	128	131	2.0
CP008925.1	h6.sal.bam	other	35574	35574	0	+	0	4	127	131	0.0
CP008925.1	h6.sal.bam	other	35575	35575	0	+	2	3	126	128	2.0
CP008925.1	h6.sal.bam	other	35576	35576	0	+	1	0	127	127	1.0
CP008925.1	h6.sal.bam	other	35577	35577	0	+	0	1	122	127	0.0
CP008925.1	h6.sal.bam	other	35578	35578	0	+	0	3	118	128	0.0
CP008925.1	h6.sal.bam	other	35579	35579	0	+	3	0	119	125	3.0
CP008925.1	h6.sal.bam	other	35580	35580	0	+	1	4	118	125	1.0
CP008925.1	h6.sal.bam	other	35581	35581	0	+	3	3	121	122	3.0
CP008925.1	h6.sal.bam	other	35582	35582	0	+	0	1	117	119	0.0
CP008925.1	h6.sal.bam	other	35583	35583	0	+	4	2	120	120	4.0
CP008925.1	h6.sal.bam	other	35584	35584	0	+	4	4	120	119	4.0
CP008925.1	h6.sal.bam	other	35585	35585	0	+	0	6	120	116	0.0
CP008925.1	h6.sal.bam	other	35586	35586	0	+	2	3	122	117	2.0
CP008925.1	h6.sal.bam	other	35587	35587	0	+	2	0	124	116	2.0
CP008925.1	h6.sal.bam	other	35588	35588	0	+	5	2	129	119	5.0
CP008925.1	h6.sal.bam	other	35589	35589	0	+	4	0	128	117	4.0
CP008925.1	h6.sal.bam	other	35590	35590	0	+	2	1	127	117	2.0
CP008925.1	h6.sal.bam	other	35591	35591	0	+	3	3	129	120	3.0
CP008925.1	h6.sal.bam	other	35592	35592	0	+	1	1	127	118	1.0
CP008925.1	h6.sal.bam	other	35593	35593	0	+	1	3	126	120	1.0
CP008925.1	h6.sal.bam	other	35594	35594	0	+	0	5	124	119	0.0
CP008925.1	h6.sal.bam	other	35595	35595	0	+	1	3	124	116	1.0
CP008925.1	h6.sal.bam	other	35596	35596	0	+	2	2	116	116	2.0
CP008925.1	h6.sal.bam	other	35597	35597	0	+	5	3	121	114	5.0
CP008925.1	h6.sal.bam	other	35598	35598	0	+	3	1	124	111	3.0
CP008925.1	h6.sal.bam	other	35599	35599	0	+	4	5	123	113	4.0
CP008925.1	h6.sal.bam	other	35600	35600	0	+	2	3	125	108	2.0
CP008925.1	h6.sal.bam	other	35601	35601	0	+	0	0	125	105	0.0
CP008925.1	h6.sal.bam	other	35602	35602	0	+	1	0	122	109	1.0
CP008925.1	h6.sal.bam	other	35603	35603	0	+	3	0	125	109	3.0
CP008925.1	h6.sal.bam	other	35604	35604	0	+	0	2	116	110	0.0
CP008925.1	h6.sal.bam	other	35605	35605	0	+	5	1	119	109	5.0
CP008925.1	h6.sal.bam	other	35606	35606	0	+	0	1	118	108	0.0
CP008925.1	h6.sal.bam	other	35607	35607	0	+	3	0	118	117	3.0
CP008925.1	h6.sal.bam	other	35608	35608	0	+	0	1	114	121	0.0
CP008925.1	h6.sal.bam	GTTC	35609	35609	35617	+	0	2	114	120	0.0
CP008925.1	h6.sal.bam	other	35610	35610	0	+	2	2	116	119	2.0
CP008925.1	h6.sal.bam	GTTC	35611	35611	35617	+	1	2	115	119	1.0
CP008925.1	h6.sal.bam	other	35612	35612	0	+	2	1	115	117	2.0
CP008925.1	h6.sal.bam	other	35613	35613	0	+	0	1	115	116	0.0
CP008925.1	h6.sal.bam	other	35614	35614	0	+	1	0	115	121	1.0
CP008925.1	h6.sal.bam	other	35615	35615	0	+	0	4	115	122	0.0
CP008925.1	h6.sal.bam	other	35616	35616	0	+	3	2	117	121	3.0
CP008925.1	h6.sal.bam	other	35617	35617	0	+	1	0	118	121	1.0
CP008925.1	h6.sal.bam	other	35618	35618	0	+	0	2	118	121	0.0
CP008925.1	h6.sal.bam	other	35619	35619	0	+	1	0	118	119	1.0
CP008925.1	h6.sal.bam	other	35620	35620	0	+	1	3	116	120	1.0
CP008925.1	h6.sal.bam	other	35621	35621	0	+	0	3	116	120	0.0
CP008925.1	h6.sal.bam	other	35622	35622	0	+	2	1	116	119	2.0
CP008925.1	h6.sal.bam	other	35623	35623	0	+	1	1	115	121	1.0
CP008925.1	h6.sal.bam	other	35624	35624	0	+	1	4	116	121	1.0
CP008925.1	h6.sal.bam	other	35625	35625	0	+	1	0	112	118	1.0
CP008925.1	h6.sal.bam	GTTC	35626	35626	35617	+	0	5	112	119	0.0
CP008925.1	h6.sal.bam	other	35627	35627	0	+	1	1	113	116	1.0
CP008925.1	h6.sal.bam	GTTC	35628	35628	35617	+	10	2	120	115	10.0
CP008925.1	h6.sal.bam	other	35629	35629	0	+	1	2	117	114	1.0
CP008925.1	h6.sal.bam	other	35630	35630	0	+	0	1	117	112	0.0
CP008925.1	h6.sal.bam	other	35631	35631	0	+	2	1	119	118	2.0
CP008925.1	h6.sal.bam	other	35632	35632	0	+	1	3	120	117	1.0
CP008925.1	h6.sal.bam	other	35633	35633	0	+	1	1	120	116	1.0
CP008925.1	h6.sal.bam	other	35634	35634	0	+	2	1	120	115	2.0
CP008925.1	h6.sal.bam	other	35635	35635	0	+	1	2	118	114	1.0
CP008925.1	h6.sal.bam	other	35636	35636	0	+	5	0	123	113	5.0
CP008925.1	h6.sal.bam	other	35637	35637	0	+	3	0	122	117	3.0
CP008925.1	h6.sal.bam	other	35638	35638	0	+	1	2	120	117	1.0
CP008925.1	h6.sal.bam	other	35639	35639	0	+	3	1	122	115	3.0
CP008925.1	h6.sal.bam	other	35640	35640	0	+	6	0	127	116	6.0
CP008925.1	h6.sal.bam	other	35641	35641	0	+	1	0	128	116	1.0
CP008925.1	h6.sal.bam	other	35642	35642	0	+	2	1	129	118	2.0
CP008925.1	h6.sal.bam	other	35643	35643	0	+	2	0	128	118	2.0
CP008925.1	h6.sal.bam	other	35644	35644	0	+	0	2	128	122	0.0
CP008925.1	h6.sal.bam	other	35645	35645	0	+	1	4	129	123	1.0
CP008925.1	h6.sal.bam	other	35646	35646	0	+	3	1	132	120	3.0
CP008925.1	h6.sal.bam	other	35647	35647	0	+	1	0	132	122	1.0
CP008925.1	h6.sal.bam	other	35648	35648	0	+	0	2	131	123	0.0
CP008925.1	h6.sal.bam	other	35649	35649	0	+	0	1	131	123	0.0
CP008925.1	h6.sal.bam	other	35650	35650	0	+	1	2	130	122	1.0
CP008925.1	h6.sal.bam	other	35651	35651	0	+	5	0	134	124	5.0
CP008925.1	h6.sal.bam	other	35652	35652	0	+	3	3	137	124	3.0
CP008925.1	h6.sal.bam	other	35653	35653	0	+	2	0	139	123	2.0
CP008925.1	h6.sal.bam	other	35654	35654	0	+	2	0	138	124	2.0
CP008925.1	h6.sal.bam	other	35655	35655	0	+	1	1	135	124	1.0
CP008925.1	h6.sal.bam	other	35656	35656	0	+	0	0	135	125	0.0
CP008925.1	h6.sal.bam	other	35657	35657	0	+	0	2	135	127	0.0
CP008925.1	h6.sal.bam	other	35658	35658	0	+	0	1	127	126	0.0
CP008925.1	h6.sal.bam	other	35659	35659	0	+	1	1	128	128	1.0
CP008925.1	h6.sal.bam	other	35660	35660	0	+	1	7	129	129	1.0
CP008925.1	h6.sal.bam	other	35661	35661	0	+	1	2	128	125	1.0
CP008925.1	h6.sal.bam	other	35662	35662	0	+	2	3	127	125	2.0
CP008925.1	h6.sal.bam	other	35663	35663	0	+	1	1	123	126	1.0
CP008925.1	h6.sal.bam	other	35664	35664	0	+	3	2	122	126	3.0
CP008925.1	h6.sal.bam	other	35665	35665	0	+	3	1	124	130	3.0
CP008925.1	h6.sal.bam	other	35666	35666	0	+	1	1	122	129	1.0
CP008925.1	h6.sal.bam	other	35667	35667	0	+	0	3	121	136	0.0
CP008925.1	h6.sal.bam	other	35668	35668	0	+	4	2	124	136	4.0
CP008925.1	h6.sal.bam	other	35669	35669	0	+	2	2	126	134	2.0
CP008925.1	h6.sal.bam	other	35670	35670	0	+	3	3	128	134	3.0
CP008925.1	h6.sal.bam	other	35671	35671	0	+	2	0	126	131	2.0
CP008925.1	h6.sal.bam	other	35672	35672	0	+	1	1	124	131	1.0
CP008925.1	h6.sal.bam	other	35673	35673	0	+	4	2	125	132	4.0
CP008925.1	h6.sal.bam	other	35674	35674	0	+	2	0	123	131	2.0
CP008925.1	h6.sal.bam	other	35675	35675	0	+	2	4	123	131	2.0
CP008925.1	h6.sal.bam	other	35676	35676	0	+	8	1	130	130	8.0
CP008925.1	h6.sal.bam	other	35677	35677	0	+	0	1	130	129	0.0
CP008925.1	h6.sal.bam	other	35678	35678	0	+	2	7	129	129	2.0
CP008925.1	h6.sal.bam	other	35679	35679	0	+	3	2	131	126	3.0
CP008925.1	h6.sal.bam	other	35680	35680	0	+	0	1	127	125	0.0
CP008925.1	h6.sal.bam	other	35681	35681	0	+	3	0	130	125	3.0
CP008925.1	h6.sal.bam	other	35682	35682	0	+	3	4	130	126	3.0
CP008925.1	h6.sal.bam	other	35683	35683	0	+	4	1	132	123	4.0
CP008925.1	h6.sal.bam	other	35684	35684	0	+	1	2	133	123	1.0
CP008925.1	h6.sal.bam	other	35685	35685	0	+	3	2	136	121	3.0
CP008925.1	h6.sal.bam	other	35686	35686	0	+	1	1	136	119	1.0
CP008925.1	h6.sal.bam	other	35687	35687	0	+	0	2	134	123	0.0
CP008925.1	h6.sal.bam	other	35688	35688	0	+	2	2	135	124	2.0
CP008925.1	h6.sal.bam	other	35689	35689	0	+	0	1	135	122	0.0
CP008925.1	h6.sal.bam	other	35690	35690	0	+	0	3	134	122	0.0
CP008925.1	h6.sal.bam	other	35691	35691	0	+	1	3	132	126	1.0
CP008925.1	h6.sal.bam	other	35692	35692	0	+	1	0	133	125	1.0
CP008925.1	h6.sal.bam	other	35693	35693	0	+	2	0	135	125	2.0
CP008925.1	h6.sal.bam	other	35694	35694	0	+	0	1	133	125	0.0
CP008925.1	h6.sal.bam	other	35695	35695	0	+	0	2	132	125	0.0
CP008925.1	h6.sal.bam	other	35696	35696	0	+	2	3	134	123	2.0
CP008925.1	h6.sal.bam	other	35697	35697	0	+	1	2	133	137	1.0
CP008925.1	h6.sal.bam	other	35698	35698	0	+	4	1	135	138	4.0
CP008925.1	h6.sal.bam	other	35699	35699	0	+	0	1	133	138	0.0
CP008925.1	h6.sal.bam	other	35700	35700	0	+	0	1	133	142	0.0
CP008925.1	h6.sal.bam	other	35701	35701	0	+	2	2	135	141	2.0
CP008925.1	h6.sal.bam	other	35702	35702	0	+	0	1	134	143	0.0
CP008925.1	h6.sal.bam	other	35703	35703	0	+	1	0	125	143	1.0
CP008925.1	h6.sal.bam	other	35704	35704	0	+	1	5	126	144	1.0
CP008925.1	h6.sal.bam	other	35705	35705	0	+	1	2	120	140	1.0
CP008925.1	h6.sal.bam	other	35706	35706	0	+	3	0	123	141	3.0
CP008925.1	h6.sal.bam	other	35707	35707	0	+	0	2	123	148	0.0
CP008925.1	h6.sal.bam	other	35708	35708	0	+	3	0	126	146	3.0
CP008925.1	h6.sal.bam	other	35709	35709	0	+	3	0	129	151	3.0
CP008925.1	h6.sal.bam	other	35710	35710	0	+	0	2	128	151	0.0
CP008925.1	h6.sal.bam	other	35711	35711	0	+	1	4	125	156	0.6666666666666666
CP008925.1	h6.sal.bam	other	35712	35712	0	+	1	0	121	154	1.0
CP008925.1	h6.sal.bam	other	35713	35713	0	+	0	0	120	167	0.0
CP008925.1	h6.sal.bam	other	35714	35714	0	+	3	3	119	169	3.0
CP008925.1	h6.sal.bam	other	35715	35715	0	+	0	1	114	171	0.0
CP008925.1	h6.sal.bam	other	35716	35716	0	+	3	2	115	175	3.0
CP008925.1	h6.sal.bam	other	35717	35717	0	+	3	0	116	173	3.0
CP008925.1	h6.sal.bam	other	35718	35718	0	+	0	5	116	173	0.0
CP008925.1	h6.sal.bam	other	35719	35719	0	+	1	1	116	168	1.0
CP008925.1	h6.sal.bam	other	35720	35720	0	+	1	1	117	168	1.0
CP008925.1	h6.sal.bam	other	35721	35721	0	+	4	0	117	167	4.0
CP008925.1	h6.sal.bam	other	35722	35722	0	+	5	1	122	170	5.0
CP008925.1	h6.sal.bam	other	35723	35723	0	+	3	2	125	169	3.0
CP008925.1	h6.sal.bam	other	35724	35724	0	+	1	1	125	173	1.0
CP008925.1	h6.sal.bam	other	35725	35725	0	+	0	3	120	172	0.0
CP008925.1	h6.sal.bam	other	35726	35726	0	+	0	0	120	169	0.0
CP008925.1	h6.sal.bam	other	35727	35727	0	+	0	3	117	170	0.0
CP008925.1	h6.sal.bam	other	35728	35728	0	+	0	1	115	171	0.0
CP008925.1	h6.sal.bam	other	35729	35729	0	+	3	0	116	175	3.0
CP008925.1	h6.sal.bam	other	35730	35730	0	+	1	1	116	175	1.0
CP008925.1	h6.sal.bam	other	35731	35731	0	+	0	4	116	176	0.0
CP008925.1	h6.sal.bam	other	35732	35732	0	+	2	0	118	174	2.0
CP008925.1	h6.sal.bam	other	35733	35733	0	+	1	3	119	176	1.0
CP008925.1	h6.sal.bam	other	35734	35734	0	+	1	2	119	174	1.0
CP008925.1	h6.sal.bam	other	35735	35735	0	+	3	2	121	173	3.0
CP008925.1	h6.sal.bam	other	35736	35736	0	+	3	2	121	171	3.0
CP008925.1	h6.sal.bam	other	35737	35737	0	+	0	4	119	169	0.0
CP008925.1	h6.sal.bam	other	35738	35738	0	+	0	1	114	168	0.0
CP008925.1	h6.sal.bam	other	35739	35739	0	+	2	6	116	171	2.0
CP008925.1	h6.sal.bam	other	35740	35740	0	+	1	2	117	166	1.0
CP008925.1	h6.sal.bam	other	35741	35741	0	+	2	7	118	165	2.0
CP008925.1	h6.sal.bam	other	35742	35742	0	+	3	2	121	160	3.0
CP008925.1	h6.sal.bam	other	35743	35743	0	+	2	0	120	158	2.0
CP008925.1	h6.sal.bam	other	35744	35744	0	+	5	2	123	159	5.0
CP008925.1	h6.sal.bam	other	35745	35745	0	+	3	0	123	157	3.0
CP008925.1	h6.sal.bam	other	35746	35746	0	+	2	0	122	157	2.0
CP008925.1	h6.sal.bam	other	35747	35747	0	+	2	2	124	157	2.0
CP008925.1	h6.sal.bam	other	35748	35748	0	+	2	1	121	158	2.0
CP008925.1	h6.sal.bam	other	35749	35749	0	+	3	2	122	160	3.0
CP008925.1	h6.sal.bam	other	35750	35750	0	+	1	2	121	158	1.0
CP008925.1	h6.sal.bam	other	35751	35751	0	+	1	0	114	158	1.0
CP008925.1	h6.sal.bam	other	35752	35752	0	+	2	1	116	163	2.0
CP008925.1	h6.sal.bam	other	35753	35753	0	+	5	4	121	165	5.0
CP008925.1	h6.sal.bam	other	35754	35754	0	+	2	0	120	161	2.0
CP008925.1	h6.sal.bam	other	35755	35755	0	+	1	1	121	161	1.0
CP008925.1	h6.sal.bam	other	35756	35756	0	+	6	1	124	163	6.0
CP008925.1	h6.sal.bam	other	35757	35757	0	+	1	2	118	162	1.0
CP008925.1	h6.sal.bam	other	35758	35758	0	+	0	1	118	160	0.0
CP008925.1	h6.sal.bam	other	35759	35759	0	+	1	2	117	163	1.0
CP008925.1	h6.sal.bam	other	35760	35760	0	+	4	2	118	163	4.0
CP008925.1	h6.sal.bam	other	35761	35761	0	+	1	2	119	164	1.0
CP008925.1	h6.sal.bam	other	35762	35762	0	+	0	1	119	162	0.0
CP008925.1	h6.sal.bam	other	35763	35763	0	+	0	1	116	164	0.0
CP008925.1	h6.sal.bam	other	35764	35764	0	+	1	1	117	164	1.0
CP008925.1	h6.sal.bam	other	35765	35765	0	+	1	6	118	164	1.0
CP008925.1	h6.sal.bam	other	35766	35766	0	+	0	2	116	160	0.0
CP008925.1	h6.sal.bam	other	35767	35767	0	+	1	0	116	160	1.0
CP008925.1	h6.sal.bam	other	35768	35768	0	+	4	1	119	160	4.0
CP008925.1	h6.sal.bam	other	35769	35769	0	+	2	0	121	159	2.0
CP008925.1	h6.sal.bam	GAAC	35770	35770	35778	+	4	15	125	159	4.0
CP008925.1	h6.sal.bam	other	35771	35771	0	+	2	2	125	144	2.0
CP008925.1	h6.sal.bam	GAAC	35772	35772	35778	+	18	3	142	146	18.0
CP008925.1	h6.sal.bam	other	35773	35773	0	+	1	2	139	146	1.0
CP008925.1	h6.sal.bam	other	35774	35774	0	+	0	5	139	144	0.0
CP008925.1	h6.sal.bam	other	35775	35775	0	+	1	3	140	141	1.0
CP008925.1	h6.sal.bam	other	35776	35776	0	+	1	0	139	146	1.0
CP008925.1	h6.sal.bam	other	35777	35777	0	+	0	1	139	149	0.0
CP008925.1	h6.sal.bam	other	35778	35778	0	+	2	1	140	150	2.0
CP008925.1	h6.sal.bam	other	35779	35779	0	+	4	1	142	149	4.0
CP008925.1	h6.sal.bam	other	35780	35780	0	+	1	3	141	149	1.0
CP008925.1	h6.sal.bam	other	35781	35781	0	+	4	8	145	147	4.0
CP008925.1	h6.sal.bam	other	35782	35782	0	+	2	3	146	140	2.0
CP008925.1	h6.sal.bam	other	35783	35783	0	+	0	1	142	138	0.0
CP008925.1	h6.sal.bam	other	35784	35784	0	+	1	0	141	137	1.0
CP008925.1	h6.sal.bam	GAAC	35785	35785	35793	+	1	7	142	137	1.0
CP008925.1	h6.sal.bam	other	35786	35786	0	+	0	2	142	134	0.0
CP008925.1	h6.sal.bam	GAAC;GAAC	35787	35787	35778;35793	+	5	14	146	134	5.0
CP008925.1	h6.sal.bam	other	35788	35788	0	+	0	1	143	121	0.0
CP008925.1	h6.sal.bam	GAAC	35789	35789	35778	+	19	5	162	121	19.0
CP008925.1	h6.sal.bam	other	35790	35790	0	+	1	5	157	116	1.0
CP008925.1	h6.sal.bam	other	35791	35791	0	+	0	0	157	113	0.0
CP008925.1	h6.sal.bam	other	35792	35792	0	+	2	1	159	115	2.0
CP008925.1	h6.sal.bam	other	35793	35793	0	+	2	0	160	117	2.0
CP008925.1	h6.sal.bam	other	35794	35794	0	+	0	0	158	117	0.0
CP008925.1	h6.sal.bam	other	35795	35795	0	+	0	0	154	119	0.0
CP008925.1	h6.sal.bam	other	35796	35796	0	+	0	3	154	120	0.0
CP008925.1	h6.sal.bam	other	35797	35797	0	+	1	3	150	118	1.0
CP008925.1	h6.sal.bam	other	35798	35798	0	+	1	3	149	116	1.0
CP008925.1	h6.sal.bam	other	35799	35799	0	+	0	0	148	114	0.0
CP008925.1	h6.sal.bam	other	35800	35800	0	+	3	1	151	117	3.0
CP008925.1	h6.sal.bam	other	35801	35801	0	+	6	0	157	120	6.0
CP008925.1	h6.sal.bam	GAAC	35802	35802	35793	+	2	5	159	120	2.0
CP008925.1	h6.sal.bam	other	35803	35803	0	+	2	4	161	116	2.0
CP008925.1	h6.sal.bam	GAAC	35804	35804	35793	+	6	2	164	115	6.0
CP008925.1	h6.sal.bam	other	35805	35805	0	+	3	0	166	114	3.0
CP008925.1	h6.sal.bam	other	35806	35806	0	+	1	3	167	114	1.0
CP008925.1	h6.sal.bam	other	35807	35807	0	+	1	2	166	112	1.0
CP008925.1	h6.sal.bam	other	35808	35808	0	+	0	1	165	118	0.0
CP008925.1	h6.sal.bam	other	35809	35809	0	+	0	1	164	117	0.0
CP008925.1	h6.sal.bam	other	35810	35810	0	+	0	0	161	116	0.0
CP008925.1	h6.sal.bam	other	35811	35811	0	+	2	0	159	116	2.0
CP008925.1	h6.sal.bam	other	35812	35812	0	+	1	4	160	117	1.0
CP008925.1	h6.sal.bam	other	35813	35813	0	+	3	3	163	114	3.0
CP008925.1	h6.sal.bam	other	35814	35814	0	+	0	1	161	114	0.0
CP008925.1	h6.sal.bam	other	35815	35815	0	+	1	0	159	116	1.0
CP008925.1	h6.sal.bam	other	35816	35816	0	+	1	2	160	117	1.0
CP008925.1	h6.sal.bam	other	35817	35817	0	+	3	0	152	117	3.0
CP008925.1	h6.sal.bam	other	35818	35818	0	+	1	1	153	117	1.0
CP008925.1	h6.sal.bam	other	35819	35819	0	+	0	0	153	116	0.0
CP008925.1	h6.sal.bam	other	35820	35820	0	+	5	0	155	116	5.0
CP008925.1	h6.sal.bam	other	35821	35821	0	+	3	3	156	116	3.0
CP008925.1	h6.sal.bam	other	35822	35822	0	+	1	3	155	119	1.0
CP008925.1	h6.sal.bam	other	35823	35823	0	+	0	3	153	116	0.0
CP008925.1	h6.sal.bam	other	35824	35824	0	+	1	0	152	113	1.0
CP008925.1	h6.sal.bam	other	35825	35825	0	+	2	3	153	115	2.0
CP008925.1	h6.sal.bam	other	35826	35826	0	+	4	4	156	113	4.0
CP008925.1	h6.sal.bam	other	35827	35827	0	+	1	3	155	112	1.0
CP008925.1	h6.sal.bam	other	35828	35828	0	+	4	0	154	110	4.0
CP008925.1	h6.sal.bam	other	35829	35829	0	+	3	1	156	110	3.0
CP008925.1	h6.sal.bam	other	35830	35830	0	+	1	2	156	109	1.0
CP008925.1	h6.sal.bam	other	35831	35831	0	+	4	0	154	107	4.0
CP008925.1	h6.sal.bam	other	35832	35832	0	+	1	0	154	107	1.0
CP008925.1	h6.sal.bam	other	35833	35833	0	+	0	5	154	108	0.0
CP008925.1	h6.sal.bam	other	35834	35834	0	+	0	2	152	103	0.0
CP008925.1	h6.sal.bam	other	35835	35835	0	+	4	3	152	103	4.0
CP008925.1	h6.sal.bam	other	35836	35836	0	+	1	2	153	100	1.0
CP008925.1	h6.sal.bam	other	35837	35837	0	+	0	1	153	102	0.0
CP008925.1	h6.sal.bam	other	35838	35838	0	+	1	1	153	103	1.0
CP008925.1	h6.sal.bam	other	35839	35839	0	+	3	0	155	104	3.0
CP008925.1	h6.sal.bam	other	35840	35840	0	+	2	2	157	104	2.0
CP008925.1	h6.sal.bam	other	35841	35841	0	+	0	2	156	103	0.0
CP008925.1	h6.sal.bam	other	35842	35842	0	+	0	0	152	101	0.0
CP008925.1	h6.sal.bam	other	35843	35843	0	+	1	0	153	101	1.0
CP008925.1	h6.sal.bam	other	35844	35844	0	+	0	2	150	105	0.0
CP008925.1	h6.sal.bam	other	35845	35845	0	+	0	2	127	104	0.0
CP008925.1	h6.sal.bam	other	35846	35846	0	+	6	1	133	102	6.0
CP008925.1	h6.sal.bam	other	35847	35847	0	+	2	2	135	101	2.0
CP008925.1	h6.sal.bam	other	35848	35848	0	+	0	0	134	100	0.0
CP008925.1	h6.sal.bam	other	35849	35849	0	+	1	2	135	100	1.0
CP008925.1	h6.sal.bam	GAAC	35850	35850	35858	+	3	7	136	100	3.0
CP008925.1	h6.sal.bam	other	35851	35851	0	+	1	2	136	93	1.0
CP008925.1	h6.sal.bam	GAAC	35852	35852	35858	+	5	2	141	94	5.0
CP008925.1	h6.sal.bam	other	35853	35853	0	+	3	0	142	93	3.0
CP008925.1	h6.sal.bam	other	35854	35854	0	+	1	1	139	95	1.0
CP008925.1	h6.sal.bam	other	35855	35855	0	+	0	1	138	94	0.0
CP008925.1	h6.sal.bam	other	35856	35856	0	+	3	1	137	93	3.0
CP008925.1	h6.sal.bam	other	35857	35857	0	+	2	2	137	96	2.0
CP008925.1	h6.sal.bam	other	35858	35858	0	+	1	0	138	96	1.0
CP008925.1	h6.sal.bam	other	35859	35859	0	+	0	1	136	95	0.0
CP008925.1	h6.sal.bam	other	35860	35860	0	+	3	1	139	97	3.0
CP008925.1	h6.sal.bam	other	35861	35861	0	+	0	2	139	97	0.0
CP008925.1	h6.sal.bam	GTTC	35862	35862	35870	+	6	1	139	95	6.0
CP008925.1	h6.sal.bam	other	35863	35863	0	+	1	1	139	94	1.0
CP008925.1	h6.sal.bam	GTTC	35864	35864	35870	+	4	0	127	93	4.0
CP008925.1	h6.sal.bam	other	35865	35865	0	+	0	2	126	93	0.0
CP008925.1	h6.sal.bam	other	35866	35866	0	+	2	2	128	99	2.0
CP008925.1	h6.sal.bam	GAAC	35867	35867	35858	+	2	3	127	99	2.0
CP008925.1	h6.sal.bam	other	35868	35868	0	+	3	0	129	96	3.0
CP008925.1	h6.sal.bam	GAAC	35869	35869	35858	+	4	2	133	96	4.0
CP008925.1	h6.sal.bam	other	35870	35870	0	+	3	1	136	99	3.0
CP008925.1	h6.sal.bam	other	35871	35871	0	+	0	2	136	98	0.0
CP008925.1	h6.sal.bam	other	35872	35872	0	+	1	1	136	97	1.0
CP008925.1	h6.sal.bam	other	35873	35873	0	+	1	1	135	98	1.0
CP008925.1	h6.sal.bam	other	35874	35874	0	+	0	3	127	100	0.0
CP008925.1	h6.sal.bam	other	35875	35875	0	+	0	4	126	101	0.0
CP008925.1	h6.sal.bam	other	35876	35876	0	+	0	3	126	97	0.0
CP008925.1	h6.sal.bam	other	35877	35877	0	+	1	0	125	99	1.0
CP008925.1	h6.sal.bam	other	35878	35878	0	+	2	0	125	99	2.0
CP008925.1	h6.sal.bam	GTTC	35879	35879	35870	+	2	2	121	99	2.0
CP008925.1	h6.sal.bam	other	35880	35880	0	+	1	1	119	107	1.0
CP008925.1	h6.sal.bam	GTTC	35881	35881	35870	+	3	2	120	108	3.0
CP008925.1	h6.sal.bam	other	35882	35882	0	+	5	4	125	107	5.0
CP008925.1	h6.sal.bam	other	35883	35883	0	+	1	1	126	104	1.0
CP008925.1	h6.sal.bam	other	35884	35884	0	+	2	0	128	104	2.0
CP008925.1	h6.sal.bam	other	35885	35885	0	+	0	1	128	104	0.0
CP008925.1	h6.sal.bam	other	35886	35886	0	+	1	1	127	103	1.0
CP008925.1	h6.sal.bam	other	35887	35887	0	+	3	0	126	105	3.0
CP008925.1	h6.sal.bam	other	35888	35888	0	+	0	3	126	105	0.0
CP008925.1	h6.sal.bam	other	35889	35889	0	+	2	3	128	102	2.0
CP008925.1	h6.sal.bam	other	35890	35890	0	+	1	1	128	101	1.0
CP008925.1	h6.sal.bam	other	35891	35891	0	+	3	2	129	100	3.0
CP008925.1	h6.sal.bam	other	35892	35892	0	+	0	0	127	98	0.0
CP008925.1	h6.sal.bam	other	35893	35893	0	+	1	0	128	98	1.0
CP008925.1	h6.sal.bam	other	35894	35894	0	+	1	3	129	101	1.0
CP008925.1	h6.sal.bam	other	35895	35895	0	+	1	5	125	100	1.0
CP008925.1	h6.sal.bam	other	35896	35896	0	+	0	0	122	96	0.0
CP008925.1	h6.sal.bam	other	35897	35897	0	+	1	1	121	96	1.0
CP008925.1	h6.sal.bam	other	35898	35898	0	+	4	2	123	99	4.0
CP008925.1	h6.sal.bam	other	35899	35899	0	+	0	0	123	99	0.0
CP008925.1	h6.sal.bam	other	35900	35900	0	+	0	1	123	103	0.0
CP008925.1	h6.sal.bam	other	35901	35901	0	+	4	2	123	102	4.0
CP008925.1	h6.sal.bam	other	35902	35902	0	+	0	1	121	100	0.0
CP008925.1	h6.sal.bam	other	35903	35903	0	+	0	0	117	108	0.0
CP008925.1	h6.sal.bam	other	35904	35904	0	+	3	0	117	111	3.0
CP008925.1	h6.sal.bam	other	35905	35905	0	+	1	0	113	114	1.0
CP008925.1	h6.sal.bam	other	35906	35906	0	+	1	0	113	115	1.0
CP008925.1	h6.sal.bam	other	35907	35907	0	+	0	1	113	115	0.0
CP008925.1	h6.sal.bam	other	35908	35908	0	+	1	1	114	116	1.0
CP008925.1	h6.sal.bam	other	35909	35909	0	+	1	1	110	115	1.0
CP008925.1	h6.sal.bam	other	35910	35910	0	+	2	4	112	115	2.0
CP008925.1	h6.sal.bam	other	35911	35911	0	+	2	0	113	112	2.0
CP008925.1	h6.sal.bam	other	35912	35912	0	+	1	2	114	112	1.0
CP008925.1	h6.sal.bam	other	35913	35913	0	+	2	2	115	116	2.0
CP008925.1	h6.sal.bam	other	35914	35914	0	+	1	0	113	114	1.0
CP008925.1	h6.sal.bam	other	35915	35915	0	+	3	1	114	116	3.0
CP008925.1	h6.sal.bam	other	35916	35916	0	+	2	0	116	115	2.0
CP008925.1	h6.sal.bam	other	35917	35917	0	+	1	1	116	115	1.0
CP008925.1	h6.sal.bam	other	35918	35918	0	+	1	2	117	115	1.0
CP008925.1	h6.sal.bam	other	35919	35919	0	+	1	1	118	118	1.0
CP008925.1	h6.sal.bam	other	35920	35920	0	+	2	0	114	119	2.0
CP008925.1	h6.sal.bam	other	35921	35921	0	+	1	1	113	122	1.0
CP008925.1	h6.sal.bam	other	35922	35922	0	+	0	0	113	121	0.0
CP008925.1	h6.sal.bam	other	35923	35923	0	+	0	1	110	121	0.0
CP008925.1	h6.sal.bam	other	35924	35924	0	+	2	1	112	122	2.0
CP008925.1	h6.sal.bam	other	35925	35925	0	+	1	0	113	121	1.0
CP008925.1	h6.sal.bam	other	35926	35926	0	+	1	2	113	122	1.0
CP008925.1	h6.sal.bam	other	35927	35927	0	+	0	1	108	123	0.0
CP008925.1	h6.sal.bam	other	35928	35928	0	+	0	2	104	129	0.0
CP008925.1	h6.sal.bam	other	35929	35929	0	+	3	1	106	128	3.0
CP008925.1	h6.sal.bam	other	35930	35930	0	+	2	1	102	129	2.0
CP008925.1	h6.sal.bam	other	35931	35931	0	+	1	3	103	129	1.0
CP008925.1	h6.sal.bam	other	35932	35932	0	+	3	1	106	127	3.0
CP008925.1	h6.sal.bam	other	35933	35933	0	+	0	0	106	129	0.0
CP008925.1	h6.sal.bam	other	35934	35934	0	+	2	2	105	129	2.0
CP008925.1	h6.sal.bam	other	35935	35935	0	+	2	1	100	127	2.0
CP008925.1	h6.sal.bam	other	35936	35936	0	+	1	0	101	128	1.0
CP008925.1	h6.sal.bam	other	35937	35937	0	+	1	0	102	133	1.0
CP008925.1	h6.sal.bam	other	35938	35938	0	+	2	0	100	133	2.0
CP008925.1	h6.sal.bam	other	35939	35939	0	+	0	4	100	133	0.0
CP008925.1	h6.sal.bam	other	35940	35940	0	+	3	4	102	135	3.0
CP008925.1	h6.sal.bam	other	35941	35941	0	+	2	2	102	133	2.0
CP008925.1	h6.sal.bam	other	35942	35942	0	+	2	1	103	133	2.0
CP008925.1	h6.sal.bam	other	35943	35943	0	+	6	1	107	133	6.0
CP008925.1	h6.sal.bam	other	35944	35944	0	+	2	4	105	134	2.0
CP008925.1	h6.sal.bam	other	35945	35945	0	+	1	1	104	132	1.0
CP008925.1	h6.sal.bam	other	35946	35946	0	+	3	0	107	131	3.0
CP008925.1	h6.sal.bam	other	35947	35947	0	+	2	1	108	131	2.0
CP008925.1	h6.sal.bam	other	35948	35948	0	+	3	3	109	133	3.0
CP008925.1	h6.sal.bam	other	35949	35949	0	+	1	4	110	133	1.0
CP008925.1	h6.sal.bam	other	35950	35950	0	+	1	0	111	129	1.0
CP008925.1	h6.sal.bam	other	35951	35951	0	+	6	5	117	129	6.0
CP008925.1	h6.sal.bam	other	35952	35952	0	+	2	8	118	124	2.0
CP008925.1	h6.sal.bam	other	35953	35953	0	+	0	2	116	118	0.0
CP008925.1	h6.sal.bam	other	35954	35954	0	+	0	2	114	117	0.0
CP008925.1	h6.sal.bam	other	35955	35955	0	+	0	0	113	115	0.0
CP008925.1	h6.sal.bam	other	35956	35956	0	+	1	1	110	115	1.0
CP008925.1	h6.sal.bam	other	35957	35957	0	+	5	1	110	119	5.0
CP008925.1	h6.sal.bam	other	35958	35958	0	+	1	1	110	118	1.0
CP008925.1	h6.sal.bam	other	35959	35959	0	+	2	0	106	118	2.0
CP008925.1	h6.sal.bam	other	35960	35960	0	+	4	0	110	119	4.0
CP008925.1	h6.sal.bam	other	35961	35961	0	+	3	3	113	123	3.0
CP008925.1	h6.sal.bam	other	35962	35962	0	+	3	0	116	121	3.0
CP008925.1	h6.sal.bam	other	35963	35963	0	+	2	2	115	124	2.0
CP008925.1	h6.sal.bam	other	35964	35964	0	+	1	0	116	124	1.0
CP008925.1	h6.sal.bam	other	35965	35965	0	+	0	0	113	124	0.0
CP008925.1	h6.sal.bam	other	35966	35966	0	+	3	2	116	124	3.0
CP008925.1	h6.sal.bam	other	35967	35967	0	+	0	1	116	122	0.0
CP008925.1	h6.sal.bam	other	35968	35968	0	+	0	0	115	127	0.0
CP008925.1	h6.sal.bam	other	35969	35969	0	+	1	2	116	127	1.0
CP008925.1	h6.sal.bam	other	35970	35970	0	+	1	1	115	128	1.0
CP008925.1	h6.sal.bam	other	35971	35971	0	+	2	1	116	128	2.0
CP008925.1	h6.sal.bam	other	35972	35972	0	+	0	3	116	127	0.0
CP008925.1	h6.sal.bam	other	35973	35973	0	+	1	2	114	125	1.0
CP008925.1	h6.sal.bam	other	35974	35974	0	+	1	5	115	123	1.0
CP008925.1	h6.sal.bam	other	35975	35975	0	+	1	5	115	121	1.0
CP008925.1	h6.sal.bam	other	35976	35976	0	+	1	3	112	118	1.0
CP008925.1	h6.sal.bam	other	35977	35977	0	+	0	1	112	116	0.0
CP008925.1	h6.sal.bam	other	35978	35978	0	+	5	3	117	119	5.0
CP008925.1	h6.sal.bam	other	35979	35979	0	+	2	3	118	116	2.0
CP008925.1	h6.sal.bam	other	35980	35980	0	+	0	2	115	116	0.0
CP008925.1	h6.sal.bam	other	35981	35981	0	+	0	2	115	115	0.0
CP008925.1	h6.sal.bam	other	35982	35982	0	+	3	0	118	113	3.0
CP008925.1	h6.sal.bam	other	35983	35983	0	+	0	0	118	113	0.0
CP008925.1	h6.sal.bam	other	35984	35984	0	+	5	1	122	113	5.0
CP008925.1	h6.sal.bam	other	35985	35985	0	+	0	1	118	113	0.0
CP008925.1	h6.sal.bam	other	35986	35986	0	+	1	5	119	113	1.0
CP008925.1	h6.sal.bam	other	35987	35987	0	+	0	2	118	109	0.0
CP008925.1	h6.sal.bam	other	35988	35988	0	+	1	0	117	108	1.0
CP008925.1	h6.sal.bam	other	35989	35989	0	+	0	1	116	109	0.0
CP008925.1	h6.sal.bam	other	35990	35990	0	+	6	0	119	113	6.0
CP008925.1	h6.sal.bam	other	35991	35991	0	+	0	0	116	113	0.0
CP008925.1	h6.sal.bam	other	35992	35992	0	+	0	1	115	115	0.0
CP008925.1	h6.sal.bam	other	35993	35993	0	+	1	4	116	115	1.0
CP008925.1	h6.sal.bam	other	35994	35994	0	+	2	2	114	111	2.0
CP008925.1	h6.sal.bam	other	35995	35995	0	+	1	3	115	110	1.0
CP008925.1	h6.sal.bam	other	35996	35996	0	+	0	2	115	107	0.0
CP008925.1	h6.sal.bam	other	35997	35997	0	+	3	0	118	108	3.0
CP008925.1	h6.sal.bam	other	35998	35998	0	+	1	1	116	108	1.0
CP008925.1	h6.sal.bam	other	35999	35999	0	+	1	0	116	108	1.0
CP008925.1	h6.sal.bam	other	36000	36000	0	+	0	3	116	109	0.0
CP008925.1	h6.sal.bam	other	36001	36001	0	+	1	3	116	107	1.0
CP008925.1	h6.sal.bam	other	36002	36002	0	+	1	4	117	108	1.0
CP008925.1	h6.sal.bam	other	36003	36003	0	+	0	1	117	106	0.0
CP008925.1	h6.sal.bam	other	36004	36004	0	+	2	2	116	105	2.0
CP008925.1	h6.sal.bam	other	36005	36005	0	+	1	1	115	104	1.0
CP008925.1	h6.sal.bam	other	36006	36006	0	+	1	1	113	105	1.0
CP008925.1	h6.sal.bam	other	36007	36007	0	+	1	3	114	106	1.0
CP008925.1	h6.sal.bam	other	36008	36008	0	+	2	0	115	106	2.0
CP008925.1	h6.sal.bam	other	36009	36009	0	+	3	1	117	112	3.0
CP008925.1	h6.sal.bam	other	36010	36010	0	+	1	4	116	111	1.0
CP008925.1	h6.sal.bam	other	36011	36011	0	+	0	3	115	111	0.0
CP008925.1	h6.sal.bam	other	36012	36012	0	+	2	0	115	109	2.0
CP008925.1	h6.sal.bam	other	36013	36013	0	+	0	4	113	111	0.0
CP008925.1	h6.sal.bam	other	36014	36014	0	+	3	1	115	113	3.0
CP008925.1	h6.sal.bam	other	36015	36015	0	+	3	2	115	114	3.0
CP008925.1	h6.sal.bam	other	36016	36016	0	+	3	2	114	112	3.0
CP008925.1	h6.sal.bam	other	36017	36017	0	+	1	1	103	110	1.0
CP008925.1	h6.sal.bam	other	36018	36018	0	+	3	3	106	112	3.0
CP008925.1	h6.sal.bam	other	36019	36019	0	+	1	0	107	109	1.0
CP008925.1	h6.sal.bam	other	36020	36020	0	+	0	0	107	109	0.0
CP008925.1	h6.sal.bam	other	36021	36021	0	+	1	2	108	110	1.0
CP008925.1	h6.sal.bam	other	36022	36022	0	+	1	1	104	109	1.0
CP008925.1	h6.sal.bam	other	36023	36023	0	+	1	3	105	109	1.0
CP008925.1	h6.sal.bam	other	36024	36024	0	+	1	0	105	106	1.0
CP008925.1	h6.sal.bam	other	36025	36025	0	+	3	1	107	106	3.0
CP008925.1	h6.sal.bam	other	36026	36026	0	+	2	1	103	105	2.0
CP008925.1	h6.sal.bam	other	36027	36027	0	+	2	0	103	109	2.0
CP008925.1	h6.sal.bam	other	36028	36028	0	+	1	1	104	109	1.0
CP008925.1	h6.sal.bam	other	36029	36029	0	+	5	0	108	108	5.0
CP008925.1	h6.sal.bam	other	36030	36030	0	+	0	6	108	110	0.0
CP008925.1	h6.sal.bam	other	36031	36031	0	+	0	0	107	106	0.0
CP008925.1	h6.sal.bam	other	36032	36032	0	+	4	0	108	108	4.0
CP008925.1	h6.sal.bam	other	36033	36033	0	+	5	1	112	108	5.0
CP008925.1	h6.sal.bam	other	36034	36034	0	+	1	4	110	107	1.0
CP008925.1	h6.sal.bam	other	36035	36035	0	+	0	2	106	107	0.0
CP008925.1	h6.sal.bam	other	36036	36036	0	+	0	1	104	105	0.0
CP008925.1	h6.sal.bam	other	36037	36037	0	+	1	2	102	104	1.0
CP008925.1	h6.sal.bam	other	36038	36038	0	+	0	2	101	102	0.0
CP008925.1	h6.sal.bam	other	36039	36039	0	+	0	0	100	102	0.0
CP008925.1	h6.sal.bam	other	36040	36040	0	+	1	1	98	102	1.0
CP008925.1	h6.sal.bam	other	36041	36041	0	+	1	2	99	103	1.0
CP008925.1	h6.sal.bam	other	36042	36042	0	+	1	3	100	101	1.0
CP008925.1	h6.sal.bam	other	36043	36043	0	+	0	2	99	98	0.0
CP008925.1	h6.sal.bam	other	36044	36044	0	+	0	1	99	96	0.0
CP008925.1	h6.sal.bam	other	36045	36045	0	+	0	1	98	95	0.0
CP008925.1	h6.sal.bam	other	36046	36046	0	+	0	0	96	94	0.0
CP008925.1	h6.sal.bam	other	36047	36047	0	+	0	1	96	101	0.0
CP008925.1	h6.sal.bam	other	36048	36048	0	+	2	3	96	104	2.0
CP008925.1	h6.sal.bam	other	36049	36049	0	+	0	0	94	102	0.0
CP008925.1	h6.sal.bam	other	36050	36050	0	+	1	1	94	104	1.0
CP008925.1	h6.sal.bam	other	36051	36051	0	+	1	1	95	105	1.0
CP008925.1	h6.sal.bam	other	36052	36052	0	+	0	4	88	104	0.0
CP008925.1	h6.sal.bam	other	36053	36053	0	+	1	1	89	101	1.0
CP008925.1	h6.sal.bam	other	36054	36054	0	+	3	2	92	100	3.0
CP008925.1	h6.sal.bam	other	36055	36055	0	+	1	1	92	98	1.0
CP008925.1	h6.sal.bam	other	36056	36056	0	+	4	0	96	103	4.0
CP008925.1	h6.sal.bam	other	36057	36057	0	+	0	0	93	104	0.0
CP008925.1	h6.sal.bam	other	36058	36058	0	+	2	0	89	104	2.0
CP008925.1	h6.sal.bam	other	36059	36059	0	+	2	1	91	105	2.0
CP008925.1	h6.sal.bam	other	36060	36060	0	+	3	2	94	105	3.0
CP008925.1	h6.sal.bam	other	36061	36061	0	+	1	0	95	109	1.0
CP008925.1	h6.sal.bam	other	36062	36062	0	+	0	1	94	110	0.0
CP008925.1	h6.sal.bam	other	36063	36063	0	+	2	3	96	109	2.0
CP008925.1	h6.sal.bam	other	36064	36064	0	+	0	4	96	109	0.0
CP008925.1	h6.sal.bam	other	36065	36065	0	+	3	0	93	105	3.0
CP008925.1	h6.sal.bam	other	36066	36066	0	+	0	2	93	106	0.0
CP008925.1	h6.sal.bam	other	36067	36067	0	+	0	1	93	105	0.0
CP008925.1	h6.sal.bam	other	36068	36068	0	+	1	0	93	105	1.0
CP008925.1	h6.sal.bam	other	36069	36069	0	+	1	1	92	112	1.0
CP008925.1	h6.sal.bam	other	36070	36070	0	+	2	3	93	115	2.0
CP008925.1	h6.sal.bam	other	36071	36071	0	+	1	0	94	113	1.0
CP008925.1	h6.sal.bam	other	36072	36072	0	+	5	0	97	117	5.0
CP008925.1	h6.sal.bam	other	36073	36073	0	+	2	1	97	119	2.0
CP008925.1	h6.sal.bam	other	36074	36074	0	+	3	1	100	119	3.0
CP008925.1	h6.sal.bam	other	36075	36075	0	+	1	4	101	120	1.0
CP008925.1	h6.sal.bam	other	36076	36076	0	+	2	2	101	117	2.0
CP008925.1	h6.sal.bam	other	36077	36077	0	+	4	1	103	117	4.0
CP008925.1	h6.sal.bam	other	36078	36078	0	+	1	2	103	117	1.0
CP008925.1	h6.sal.bam	other	36079	36079	0	+	1	0	104	115	1.0
CP008925.1	h6.sal.bam	other	36080	36080	0	+	3	3	106	117	3.0
CP008925.1	h6.sal.bam	other	36081	36081	0	+	3	1	107	115	3.0
CP008925.1	h6.sal.bam	other	36082	36082	0	+	0	2	107	114	0.0
CP008925.1	h6.sal.bam	other	36083	36083	0	+	5	7	110	113	5.0
CP008925.1	h6.sal.bam	other	36084	36084	0	+	3	4	110	111	3.0
CP008925.1	h6.sal.bam	other	36085	36085	0	+	1	0	110	110	1.0
CP008925.1	h6.sal.bam	other	36086	36086	0	+	1	1	109	112	1.0
CP008925.1	h6.sal.bam	other	36087	36087	0	+	1	6	109	111	1.0
CP008925.1	h6.sal.bam	other	36088	36088	0	+	0	3	109	108	0.0
CP008925.1	h6.sal.bam	other	36089	36089	0	+	2	1	108	106	2.0
CP008925.1	h6.sal.bam	other	36090	36090	0	+	0	0	106	105	0.0
CP008925.1	h6.sal.bam	other	36091	36091	0	+	0	0	103	115	0.0
CP008925.1	h6.sal.bam	other	36092	36092	0	+	3	2	106	115	3.0
CP008925.1	h6.sal.bam	other	36093	36093	0	+	1	2	104	118	1.0
CP008925.1	h6.sal.bam	other	36094	36094	0	+	2	0	105	118	2.0
CP008925.1	h6.sal.bam	other	36095	36095	0	+	2	0	107	118	2.0
CP008925.1	h6.sal.bam	other	36096	36096	0	+	1	0	107	118	1.0
CP008925.1	h6.sal.bam	other	36097	36097	0	+	0	1	105	126	0.0
CP008925.1	h6.sal.bam	other	36098	36098	0	+	1	0	105	130	1.0
CP008925.1	h6.sal.bam	other	36099	36099	0	+	3	3	108	130	3.0
CP008925.1	h6.sal.bam	other	36100	36100	0	+	2	1	105	129	2.0
CP008925.1	h6.sal.bam	other	36101	36101	0	+	1	0	106	128	1.0
CP008925.1	h6.sal.bam	other	36102	36102	0	+	2	0	107	129	2.0
CP008925.1	h6.sal.bam	other	36103	36103	0	+	3	0	104	129	3.0
CP008925.1	h6.sal.bam	other	36104	36104	0	+	4	4	108	129	4.0
CP008925.1	h6.sal.bam	other	36105	36105	0	+	3	1	110	125	3.0
CP008925.1	h6.sal.bam	other	36106	36106	0	+	1	1	111	124	1.0
CP008925.1	h6.sal.bam	other	36107	36107	0	+	4	1	111	123	4.0
CP008925.1	h6.sal.bam	other	36108	36108	0	+	2	1	109	122	2.0
CP008925.1	h6.sal.bam	other	36109	36109	0	+	0	2	108	122	0.0
CP008925.1	h6.sal.bam	other	36110	36110	0	+	4	0	112	123	4.0
CP008925.1	h6.sal.bam	other	36111	36111	0	+	1	0	113	123	1.0
CP008925.1	h6.sal.bam	other	36112	36112	0	+	1	1	113	123	1.0
CP008925.1	h6.sal.bam	other	36113	36113	0	+	4	1	117	131	4.0
CP008925.1	h6.sal.bam	other	36114	36114	0	+	0	0	117	135	0.0
CP008925.1	h6.sal.bam	other	36115	36115	0	+	1	2	117	139	1.0
CP008925.1	h6.sal.bam	other	36116	36116	0	+	2	0	118	140	2.0
CP008925.1	h6.sal.bam	other	36117	36117	0	+	0	4	117	141	0.0
CP008925.1	h6.sal.bam	other	36118	36118	0	+	0	0	117	137	0.0
CP008925.1	h6.sal.bam	other	36119	36119	0	+	4	1	121	137	4.0
CP008925.1	h6.sal.bam	other	36120	36120	0	+	3	2	124	136	3.0
CP008925.1	h6.sal.bam	other	36121	36121	0	+	1	2	125	137	1.0
CP008925.1	h6.sal.bam	other	36122	36122	0	+	0	2	125	135	0.0
CP008925.1	h6.sal.bam	other	36123	36123	0	+	0	1	123	135	0.0
CP008925.1	h6.sal.bam	other	36124	36124	0	+	0	2	122	135	0.0
CP008925.1	h6.sal.bam	other	36125	36125	0	+	0	2	122	133	0.0
CP008925.1	h6.sal.bam	other	36126	36126	0	+	1	0	122	133	1.0
CP008925.1	h6.sal.bam	other	36127	36127	0	+	0	1	122	133	0.0
CP008925.1	h6.sal.bam	other	36128	36128	0	+	1	4	122	134	1.0
CP008925.1	h6.sal.bam	other	36129	36129	0	+	1	0	120	131	1.0
CP008925.1	h6.sal.bam	other	36130	36130	0	+	0	2	119	132	0.0
CP008925.1	h6.sal.bam	other	36131	36131	0	+	4	1	119	132	4.0
CP008925.1	h6.sal.bam	other	36132	36132	0	+	5	0	124	132	5.0
CP008925.1	h6.sal.bam	other	36133	36133	0	+	2	2	124	132	2.0
CP008925.1	h6.sal.bam	other	36134	36134	0	+	1	0	119	131	1.0
CP008925.1	h6.sal.bam	other	36135	36135	0	+	1	7	120	131	1.0
CP008925.1	h6.sal.bam	other	36136	36136	0	+	0	1	120	129	0.0
CP008925.1	h6.sal.bam	other	36137	36137	0	+	3	2	123	133	3.0
CP008925.1	h6.sal.bam	other	36138	36138	0	+	1	3	122	133	1.0
CP008925.1	h6.sal.bam	other	36139	36139	0	+	6	0	128	132	6.0
CP008925.1	h6.sal.bam	other	36140	36140	0	+	2	1	127	132	2.0
CP008925.1	h6.sal.bam	other	36141	36141	0	+	2	1	129	133	2.0
CP008925.1	h6.sal.bam	other	36142	36142	0	+	1	1	129	134	1.0
CP008925.1	h6.sal.bam	other	36143	36143	0	+	1	6	130	135	1.0
CP008925.1	h6.sal.bam	other	36144	36144	0	+	1	4	129	130	1.0
CP008925.1	h6.sal.bam	other	36145	36145	0	+	2	1	130	131	2.0
CP008925.1	h6.sal.bam	other	36146	36146	0	+	0	4	129	130	0.0
CP008925.1	h6.sal.bam	other	36147	36147	0	+	5	3	129	128	5.0
CP008925.1	h6.sal.bam	other	36148	36148	0	+	1	0	125	125	1.0
CP008925.1	h6.sal.bam	other	36149	36149	0	+	3	2	128	125	3.0
CP008925.1	h6.sal.bam	other	36150	36150	0	+	3	1	130	123	3.0
CP008925.1	h6.sal.bam	other	36151	36151	0	+	2	2	130	126	2.0
CP008925.1	h6.sal.bam	other	36152	36152	0	+	0	1	126	125	0.0
CP008925.1	h6.sal.bam	other	36153	36153	0	+	0	0	125	126	0.0
CP008925.1	h6.sal.bam	other	36154	36154	0	+	1	0	125	127	1.0
CP008925.1	h6.sal.bam	other	36155	36155	0	+	2	1	124	128	2.0
CP008925.1	h6.sal.bam	other	36156	36156	0	+	1	1	122	129	1.0
CP008925.1	h6.sal.bam	other	36157	36157	0	+	0	4	122	128	0.0
CP008925.1	h6.sal.bam	other	36158	36158	0	+	2	3	119	125	2.0
CP008925.1	h6.sal.bam	other	36159	36159	0	+	3	3	118	122	3.0
CP008925.1	h6.sal.bam	other	36160	36160	0	+	4	2	122	119	4.0
CP008925.1	h6.sal.bam	other	36161	36161	0	+	2	1	122	117	2.0
CP008925.1	h6.sal.bam	other	36162	36162	0	+	3	1	124	119	3.0
CP008925.1	h6.sal.bam	other	36163	36163	0	+	2	3	123	118	2.0
CP008925.1	h6.sal.bam	other	36164	36164	0	+	0	4	123	117	0.0
CP008925.1	h6.sal.bam	other	36165	36165	0	+	0	3	123	114	0.0
CP008925.1	h6.sal.bam	other	36166	36166	0	+	1	3	121	113	1.0
CP008925.1	h6.sal.bam	other	36167	36167	0	+	0	2	120	110	0.0
CP008925.1	h6.sal.bam	other	36168	36168	0	+	3	2	123	108	3.0
CP008925.1	h6.sal.bam	other	36169	36169	0	+	0	0	119	108	0.0
CP008925.1	h6.sal.bam	other	36170	36170	0	+	2	8	121	108	2.0
CP008925.1	h6.sal.bam	other	36171	36171	0	+	0	2	120	105	0.0
CP008925.1	h6.sal.bam	other	36172	36172	0	+	1	3	121	103	1.0
CP008925.1	h6.sal.bam	other	36173	36173	0	+	1	2	121	101	1.0
CP008925.1	h6.sal.bam	other	36174	36174	0	+	1	0	119	99	1.0
CP008925.1	h6.sal.bam	other	36175	36175	0	+	0	1	117	103	0.0
CP008925.1	h6.sal.bam	other	36176	36176	0	+	0	0	114	103	0.0
CP008925.1	h6.sal.bam	other	36177	36177	0	+	0	0	113	103	0.0
CP008925.1	h6.sal.bam	other	36178	36178	0	+	1	0	112	104	1.0
CP008925.1	h6.sal.bam	other	36179	36179	0	+	2	0	110	109	2.0
CP008925.1	h6.sal.bam	other	36180	36180	0	+	0	0	107	111	0.0
CP008925.1	h6.sal.bam	other	36181	36181	0	+	2	0	105	112	2.0
CP008925.1	h6.sal.bam	other	36182	36182	0	+	2	1	105	113	2.0
CP008925.1	h6.sal.bam	other	36183	36183	0	+	0	0	105	113	0.0
CP008925.1	h6.sal.bam	other	36184	36184	0	+	0	3	105	113	0.0
CP008925.1	h6.sal.bam	other	36185	36185	0	+	1	5	101	111	1.0
CP008925.1	h6.sal.bam	other	36186	36186	0	+	1	4	101	107	1.0
CP008925.1	h6.sal.bam	other	36187	36187	0	+	1	0	100	103	1.0
CP008925.1	h6.sal.bam	other	36188	36188	0	+	0	5	97	104	0.0
CP008925.1	h6.sal.bam	other	36189	36189	0	+	1	4	98	99	1.0
CP008925.1	h6.sal.bam	other	36190	36190	0	+	0	3	95	97	0.0
CP008925.1	h6.sal.bam	other	36191	36191	0	+	1	1	95	94	1.0
CP008925.1	h6.sal.bam	other	36192	36192	0	+	1	0	96	97	1.0
CP008925.1	h6.sal.bam	other	36193	36193	0	+	3	1	99	99	3.0
CP008925.1	h6.sal.bam	other	36194	36194	0	+	1	2	97	99	1.0
CP008925.1	h6.sal.bam	other	36195	36195	0	+	1	0	96	98	1.0
CP008925.1	h6.sal.bam	other	36196	36196	0	+	1	0	96	96	1.0
CP008925.1	h6.sal.bam	other	36197	36197	0	+	2	2	98	98	2.0
CP008925.1	h6.sal.bam	other	36198	36198	0	+	1	1	99	96	1.0
CP008925.1	h6.sal.bam	other	36199	36199	0	+	1	0	100	97	1.0
CP008925.1	h6.sal.bam	other	36200	36200	0	+	0	2	99	98	0.0
CP008925.1	h6.sal.bam	other	36201	36201	0	+	0	1	99	97	0.0
CP008925.1	h6.sal.bam	other	36202	36202	0	+	1	1	100	97	1.0
CP008925.1	h6.sal.bam	other	36203	36203	0	+	2	1	101	97	2.0
CP008925.1	h6.sal.bam	other	36204	36204	0	+	2	1	102	96	2.0
CP008925.1	h6.sal.bam	other	36205	36205	0	+	0	2	101	96	0.0
CP008925.1	h6.sal.bam	other	36206	36206	0	+	1	1	98	98	1.0
CP008925.1	h6.sal.bam	GTTC	36207	36207	36215	+	2	1	95	99	2.0
CP008925.1	h6.sal.bam	other	36208	36208	0	+	3	0	95	99	3.0
CP008925.1	h6.sal.bam	GTTC	36209	36209	36215	+	1	0	95	100	1.0
CP008925.1	h6.sal.bam	other	36210	36210	0	+	1	6	96	100	1.0
CP008925.1	h6.sal.bam	other	36211	36211	0	+	0	5	96	96	0.0
CP008925.1	h6.sal.bam	other	36212	36212	0	+	0	1	93	92	0.0
CP008925.1	h6.sal.bam	other	36213	36213	0	+	5	2	97	91	5.0
CP008925.1	h6.sal.bam	other	36214	36214	0	+	1	2	93	89	1.0
CP008925.1	h6.sal.bam	other	36215	36215	0	+	4	0	94	94	4.0
CP008925.1	h6.sal.bam	other	36216	36216	0	+	0	2	92	94	0.0
CP008925.1	h6.sal.bam	other	36217	36217	0	+	2	2	93	95	2.0
CP008925.1	h6.sal.bam	other	36218	36218	0	+	2	1	94	94	2.0
CP008925.1	h6.sal.bam	other	36219	36219	0	+	1	5	94	96	1.0
CP008925.1	h6.sal.bam	other	36220	36220	0	+	1	0	93	95	1.0
CP008925.1	h6.sal.bam	other	36221	36221	0	+	2	2	95	95	2.0
CP008925.1	h6.sal.bam	other	36222	36222	0	+	0	0	90	95	0.0
CP008925.1	h6.sal.bam	other	36223	36223	0	+	0	1	90	95	0.0
CP008925.1	h6.sal.bam	GTTC	36224	36224	36215	+	1	2	87	96	1.0
CP008925.1	h6.sal.bam	other	36225	36225	0	+	2	2	85	94	2.0
CP008925.1	h6.sal.bam	GTTC	36226	36226	36215	+	0	1	85	92	0.0
CP008925.1	h6.sal.bam	other	36227	36227	0	+	0	2	84	91	0.0
CP008925.1	h6.sal.bam	other	36228	36228	0	+	0	1	84	93	0.0
CP008925.1	h6.sal.bam	other	36229	36229	0	+	0	1	83	92	0.0
CP008925.1	h6.sal.bam	other	36230	36230	0	+	1	1	82	93	1.0
CP008925.1	h6.sal.bam	other	36231	36231	0	+	0	0	80	94	0.0
CP008925.1	h6.sal.bam	other	36232	36232	0	+	0	1	80	95	0.0
CP008925.1	h6.sal.bam	other	36233	36233	0	+	2	0	78	95	2.0
CP008925.1	h6.sal.bam	other	36234	36234	0	+	0	0	76	98	0.0
CP008925.1	h6.sal.bam	other	36235	36235	0	+	0	1	76	100	0.0
CP008925.1	h6.sal.bam	other	36236	36236	0	+	1	2	74	99	1.0
CP008925.1	h6.sal.bam	other	36237	36237	0	+	3	0	75	97	3.0
CP008925.1	h6.sal.bam	other	36238	36238	0	+	2	2	75	100	2.0
CP008925.1	h6.sal.bam	other	36239	36239	0	+	3	2	78	102	3.0
CP008925.1	h6.sal.bam	other	36240	36240	0	+	0	1	78	100	0.0
CP008925.1	h6.sal.bam	other	36241	36241	0	+	1	0	78	101	1.0
CP008925.1	h6.sal.bam	other	36242	36242	0	+	1	2	76	101	1.0
CP008925.1	h6.sal.bam	other	36243	36243	0	+	4	0	80	105	4.0
CP008925.1	h6.sal.bam	other	36244	36244	0	+	2	4	82	105	2.0
CP008925.1	h6.sal.bam	other	36245	36245	0	+	6	2	86	104	6.0
CP008925.1	h6.sal.bam	other	36246	36246	0	+	0	1	86	102	0.0
CP008925.1	h6.sal.bam	other	36247	36247	0	+	4	2	89	101	4.0
CP008925.1	h6.sal.bam	other	36248	36248	0	+	2	0	90	103	2.0
CP008925.1	h6.sal.bam	other	36249	36249	0	+	4	5	93	103	4.0
CP008925.1	h6.sal.bam	other	36250	36250	0	+	4	0	97	99	4.0
CP008925.1	h6.sal.bam	other	36251	36251	0	+	1	0	98	99	1.0
CP008925.1	h6.sal.bam	other	36252	36252	0	+	5	1	102	109	5.0
CP008925.1	h6.sal.bam	other	36253	36253	0	+	1	4	103	108	1.0
CP008925.1	h6.sal.bam	other	36254	36254	0	+	4	2	104	111	4.0
CP008925.1	h6.sal.bam	other	36255	36255	0	+	0	1	104	110	0.0
CP008925.1	h6.sal.bam	other	36256	36256	0	+	2	1	104	110	2.0
CP008925.1	h6.sal.bam	other	36257	36257	0	+	4	1	106	110	4.0
CP008925.1	h6.sal.bam	other	36258	36258	0	+	0	1	106	114	0.0
CP008925.1	h6.sal.bam	other	36259	36259	0	+	2	1	108	115	2.0
CP008925.1	h6.sal.bam	other	36260	36260	0	+	1	0	108	116	1.0
CP008925.1	h6.sal.bam	other	36261	36261	0	+	0	0	106	117	0.0
CP008925.1	h6.sal.bam	other	36262	36262	0	+	0	1	106	119	0.0
CP008925.1	h6.sal.bam	other	36263	36263	0	+	4	0	110	119	4.0
CP008925.1	h6.sal.bam	other	36264	36264	0	+	1	2	110	121	1.0
CP008925.1	h6.sal.bam	other	36265	36265	0	+	0	2	109	120	0.0
CP008925.1	h6.sal.bam	other	36266	36266	0	+	1	1	108	118	1.0
CP008925.1	h6.sal.bam	other	36267	36267	0	+	1	2	109	117	1.0
CP008925.1	h6.sal.bam	other	36268	36268	0	+	1	1	108	115	1.0
CP008925.1	h6.sal.bam	other	36269	36269	0	+	2	1	109	118	2.0
CP008925.1	h6.sal.bam	other	36270	36270	0	+	1	0	109	138	1.0
CP008925.1	h6.sal.bam	other	36271	36271	0	+	3	0	111	138	3.0
CP008925.1	h6.sal.bam	other	36272	36272	0	+	4	0	113	140	4.0
CP008925.1	h6.sal.bam	other	36273	36273	0	+	0	2	113	140	0.0
CP008925.1	h6.sal.bam	other	36274	36274	0	+	0	1	112	140	0.0
CP008925.1	h6.sal.bam	other	36275	36275	0	+	2	1	114	144	2.0
CP008925.1	h6.sal.bam	other	36276	36276	0	+	1	1	113	145	1.0
CP008925.1	h6.sal.bam	GAAC	36277	36277	36285	+	2	1	113	145	2.0
CP008925.1	h6.sal.bam	other	36278	36278	0	+	2	0	112	145	2.0
CP008925.1	h6.sal.bam	GAAC	36279	36279	36285	+	1	1	113	146	1.0
CP008925.1	h6.sal.bam	other	36280	36280	0	+	1	4	114	146	1.0
CP008925.1	h6.sal.bam	other	36281	36281	0	+	1	2	115	142	1.0
CP008925.1	h6.sal.bam	other	36282	36282	0	+	0	1	113	142	0.0
CP008925.1	h6.sal.bam	other	36283	36283	0	+	4	1	114	143	4.0
CP008925.1	h6.sal.bam	other	36284	36284	0	+	1	0	114	142	1.0
CP008925.1	h6.sal.bam	other	36285	36285	0	+	1	2	114	143	1.0
CP008925.1	h6.sal.bam	other	36286	36286	0	+	2	1	115	144	2.0
CP008925.1	h6.sal.bam	other	36287	36287	0	+	1	0	113	145	1.0
CP008925.1	h6.sal.bam	other	36288	36288	0	+	3	5	116	145	3.0
CP008925.1	h6.sal.bam	other	36289	36289	0	+	2	1	117	143	2.0
CP008925.1	h6.sal.bam	other	36290	36290	0	+	3	3	116	143	3.0
CP008925.1	h6.sal.bam	other	36291	36291	0	+	2	1	118	141	2.0
CP008925.1	h6.sal.bam	other	36292	36292	0	+	2	0	116	140	2.0
CP008925.1	h6.sal.bam	other	36293	36293	0	+	4	3	119	142	4.0
CP008925.1	h6.sal.bam	GAAC	36294	36294	36285	+	2	4	120	140	2.0
CP008925.1	h6.sal.bam	other	36295	36295	0	+	1	2	119	138	1.0
CP008925.1	h6.sal.bam	GAAC	36296	36296	36285	+	4	0	123	136	4.0
CP008925.1	h6.sal.bam	other	36297	36297	0	+	2	2	125	138	2.0
CP008925.1	h6.sal.bam	other	36298	36298	0	+	1	0	126	136	1.0
CP008925.1	h6.sal.bam	other	36299	36299	0	+	1	0	124	137	1.0
CP008925.1	h6.sal.bam	other	36300	36300	0	+	1	0	125	137	1.0
CP008925.1	h6.sal.bam	other	36301	36301	0	+	1	4	126	138	1.0
CP008925.1	h6.sal.bam	other	36302	36302	0	+	1	1	127	136	1.0
CP008925.1	h6.sal.bam	other	36303	36303	0	+	2	0	129	137	2.0
CP008925.1	h6.sal.bam	other	36304	36304	0	+	1	2	128	138	1.0
CP008925.1	h6.sal.bam	other	36305	36305	0	+	1	3	129	138	1.0
CP008925.1	h6.sal.bam	other	36306	36306	0	+	4	1	133	137	4.0
CP008925.1	h6.sal.bam	other	36307	36307	0	+	0	1	131	136	0.0
CP008925.1	h6.sal.bam	other	36308	36308	0	+	3	3	134	138	3.0
CP008925.1	h6.sal.bam	other	36309	36309	0	+	0	1	134	135	0.0
CP008925.1	h6.sal.bam	other	36310	36310	0	+	3	3	136	137	3.0
CP008925.1	h6.sal.bam	other	36311	36311	0	+	0	0	136	134	0.0
CP008925.1	h6.sal.bam	other	36312	36312	0	+	0	3	133	137	0.0
CP008925.1	h6.sal.bam	other	36313	36313	0	+	1	0	128	136	1.0
CP008925.1	h6.sal.bam	other	36314	36314	0	+	2	2	130	136	2.0
CP008925.1	h6.sal.bam	other	36315	36315	0	+	5	0	135	138	5.0
CP008925.1	h6.sal.bam	other	36316	36316	0	+	5	1	139	140	5.0
CP008925.1	h6.sal.bam	other	36317	36317	0	+	0	6	134	140	0.0
CP008925.1	h6.sal.bam	other	36318	36318	0	+	2	1	133	134	2.0
CP008925.1	h6.sal.bam	other	36319	36319	0	+	2	2	135	133	2.0
CP008925.1	h6.sal.bam	other	36320	36320	0	+	0	0	132	133	0.0
CP008925.1	h6.sal.bam	other	36321	36321	0	+	2	0	128	134	2.0
CP008925.1	h6.sal.bam	other	36322	36322	0	+	0	4	128	138	0.0
CP008925.1	h6.sal.bam	other	36323	36323	0	+	0	0	128	134	0.0
CP008925.1	h6.sal.bam	other	36324	36324	0	+	3	1	126	135	3.0
CP008925.1	h6.sal.bam	other	36325	36325	0	+	1	3	117	136	1.0
CP008925.1	h6.sal.bam	other	36326	36326	0	+	0	7	117	136	0.0
CP008925.1	h6.sal.bam	GTTC	36327	36327	36335	+	0	7	117	129	0.0
CP008925.1	h6.sal.bam	other	36328	36328	0	+	2	0	115	122	2.0
CP008925.1	h6.sal.bam	GTTC	36329	36329	36335	+	9	1	124	122	9.0
CP008925.1	h6.sal.bam	other	36330	36330	0	+	0	1	124	123	0.0
CP008925.1	h6.sal.bam	other	36331	36331	0	+	1	1	123	124	1.0
CP008925.1	h6.sal.bam	other	36332	36332	0	+	2	5	121	125	2.0
CP008925.1	h6.sal.bam	other	36333	36333	0	+	4	2	124	122	4.0
CP008925.1	h6.sal.bam	other	36334	36334	0	+	0	2	122	120	0.0
CP008925.1	h6.sal.bam	other	36335	36335	0	+	0	1	122	118	0.0
CP008925.1	h6.sal.bam	other	36336	36336	0	+	0	2	122	117	0.0
CP008925.1	h6.sal.bam	other	36337	36337	0	+	2	0	124	116	2.0
CP008925.1	h6.sal.bam	other	36338	36338	0	+	1	2	121	117	1.0
CP008925.1	h6.sal.bam	other	36339	36339	0	+	1	1	121	115	1.0
CP008925.1	h6.sal.bam	other	36340	36340	0	+	1	0	122	114	1.0
CP008925.1	h6.sal.bam	other	36341	36341	0	+	0	1	121	117	0.0
CP008925.1	h6.sal.bam	other	36342	36342	0	+	2	1	122	119	2.0
CP008925.1	h6.sal.bam	other	36343	36343	0	+	1	2	119	119	1.0
CP008925.1	h6.sal.bam	GTTC	36344	36344	36335	+	1	21	120	118	1.0
CP008925.1	h6.sal.bam	other	36345	36345	0	+	3	1	123	98	3.0
CP008925.1	h6.sal.bam	GTTC	36346	36346	36335	+	12	1	131	97	12.0
CP008925.1	h6.sal.bam	other	36347	36347	0	+	3	2	130	100	3.0
CP008925.1	h6.sal.bam	other	36348	36348	0	+	1	3	130	101	1.0
CP008925.1	h6.sal.bam	other	36349	36349	0	+	2	2	132	102	2.0
CP008925.1	h6.sal.bam	other	36350	36350	0	+	4	2	136	102	4.0
CP008925.1	h6.sal.bam	other	36351	36351	0	+	1	1	136	100	1.0
CP008925.1	h6.sal.bam	other	36352	36352	0	+	2	1	134	100	2.0
CP008925.1	h6.sal.bam	other	36353	36353	0	+	2	1	135	99	2.0
CP008925.1	h6.sal.bam	other	36354	36354	0	+	1	1	136	98	1.0
CP008925.1	h6.sal.bam	other	36355	36355	0	+	2	0	136	99	2.0
CP008925.1	h6.sal.bam	other	36356	36356	0	+	0	3	135	99	0.0
CP008925.1	h6.sal.bam	other	36357	36357	0	+	1	2	132	97	1.0
CP008925.1	h6.sal.bam	other	36358	36358	0	+	0	0	131	96	0.0
CP008925.1	h6.sal.bam	other	36359	36359	0	+	0	2	131	96	0.0
CP008925.1	h6.sal.bam	other	36360	36360	0	+	1	3	132	102	1.0
CP008925.1	h6.sal.bam	other	36361	36361	0	+	0	3	130	101	0.0
CP008925.1	h6.sal.bam	other	36362	36362	0	+	1	0	130	100	1.0
CP008925.1	h6.sal.bam	other	36363	36363	0	+	0	2	126	101	0.0
CP008925.1	h6.sal.bam	other	36364	36364	0	+	1	2	126	102	1.0
CP008925.1	h6.sal.bam	other	36365	36365	0	+	0	0	122	100	0.0
CP008925.1	h6.sal.bam	other	36366	36366	0	+	3	0	123	100	3.0
CP008925.1	h6.sal.bam	other	36367	36367	0	+	1	0	123	101	1.0
CP008925.1	h6.sal.bam	other	36368	36368	0	+	1	1	117	106	1.0
CP008925.1	h6.sal.bam	other	36369	36369	0	+	0	2	117	105	0.0
CP008925.1	h6.sal.bam	other	36370	36370	0	+	2	0	117	106	2.0
CP008925.1	h6.sal.bam	other	36371	36371	0	+	1	2	115	107	1.0
CP008925.1	h6.sal.bam	other	36372	36372	0	+	3	0	117	105	3.0
CP008925.1	h6.sal.bam	other	36373	36373	0	+	1	1	117	105	1.0
CP008925.1	h6.sal.bam	other	36374	36374	0	+	1	0	116	110	1.0
CP008925.1	h6.sal.bam	other	36375	36375	0	+	3	1	118	113	3.0
CP008925.1	h6.sal.bam	other	36376	36376	0	+	1	2	118	112	1.0
CP008925.1	h6.sal.bam	other	36377	36377	0	+	2	2	120	110	2.0
CP008925.1	h6.sal.bam	other	36378	36378	0	+	0	1	118	108	0.0
CP008925.1	h6.sal.bam	other	36379	36379	0	+	1	2	117	107	1.0
CP008925.1	h6.sal.bam	other	36380	36380	0	+	3	2	119	112	3.0
CP008925.1	h6.sal.bam	other	36381	36381	0	+	1	0	116	111	1.0
CP008925.1	h6.sal.bam	other	36382	36382	0	+	2	3	118	111	2.0
CP008925.1	h6.sal.bam	other	36383	36383	0	+	2	2	118	110	2.0
CP008925.1	h6.sal.bam	other	36384	36384	0	+	1	1	119	108	1.0
CP008925.1	h6.sal.bam	other	36385	36385	0	+	1	2	117	107	1.0
CP008925.1	h6.sal.bam	other	36386	36386	0	+	4	1	121	105	4.0
CP008925.1	h6.sal.bam	other	36387	36387	0	+	3	2	124	105	3.0
CP008925.1	h6.sal.bam	other	36388	36388	0	+	0	3	120	103	0.0
CP008925.1	h6.sal.bam	other	36389	36389	0	+	1	2	121	100	1.0
CP008925.1	h6.sal.bam	other	36390	36390	0	+	1	1	117	98	1.0
CP008925.1	h6.sal.bam	other	36391	36391	0	+	0	1	112	97	0.0
CP008925.1	h6.sal.bam	other	36392	36392	0	+	1	1	113	103	1.0
CP008925.1	h6.sal.bam	other	36393	36393	0	+	3	1	114	102	2.0
CP008925.1	h6.sal.bam	other	36394	36394	0	+	2	0	114	101	1.0
CP008925.1	h6.sal.bam	other	36395	36395	0	+	3	3	117	101	1.5
CP008925.1	h6.sal.bam	GTTC	36396	36396	36404	+	0	2	115	98	0.0
CP008925.1	h6.sal.bam	other	36397	36397	0	+	2	0	116	101	1.0
CP008925.1	h6.sal.bam	GTTC	36398	36398	36404	+	3	2	119	102	1.5
CP008925.1	h6.sal.bam	other	36399	36399	0	+	6	1	122	101	3.0
CP008925.1	h6.sal.bam	other	36400	36400	0	+	2	3	123	103	1.0
CP008925.1	h6.sal.bam	other	36401	36401	0	+	0	0	123	100	0.0
CP008925.1	h6.sal.bam	other	36402	36402	0	+	3	0	126	100	2.0
CP008925.1	h6.sal.bam	other	36403	36403	0	+	1	0	125	100	1.0
CP008925.1	h6.sal.bam	other	36404	36404	0	+	0	2	117	105	0.0
CP008925.1	h6.sal.bam	other	36405	36405	0	+	2	2	119	103	2.0
CP008925.1	h6.sal.bam	other	36406	36406	0	+	1	3	120	101	0.6666666666666666
CP008925.1	h6.sal.bam	other	36407	36407	0	+	2	1	120	101	1.3333333333333333
CP008925.1	h6.sal.bam	other	36408	36408	0	+	0	0	116	100	0.0
CP008925.1	h6.sal.bam	other	36409	36409	0	+	0	0	116	100	0.0
CP008925.1	h6.sal.bam	other	36410	36410	0	+	3	1	119	104	1.5
CP008925.1	h6.sal.bam	other	36411	36411	0	+	6	1	125	107	3.0
CP008925.1	h6.sal.bam	other	36412	36412	0	+	6	0	128	109	3.0
CP008925.1	h6.sal.bam	GTTC	36413	36413	36404	+	4	1	132	109	2.0
CP008925.1	h6.sal.bam	other	36414	36414	0	+	1	2	132	111	0.5
CP008925.1	h6.sal.bam	GTTC	36415	36415	36404	+	1	1	132	112	0.5
CP008925.1	h6.sal.bam	other	36416	36416	0	+	2	2	134	113	1.0
CP008925.1	h6.sal.bam	other	36417	36417	0	+	1	1	132	111	0.5
CP008925.1	h6.sal.bam	other	36418	36418	0	+	4	1	135	110	2.0
CP008925.1	h6.sal.bam	other	36419	36419	0	+	2	1	136	109	1.0
CP008925.1	h6.sal.bam	other	36420	36420	0	+	4	1	125	109	2.0
CP008925.1	h6.sal.bam	other	36421	36421	0	+	1	3	126	108	0.5
CP008925.1	h6.sal.bam	other	36422	36422	0	+	1	4	125	108	0.5
CP008925.1	h6.sal.bam	other	36423	36423	0	+	0	4	124	110	0.0
CP008925.1	h6.sal.bam	other	36424	36424	0	+	3	1	125	106	1.5
CP008925.1	h6.sal.bam	other	36425	36425	0	+	2	0	122	105	1.0
CP008925.1	h6.sal.bam	other	36426	36426	0	+	3	1	124	106	1.5
CP008925.1	h6.sal.bam	other	36427	36427	0	+	2	0	124	107	1.0
CP008925.1	h6.sal.bam	other	36428	36428	0	+	3	1	125	109	1.5
CP008925.1	h6.sal.bam	other	36429	36429	0	+	5	1	126	111	2.5
CP008925.1	h6.sal.bam	other	36430	36430	0	+	6	1	132	111	3.0
CP008925.1	h6.sal.bam	other	36431	36431	0	+	1	0	133	112	0.5
CP008925.1	h6.sal.bam	other	36432	36432	0	+	0	2	133	112	0.0
CP008925.1	h6.sal.bam	other	36433	36433	0	+	0	6	133	110	0.0
CP008925.1	h6.sal.bam	other	36434	36434	0	+	2	1	135	107	1.0
CP008925.1	h6.sal.bam	other	36435	36435	0	+	1	2	135	106	0.5
CP008925.1	h6.sal.bam	other	36436	36436	0	+	0	2	135	104	0.0
CP008925.1	h6.sal.bam	other	36437	36437	0	+	2	2	136	107	1.0
CP008925.1	h6.sal.bam	other	36438	36438	0	+	2	2	138	105	1.0
CP008925.1	h6.sal.bam	other	36439	36439	0	+	3	0	140	106	1.5
CP008925.1	h6.sal.bam	other	36440	36440	0	+	3	1	138	106	1.5
CP008925.1	h6.sal.bam	other	36441	36441	0	+	2	1	140	105	1.0
CP008925.1	h6.sal.bam	other	36442	36442	0	+	1	4	141	109	0.5
CP008925.1	h6.sal.bam	other	36443	36443	0	+	3	1	144	106	1.5
CP008925.1	h6.sal.bam	other	36444	36444	0	+	2	2	144	108	1.0
CP008925.1	h6.sal.bam	other	36445	36445	0	+	2	1	146	106	1.0
CP008925.1	h6.sal.bam	other	36446	36446	0	+	2	0	147	107	1.0
CP008925.1	h6.sal.bam	other	36447	36447	0	+	2	2	144	109	1.0
CP008925.1	h6.sal.bam	other	36448	36448	0	+	3	4	147	108	1.5
CP008925.1	h6.sal.bam	other	36449	36449	0	+	2	3	149	104	1.0
CP008925.1	h6.sal.bam	other	36450	36450	0	+	1	0	146	101	0.5
CP008925.1	h6.sal.bam	other	36451	36451	0	+	1	2	145	102	0.5
CP008925.1	h6.sal.bam	other	36452	36452	0	+	1	2	145	100	0.5
CP008925.1	h6.sal.bam	other	36453	36453	0	+	1	2	146	101	0.5
CP008925.1	h6.sal.bam	other	36454	36454	0	+	4	1	150	99	2.0
CP008925.1	h6.sal.bam	other	36455	36455	0	+	1	1	148	100	0.5
CP008925.1	h6.sal.bam	other	36456	36456	0	+	2	0	147	102	1.0
CP008925.1	h6.sal.bam	other	36457	36457	0	+	1	2	146	104	0.5
CP008925.1	h6.sal.bam	other	36458	36458	0	+	2	0	140	104	1.0
CP008925.1	h6.sal.bam	other	36459	36459	0	+	2	0	142	106	1.0
CP008925.1	h6.sal.bam	other	36460	36460	0	+	0	1	142	106	0.0
CP008925.1	h6.sal.bam	other	36461	36461	0	+	2	0	144	105	1.0
CP008925.1	h6.sal.bam	other	36462	36462	0	+	3	3	147	106	1.5
CP008925.1	h6.sal.bam	other	36463	36463	0	+	2	1	149	105	1.0
CP008925.1	h6.sal.bam	other	36464	36464	0	+	2	2	150	107	1.0
CP008925.1	h6.sal.bam	other	36465	36465	0	+	1	0	149	105	0.5
CP008925.1	h6.sal.bam	other	36466	36466	0	+	1	1	150	105	0.5
CP008925.1	h6.sal.bam	other	36467	36467	0	+	1	0	150	109	0.5
CP008925.1	h6.sal.bam	other	36468	36468	0	+	2	0	147	110	1.0
CP008925.1	h6.sal.bam	other	36469	36469	0	+	2	0	146	110	1.0
CP008925.1	h6.sal.bam	other	36470	36470	0	+	2	1	147	110	1.0
CP008925.1	h6.sal.bam	other	36471	36471	0	+	2	5	149	109	1.0
CP008925.1	h6.sal.bam	other	36472	36472	0	+	4	1	152	104	2.0
CP008925.1	h6.sal.bam	other	36473	36473	0	+	2	1	151	106	1.0
CP008925.1	h6.sal.bam	other	36474	36474	0	+	2	2	147	105	1.0
CP008925.1	h6.sal.bam	other	36475	36475	0	+	1	0	145	109	0.5
CP008925.1	h6.sal.bam	other	36476	36476	0	+	1	3	146	110	0.5
CP008925.1	h6.sal.bam	other	36477	36477	0	+	1	1	144	107	0.5
CP008925.1	h6.sal.bam	other	36478	36478	0	+	1	1	144	107	0.5
CP008925.1	h6.sal.bam	other	36479	36479	0	+	1	0	145	106	0.5
CP008925.1	h6.sal.bam	other	36480	36480	0	+	1	2	144	111	0.5
CP008925.1	h6.sal.bam	other	36481	36481	0	+	2	1	144	113	1.0
CP008925.1	h6.sal.bam	other	36482	36482	0	+	2	3	146	112	1.0
CP008925.1	h6.sal.bam	other	36483	36483	0	+	2	0	148	111	1.0
CP008925.1	h6.sal.bam	other	36484	36484	0	+	1	1	149	112	0.5
CP008925.1	h6.sal.bam	other	36485	36485	0	+	0	4	146	115	0.0
CP008925.1	h6.sal.bam	other	36486	36486	0	+	6	3	146	113	3.0
CP008925.1	h6.sal.bam	other	36487	36487	0	+	0	2	141	111	0.0
CP008925.1	h6.sal.bam	other	36488	36488	0	+	0	1	137	113	0.0
CP008925.1	h6.sal.bam	other	36489	36489	0	+	2	3	135	113	1.0
CP008925.1	h6.sal.bam	other	36490	36490	0	+	0	2	135	117	0.0
CP008925.1	h6.sal.bam	other	36491	36491	0	+	2	0	137	119	1.0
CP008925.1	h6.sal.bam	other	36492	36492	0	+	2	0	138	121	1.0
CP008925.1	h6.sal.bam	other	36493	36493	0	+	2	0	136	126	1.0
CP008925.1	h6.sal.bam	other	36494	36494	0	+	4	1	138	127	2.0
CP008925.1	h6.sal.bam	other	36495	36495	0	+	3	3	135	129	2.0
CP008925.1	h6.sal.bam	other	36496	36496	0	+	2	4	137	127	2.0
CP008925.1	h6.sal.bam	other	36497	36497	0	+	1	4	138	124	1.0
CP008925.1	h6.sal.bam	other	36498	36498	0	+	4	0	142	121	4.0
CP008925.1	h6.sal.bam	other	36499	36499	0	+	1	0	139	121	1.0
CP008925.1	h6.sal.bam	other	36500	36500	0	+	0	1	135	127	0.0
CP008925.1	h6.sal.bam	other	36501	36501	0	+	2	2	137	128	1.0
CP008925.1	h6.sal.bam	other	36502	36502	0	+	2	0	133	126	1.0
CP008925.1	h6.sal.bam	other	36503	36503	0	+	1	3	134	126	0.5
CP008925.1	h6.sal.bam	other	36504	36504	0	+	1	1	129	126	0.5
CP008925.1	h6.sal.bam	other	36505	36505	0	+	1	2	125	134	0.5
CP008925.1	h6.sal.bam	other	36506	36506	0	+	0	0	124	135	0.0
CP008925.1	h6.sal.bam	other	36507	36507	0	+	1	1	125	137	0.5
CP008925.1	h6.sal.bam	other	36508	36508	0	+	0	2	125	138	0.0
CP008925.1	h6.sal.bam	other	36509	36509	0	+	2	2	125	136	1.0
CP008925.1	h6.sal.bam	other	36510	36510	0	+	2	0	126	134	1.0
CP008925.1	h6.sal.bam	other	36511	36511	0	+	2	3	128	134	1.0
CP008925.1	h6.sal.bam	other	36512	36512	0	+	0	0	126	134	0.0
CP008925.1	h6.sal.bam	other	36513	36513	0	+	3	3	127	134	3.0
CP008925.1	h6.sal.bam	other	36514	36514	0	+	3	0	127	131	3.0
CP008925.1	h6.sal.bam	other	36515	36515	0	+	1	1	125	133	1.0
CP008925.1	h6.sal.bam	other	36516	36516	0	+	2	4	125	135	1.3333333333333333
CP008925.1	h6.sal.bam	other	36517	36517	0	+	0	1	124	133	0.0
CP008925.1	h6.sal.bam	other	36518	36518	0	+	3	3	124	135	2.0
CP008925.1	h6.sal.bam	other	36519	36519	0	+	2	0	124	133	1.3333333333333333
CP008925.1	h6.sal.bam	other	36520	36520	0	+	0	2	122	134	0.0
CP008925.1	h6.sal.bam	other	36521	36521	0	+	1	2	121	132	0.6666666666666666
CP008925.1	h6.sal.bam	other	36522	36522	0	+	2	1	121	138	2.0
CP008925.1	h6.sal.bam	other	36523	36523	0	+	0	0	119	138	0.0
CP008925.1	h6.sal.bam	other	36524	36524	0	+	1	0	118	138	1.0
CP008925.1	h6.sal.bam	other	36525	36525	0	+	1	1	116	139	1.0
CP008925.1	h6.sal.bam	other	36526	36526	0	+	0	0	116	138	0.0
CP008925.1	h6.sal.bam	other	36527	36527	0	+	2	4	118	139	1.3333333333333333
CP008925.1	h6.sal.bam	other	36528	36528	0	+	2	0	115	135	1.0
CP008925.1	h6.sal.bam	other	36529	36529	0	+	0	3	115	135	0.0
CP008925.1	h6.sal.bam	other	36530	36530	0	+	1	3	115	133	0.5
CP008925.1	h6.sal.bam	other	36531	36531	0	+	0	1	111	134	0.0
CP008925.1	h6.sal.bam	other	36532	36532	0	+	2	3	113	133	1.3333333333333333
CP008925.1	h6.sal.bam	other	36533	36533	0	+	3	1	113	131	3.0
CP008925.1	h6.sal.bam	other	36534	36534	0	+	0	0	113	131	0.0
CP008925.1	h6.sal.bam	other	36535	36535	0	+	0	1	113	132	0.0
CP008925.1	h6.sal.bam	other	36536	36536	0	+	1	3	112	131	1.0
CP008925.1	h6.sal.bam	other	36537	36537	0	+	1	2	110	131	0.6666666666666666
CP008925.1	h6.sal.bam	other	36538	36538	0	+	1	0	109	129	0.6666666666666666
CP008925.1	h6.sal.bam	other	36539	36539	0	+	2	3	109	133	2.0
CP008925.1	h6.sal.bam	other	36540	36540	0	+	0	1	107	131	0.0
CP008925.1	h6.sal.bam	other	36541	36541	0	+	2	1	107	132	1.3333333333333333
CP008925.1	h6.sal.bam	other	36542	36542	0	+	1	1	108	131	1.0
CP008925.1	h6.sal.bam	other	36543	36543	0	+	2	0	106	131	2.0
CP008925.1	h6.sal.bam	other	36544	36544	0	+	3	3	109	131	3.0
CP008925.1	h6.sal.bam	other	36545	36545	0	+	1	0	108	129	1.0
CP008925.1	h6.sal.bam	other	36546	36546	0	+	1	1	107	129	1.0
CP008925.1	h6.sal.bam	other	36547	36547	0	+	2	3	106	133	2.0
CP008925.1	h6.sal.bam	other	36548	36548	0	+	4	3	108	133	4.0
CP008925.1	h6.sal.bam	other	36549	36549	0	+	2	1	108	133	2.0
CP008925.1	h6.sal.bam	other	36550	36550	0	+	3	0	110	134	3.0
CP008925.1	h6.sal.bam	other	36551	36551	0	+	2	1	111	136	2.0
CP008925.1	h6.sal.bam	other	36552	36552	0	+	1	2	110	136	1.0
CP008925.1	h6.sal.bam	other	36553	36553	0	+	5	2	115	135	5.0
CP008925.1	h6.sal.bam	other	36554	36554	0	+	2	2	116	133	2.0
CP008925.1	h6.sal.bam	other	36555	36555	0	+	1	2	116	131	1.0
CP008925.1	h6.sal.bam	other	36556	36556	0	+	3	0	115	133	3.0
CP008925.1	h6.sal.bam	other	36557	36557	0	+	0	2	115	133	0.0
CP008925.1	h6.sal.bam	other	36558	36558	0	+	1	1	114	131	1.0
CP008925.1	h6.sal.bam	other	36559	36559	0	+	5	4	118	130	5.0
CP008925.1	h6.sal.bam	other	36560	36560	0	+	1	1	119	135	1.0
CP008925.1	h6.sal.bam	other	36561	36561	0	+	3	1	116	136	3.0
CP008925.1	h6.sal.bam	GAAC	36562	36562	36570	+	0	4	114	137	0.0
CP008925.1	h6.sal.bam	other	36563	36563	0	+	1	1	115	133	1.0
CP008925.1	h6.sal.bam	GAAC	36564	36564	36570	+	4	7	119	132	4.0
CP008925.1	h6.sal.bam	other	36565	36565	0	+	0	4	119	128	0.0
CP008925.1	h6.sal.bam	other	36566	36566	0	+	5	3	122	124	5.0
CP008925.1	h6.sal.bam	other	36567	36567	0	+	2	4	122	123	2.0
CP008925.1	h6.sal.bam	other	36568	36568	0	+	1	1	121	119	1.0
CP008925.1	h6.sal.bam	other	36569	36569	0	+	6	4	123	121	6.0
CP008925.1	h6.sal.bam	other	36570	36570	0	+	3	0	123	117	3.0
CP008925.1	h6.sal.bam	other	36571	36571	0	+	3	1	122	119	3.0
CP008925.1	h6.sal.bam	other	36572	36572	0	+	0	1	119	118	0.0
CP008925.1	h6.sal.bam	other	36573	36573	0	+	2	3	121	119	2.0
CP008925.1	h6.sal.bam	other	36574	36574	0	+	0	3	120	116	0.0
CP008925.1	h6.sal.bam	other	36575	36575	0	+	2	2	122	113	2.0
CP008925.1	h6.sal.bam	other	36576	36576	0	+	1	0	119	119	1.0
CP008925.1	h6.sal.bam	other	36577	36577	0	+	2	1	120	120	2.0
CP008925.1	h6.sal.bam	other	36578	36578	0	+	2	2	122	119	2.0
CP008925.1	h6.sal.bam	GAAC;GAAC	36579	36579	36570;36587	+	0	11	121	119	0.0
CP008925.1	h6.sal.bam	other	36580	36580	0	+	0	1	119	110	0.0
CP008925.1	h6.sal.bam	GAAC;GAAC	36581	36581	36570;36587	+	10	2	129	113	5.0
CP008925.1	h6.sal.bam	other	36582	36582	0	+	1	2	129	112	0.6666666666666666
CP008925.1	h6.sal.bam	other	36583	36583	0	+	1	0	130	111	1.0
CP008925.1	h6.sal.bam	other	36584	36584	0	+	1	0	129	111	0.6666666666666666
CP008925.1	h6.sal.bam	other	36585	36585	0	+	2	1	129	111	1.0
CP008925.1	h6.sal.bam	other	36586	36586	0	+	1	2	128	110	0.5
CP008925.1	h6.sal.bam	other	36587	36587	0	+	2	0	130	117	1.0
CP008925.1	h6.sal.bam	other	36588	36588	0	+	0	0	124	119	0.0
CP008925.1	h6.sal.bam	other	36589	36589	0	+	1	2	124	120	0.5
CP008925.1	h6.sal.bam	other	36590	36590	0	+	2	4	126	118	1.0
CP008925.1	h6.sal.bam	other	36591	36591	0	+	2	3	126	117	1.0
CP008925.1	h6.sal.bam	other	36592	36592	0	+	0	1	126	117	0.0
CP008925.1	h6.sal.bam	other	36593	36593	0	+	1	1	122	116	0.5
CP008925.1	h6.sal.bam	other	36594	36594	0	+	3	1	125	115	1.5
CP008925.1	h6.sal.bam	other	36595	36595	0	+	4	0	129	114	2.0
CP008925.1	h6.sal.bam	GAAC	36596	36596	36587	+	1	8	129	119	0.5
CP008925.1	h6.sal.bam	other	36597	36597	0	+	1	1	126	111	0.5
CP008925.1	h6.sal.bam	GAAC	36598	36598	36587	+	2	0	128	111	1.0
CP008925.1	h6.sal.bam	other	36599	36599	0	+	1	1	129	113	0.5
CP008925.1	h6.sal.bam	other	36600	36600	0	+	1	0	129	116	0.5
CP008925.1	h6.sal.bam	other	36601	36601	0	+	1	1	130	116	0.5
CP008925.1	h6.sal.bam	other	36602	36602	0	+	6	0	135	118	3.0
CP008925.1	h6.sal.bam	other	36603	36603	0	+	3	0	136	118	1.5
CP008925.1	h6.sal.bam	other	36604	36604	0	+	0	1	135	121	0.0
CP008925.1	h6.sal.bam	other	36605	36605	0	+	1	4	136	121	0.5
CP008925.1	h6.sal.bam	other	36606	36606	0	+	1	0	136	120	0.5
CP008925.1	h6.sal.bam	other	36607	36607	0	+	2	1	137	123	1.0
CP008925.1	h6.sal.bam	other	36608	36608	0	+	2	1	136	123	1.0
CP008925.1	h6.sal.bam	other	36609	36609	0	+	2	1	138	124	1.0
CP008925.1	h6.sal.bam	other	36610	36610	0	+	2	0	139	129	1.0
CP008925.1	h6.sal.bam	other	36611	36611	0	+	2	3	141	129	1.0
CP008925.1	h6.sal.bam	other	36612	36612	0	+	0	3	139	134	0.0
CP008925.1	h6.sal.bam	other	36613	36613	0	+	3	1	141	133	1.5
CP008925.1	h6.sal.bam	other	36614	36614	0	+	1	1	141	137	0.5
CP008925.1	h6.sal.bam	other	36615	36615	0	+	0	2	141	136	0.0
CP008925.1	h6.sal.bam	other	36616	36616	0	+	2	0	142	134	1.0
CP008925.1	h6.sal.bam	other	36617	36617	0	+	0	1	141	139	0.0
CP008925.1	h6.sal.bam	other	36618	36618	0	+	0	0	136	142	0.0
CP008925.1	h6.sal.bam	other	36619	36619	0	+	1	1	137	142	0.6666666666666666
CP008925.1	h6.sal.bam	other	36620	36620	0	+	1	3	137	144	1.0
CP008925.1	h6.sal.bam	other	36621	36621	0	+	2	3	138	144	2.0
CP008925.1	h6.sal.bam	other	36622	36622	0	+	3	2	132	141	3.0
CP008925.1	h6.sal.bam	other	36623	36623	0	+	0	3	132	140	0.0
CP008925.1	h6.sal.bam	other	36624	36624	0	+	1	2	133	138	1.0
CP008925.1	h6.sal.bam	other	36625	36625	0	+	0	2	131	138	0.0
CP008925.1	h6.sal.bam	other	36626	36626	0	+	4	1	133	140	4.0
CP008925.1	h6.sal.bam	other	36627	36627	0	+	6	1	137	146	6.0
CP008925.1	h6.sal.bam	other	36628	36628	0	+	4	0	135	146	4.0
CP008925.1	h6.sal.bam	other	36629	36629	0	+	2	4	137	146	2.0
CP008925.1	h6.sal.bam	other	36630	36630	0	+	2	5	138	142	2.0
CP008925.1	h6.sal.bam	other	36631	36631	0	+	5	2	139	141	5.0
CP008925.1	h6.sal.bam	other	36632	36632	0	+	1	0	140	139	1.0
CP008925.1	h6.sal.bam	other	36633	36633	0	+	1	2	140	139	1.0
CP008925.1	h6.sal.bam	other	36634	36634	0	+	3	0	137	137	3.0
CP008925.1	h6.sal.bam	other	36635	36635	0	+	2	2	138	143	2.0
CP008925.1	h6.sal.bam	other	36636	36636	0	+	0	2	134	143	0.0
CP008925.1	h6.sal.bam	other	36637	36637	0	+	2	0	136	141	2.0
CP008925.1	h6.sal.bam	other	36638	36638	0	+	0	2	135	141	0.0
CP008925.1	h6.sal.bam	other	36639	36639	0	+	4	1	135	139	2.6666666666666665
CP008925.1	h6.sal.bam	other	36640	36640	0	+	0	0	135	142	0.0
CP008925.1	h6.sal.bam	other	36641	36641	0	+	2	2	132	143	2.0
CP008925.1	h6.sal.bam	other	36642	36642	0	+	4	0	134	141	2.6666666666666665
CP008925.1	h6.sal.bam	other	36643	36643	0	+	4	3	137	141	2.0
CP008925.1	h6.sal.bam	other	36644	36644	0	+	2	0	133	140	1.0
CP008925.1	h6.sal.bam	other	36645	36645	0	+	0	2	131	142	0.0
CP008925.1	h6.sal.bam	other	36646	36646	0	+	0	0	128	142	0.0
CP008925.1	h6.sal.bam	other	36647	36647	0	+	2	2	130	143	1.3333333333333333
CP008925.1	h6.sal.bam	other	36648	36648	0	+	2	0	130	145	2.0
CP008925.1	h6.sal.bam	GAAC	36649	36649	36657	+	1	2	128	146	0.6666666666666666
CP008925.1	h6.sal.bam	other	36650	36650	0	+	4	6	132	146	2.0
CP008925.1	h6.sal.bam	GAAC	36651	36651	36657	+	1	1	133	142	0.5
CP008925.1	h6.sal.bam	other	36652	36652	0	+	4	2	135	141	2.0
CP008925.1	h6.sal.bam	other	36653	36653	0	+	4	2	137	140	2.0
CP008925.1	h6.sal.bam	GTTC	36654	36654	36662	+	1	1	138	139	0.5
CP008925.1	h6.sal.bam	other	36655	36655	0	+	3	3	131	139	1.5
CP008925.1	h6.sal.bam	GTTC	36656	36656	36662	+	2	1	133	136	1.0
CP008925.1	h6.sal.bam	other	36657	36657	0	+	1	1	133	136	0.6666666666666666
CP008925.1	h6.sal.bam	other	36658	36658	0	+	1	1	132	138	1.0
CP008925.1	h6.sal.bam	other	36659	36659	0	+	2	2	132	137	2.0
CP008925.1	h6.sal.bam	other	36660	36660	0	+	3	1	135	135	3.0
CP008925.1	h6.sal.bam	other	36661	36661	0	+	1	5	132	136	1.0
CP008925.1	h6.sal.bam	other	36662	36662	0	+	0	2	132	132	0.0
CP008925.1	h6.sal.bam	other	36663	36663	0	+	1	1	133	130	1.0
CP008925.1	h6.sal.bam	other	36664	36664	0	+	1	0	133	129	1.0
CP008925.1	h6.sal.bam	other	36665	36665	0	+	0	3	130	130	0.0
CP008925.1	h6.sal.bam	GAAC	36666	36666	36657	+	2	3	132	131	2.0
CP008925.1	h6.sal.bam	other	36667	36667	0	+	4	0	135	128	4.0
CP008925.1	h6.sal.bam	GAAC	36668	36668	36657	+	1	0	136	128	1.0
CP008925.1	h6.sal.bam	other	36669	36669	0	+	0	5	133	128	0.0
CP008925.1	h6.sal.bam	other	36670	36670	0	+	1	1	130	126	1.0
CP008925.1	h6.sal.bam	GTTC	36671	36671	36662	+	2	0	131	126	2.0
CP008925.1	h6.sal.bam	other	36672	36672	0	+	0	1	128	126	0.0
CP008925.1	h6.sal.bam	GTTC	36673	36673	36662	+	1	2	129	125	1.0
CP008925.1	h6.sal.bam	other	36674	36674	0	+	0	4	128	123	0.0
CP008925.1	h6.sal.bam	other	36675	36675	0	+	0	0	127	119	0.0
CP008925.1	h6.sal.bam	other	36676	36676	0	+	2	3	127	129	2.0
CP008925.1	h6.sal.bam	other	36677	36677	0	+	1	0	123	127	1.0
CP008925.1	h6.sal.bam	other	36678	36678	0	+	2	3	122	128	2.0
CP008925.1	h6.sal.bam	other	36679	36679	0	+	1	2	123	125	1.0
CP008925.1	h6.sal.bam	other	36680	36680	0	+	1	4	123	125	1.0
CP008925.1	h6.sal.bam	other	36681	36681	0	+	4	2	126	123	4.0
CP008925.1	h6.sal.bam	other	36682	36682	0	+	4	1	126	124	4.0
CP008925.1	h6.sal.bam	other	36683	36683	0	+	4	2	130	123	4.0
CP008925.1	h6.sal.bam	GTTC	36684	36684	36692	+	0	7	128	123	0.0
CP008925.1	h6.sal.bam	other	36685	36685	0	+	1	4	127	118	1.0
CP008925.1	h6.sal.bam	GTTC	36686	36686	36692	+	6	2	132	114	6.0
CP008925.1	h6.sal.bam	other	36687	36687	0	+	0	1	131	112	0.0
CP008925.1	h6.sal.bam	other	36688	36688	0	+	2	5	130	112	2.0
CP008925.1	h6.sal.bam	other	36689	36689	0	+	4	0	133	109	4.0
CP008925.1	h6.sal.bam	other	36690	36690	0	+	2	1	133	109	2.0
CP008925.1	h6.sal.bam	other	36691	36691	0	+	1	7	134	109	1.0
CP008925.1	h6.sal.bam	other	36692	36692	0	+	2	2	136	102	2.0
CP008925.1	h6.sal.bam	other	36693	36693	0	+	2	2	138	100	2.0
CP008925.1	h6.sal.bam	other	36694	36694	0	+	2	1	139	99	2.0
CP008925.1	h6.sal.bam	other	36695	36695	0	+	0	2	138	98	0.0
CP008925.1	h6.sal.bam	other	36696	36696	0	+	1	1	138	96	1.0
CP008925.1	h6.sal.bam	other	36697	36697	0	+	1	1	136	98	1.0
CP008925.1	h6.sal.bam	other	36698	36698	0	+	0	1	136	97	0.0
CP008925.1	h6.sal.bam	other	36699	36699	0	+	3	2	138	97	3.0
CP008925.1	h6.sal.bam	other	36700	36700	0	+	3	4	137	96	3.0
CP008925.1	h6.sal.bam	GTTC	36701	36701	36692	+	2	6	139	92	2.0
CP008925.1	h6.sal.bam	other	36702	36702	0	+	0	1	133	86	0.0
CP008925.1	h6.sal.bam	GTTC	36703	36703	36692	+	2	1	131	92	2.0
CP008925.1	h6.sal.bam	other	36704	36704	0	+	0	3	127	92	0.0
CP008925.1	h6.sal.bam	other	36705	36705	0	+	0	0	121	91	0.0
CP008925.1	h6.sal.bam	other	36706	36706	0	+	0	0	120	91	0.0
CP008925.1	h6.sal.bam	other	36707	36707	0	+	1	1	120	91	1.0
CP008925.1	h6.sal.bam	other	36708	36708	0	+	0	3	120	90	0.0
CP008925.1	h6.sal.bam	other	36709	36709	0	+	0	4	117	89	0.0
CP008925.1	h6.sal.bam	other	36710	36710	0	+	0	0	116	85	0.0
CP008925.1	h6.sal.bam	other	36711	36711	0	+	0	0	114	92	0.0
CP008925.1	h6.sal.bam	other	36712	36712	0	+	0	2	114	92	0.0
CP008925.1	h6.sal.bam	other	36713	36713	0	+	0	1	114	93	0.0
CP008925.1	h6.sal.bam	other	36714	36714	0	+	0	1	110	94	0.0
CP008925.1	h6.sal.bam	other	36715	36715	0	+	0	1	108	93	0.0
CP008925.1	h6.sal.bam	other	36716	36716	0	+	0	1	99	93	0.0
CP008925.1	h6.sal.bam	other	36717	36717	0	+	0	1	99	94	0.0
CP008925.1	h6.sal.bam	other	36718	36718	0	+	0	0	99	95	0.0
CP008925.1	h6.sal.bam	other	36719	36719	0	+	1	2	100	96	1.0
CP008925.1	h6.sal.bam	other	36720	36720	0	+	1	2	101	94	1.0
CP008925.1	h6.sal.bam	GTTC	36721	36721	36729	+	1	1	102	99	1.0
CP008925.1	h6.sal.bam	other	36722	36722	0	+	2	4	100	101	2.0
CP008925.1	h6.sal.bam	GTTC	36723	36723	36729	+	2	1	96	98	2.0
CP008925.1	h6.sal.bam	other	36724	36724	0	+	1	2	84	100	1.0
CP008925.1	h6.sal.bam	other	36725	36725	0	+	3	2	84	99	3.0
CP008925.1	h6.sal.bam	other	36726	36726	0	+	1	0	62	102	1.0
CP008925.1	h6.sal.bam	other	36727	36727	0	+	0	1	61	102	0.0
CP008925.1	h6.sal.bam	other	36728	36728	0	+	1	1	62	101	1.0
CP008925.1	h6.sal.bam	other	36729	36729	0	+	0	1	62	101	0.0
CP008925.1	h6.sal.bam	other	36730	36730	0	+	0	1	62	100	0.0
CP008925.1	h6.sal.bam	other	36731	36731	0	+	1	0	61	100	1.0
CP008925.1	h6.sal.bam	other	36732	36732	0	+	0	3	57	104	0.0
CP008925.1	h6.sal.bam	other	36733	36733	0	+	0	1	50	101	0.0
CP008925.1	h6.sal.bam	other	36734	36734	0	+	0	0	50	101	0.0
CP008925.1	h6.sal.bam	other	36735	36735	0	+	1	1	51	101	1.0
CP008925.1	h6.sal.bam	other	36736	36736	0	+	1	1	49	102	1.0
CP008925.1	h6.sal.bam	other	36737	36737	0	+	0	0	49	105	0.0
CP008925.1	h6.sal.bam	GTTC	36738	36738	36729	+	2	0	39	106	2.0
CP008925.1	h6.sal.bam	other	36739	36739	0	+	2	1	38	107	2.0
CP008925.1	h6.sal.bam	GTTC	36740	36740	36729	+	1	4	39	106	1.0
CP008925.1	h6.sal.bam	other	36741	36741	0	+	2	0	41	103	2.0
CP008925.1	h6.sal.bam	other	36742	36742	0	+	0	0	39	104	0.0
CP008925.1	h6.sal.bam	other	36743	36743	0	+	0	3	39	104	0.0
CP008925.1	h6.sal.bam	other	36744	36744	0	+	1	1	40	104	1.0
CP008925.1	h6.sal.bam	other	36745	36745	0	+	1	2	41	103	1.0
CP008925.1	h6.sal.bam	other	36746	36746	0	+	4	4	44	106	4.0
CP008925.1	h6.sal.bam	other	36747	36747	0	+	1	0	45	105	1.0
CP008925.1	h6.sal.bam	other	36748	36748	0	+	3	2	48	107	3.0
CP008925.1	h6.sal.bam	other	36749	36749	0	+	1	2	48	105	1.0
CP008925.1	h6.sal.bam	other	36750	36750	0	+	1	1	49	103	1.0
CP008925.1	h6.sal.bam	other	36751	36751	0	+	5	1	54	105	5.0
CP008925.1	h6.sal.bam	other	36752	36752	0	+	2	0	55	108	2.0
CP008925.1	h6.sal.bam	other	36753	36753	0	+	1	1	55	108	1.0
CP008925.1	h6.sal.bam	other	36754	36754	0	+	2	1	57	107	2.0
CP008925.1	h6.sal.bam	other	36755	36755	0	+	3	2	60	107	3.0
CP008925.1	h6.sal.bam	other	36756	36756	0	+	0	3	60	106	0.0
CP008925.1	h6.sal.bam	other	36757	36757	0	+	1	1	61	105	1.0
CP008925.1	h6.sal.bam	other	36758	36758	0	+	1	1	60	106	1.0
CP008925.1	h6.sal.bam	other	36759	36759	0	+	1	2	61	105	1.0
CP008925.1	h6.sal.bam	other	36760	36760	0	+	0	0	60	104	0.0
CP008925.1	h6.sal.bam	other	36761	36761	0	+	1	0	61	104	1.0
CP008925.1	h6.sal.bam	other	36762	36762	0	+	0	1	61	107	0.0
CP008925.1	h6.sal.bam	other	36763	36763	0	+	0	2	60	107	0.0
CP008925.1	h6.sal.bam	other	36764	36764	0	+	1	0	61	111	1.0
CP008925.1	h6.sal.bam	other	36765	36765	0	+	0	1	60	111	0.0
CP008925.1	h6.sal.bam	other	36766	36766	0	+	1	0	59	114	1.0
CP008925.1	h6.sal.bam	other	36767	36767	0	+	0	1	54	115	0.0
CP008925.1	h6.sal.bam	other	36768	36768	0	+	2	2	56	117	2.0
CP008925.1	h6.sal.bam	other	36769	36769	0	+	1	1	57	115	1.0
CP008925.1	h6.sal.bam	other	36770	36770	0	+	1	0	58	114	1.0
CP008925.1	h6.sal.bam	other	36771	36771	0	+	3	0	61	114	3.0
CP008925.1	h6.sal.bam	other	36772	36772	0	+	2	1	63	114	2.0
CP008925.1	h6.sal.bam	other	36773	36773	0	+	3	0	66	117	3.0
CP008925.1	h6.sal.bam	other	36774	36774	0	+	0	1	66	117	0.0
CP008925.1	h6.sal.bam	other	36775	36775	0	+	1	3	67	116	1.0
CP008925.1	h6.sal.bam	other	36776	36776	0	+	0	3	67	116	0.0
CP008925.1	h6.sal.bam	other	36777	36777	0	+	2	2	69	114	2.0
CP008925.1	h6.sal.bam	other	36778	36778	0	+	3	0	72	116	3.0
CP008925.1	h6.sal.bam	other	36779	36779	0	+	0	2	72	116	0.0
CP008925.1	h6.sal.bam	other	36780	36780	0	+	3	0	75	121	3.0
CP008925.1	h6.sal.bam	other	36781	36781	0	+	2	0	77	122	2.0
CP008925.1	h6.sal.bam	other	36782	36782	0	+	2	1	79	124	2.0
CP008925.1	h6.sal.bam	other	36783	36783	0	+	3	2	82	126	3.0
CP008925.1	h6.sal.bam	other	36784	36784	0	+	0	2	82	124	0.0
CP008925.1	h6.sal.bam	other	36785	36785	0	+	3	5	85	124	3.0
CP008925.1	h6.sal.bam	other	36786	36786	0	+	5	2	90	122	5.0
CP008925.1	h6.sal.bam	other	36787	36787	0	+	4	1	94	122	4.0
CP008925.1	h6.sal.bam	other	36788	36788	0	+	2	3	96	124	2.0
CP008925.1	h6.sal.bam	GTTC	36789	36789	36797	+	3	0	99	122	3.0
CP008925.1	h6.sal.bam	other	36790	36790	0	+	0	1	99	124	0.0
CP008925.1	h6.sal.bam	GTTC	36791	36791	36797	+	2	2	101	126	2.0
CP008925.1	h6.sal.bam	other	36792	36792	0	+	5	3	103	125	5.0
CP008925.1	h6.sal.bam	other	36793	36793	0	+	3	0	106	122	3.0
CP008925.1	h6.sal.bam	other	36794	36794	0	+	0	2	105	125	0.0
CP008925.1	h6.sal.bam	other	36795	36795	0	+	1	5	106	123	1.0
CP008925.1	h6.sal.bam	other	36796	36796	0	+	0	3	105	118	0.0
CP008925.1	h6.sal.bam	other	36797	36797	0	+	2	3	105	116	2.0
CP008925.1	h6.sal.bam	other	36798	36798	0	+	3	1	105	113	3.0
CP008925.1	h6.sal.bam	other	36799	36799	0	+	3	2	108	115	3.0
CP008925.1	h6.sal.bam	other	36800	36800	0	+	0	3	106	113	0.0
CP008925.1	h6.sal.bam	other	36801	36801	0	+	0	0	106	110	0.0
CP008925.1	h6.sal.bam	other	36802	36802	0	+	0	0	106	118	0.0
CP008925.1	h6.sal.bam	other	36803	36803	0	+	2	0	107	119	2.0
CP008925.1	h6.sal.bam	other	36804	36804	0	+	1	1	108	122	1.0
CP008925.1	h6.sal.bam	other	36805	36805	0	+	1	0	108	121	1.0
CP008925.1	h6.sal.bam	GTTC	36806	36806	36797	+	0	4	108	121	0.0
CP008925.1	h6.sal.bam	other	36807	36807	0	+	1	0	109	120	1.0
CP008925.1	h6.sal.bam	GTTC	36808	36808	36797	+	0	1	108	120	0.0
CP008925.1	h6.sal.bam	other	36809	36809	0	+	1	0	109	119	1.0
CP008925.1	h6.sal.bam	other	36810	36810	0	+	3	2	111	123	3.0
CP008925.1	h6.sal.bam	other	36811	36811	0	+	4	4	111	121	4.0
CP008925.1	h6.sal.bam	other	36812	36812	0	+	0	1	111	118	0.0
CP008925.1	h6.sal.bam	other	36813	36813	0	+	0	1	111	119	0.0
CP008925.1	h6.sal.bam	other	36814	36814	0	+	3	2	112	120	3.0
CP008925.1	h6.sal.bam	other	36815	36815	0	+	1	0	113	119	1.0
CP008925.1	h6.sal.bam	other	36816	36816	0	+	1	1	113	123	1.0
CP008925.1	h6.sal.bam	other	36817	36817	0	+	5	0	118	122	5.0
CP008925.1	h6.sal.bam	other	36818	36818	0	+	1	2	118	123	1.0
CP008925.1	h6.sal.bam	other	36819	36819	0	+	0	1	118	121	0.0
CP008925.1	h6.sal.bam	other	36820	36820	0	+	1	4	118	123	1.0
CP008925.1	h6.sal.bam	other	36821	36821	0	+	2	3	116	120	2.0
CP008925.1	h6.sal.bam	other	36822	36822	0	+	6	2	121	117	6.0
CP008925.1	h6.sal.bam	other	36823	36823	0	+	4	0	122	116	4.0
CP008925.1	h6.sal.bam	other	36824	36824	0	+	0	3	121	116	0.0
CP008925.1	h6.sal.bam	other	36825	36825	0	+	3	1	118	116	3.0
CP008925.1	h6.sal.bam	other	36826	36826	0	+	0	3	118	115	0.0
CP008925.1	h6.sal.bam	other	36827	36827	0	+	1	0	117	114	1.0
CP008925.1	h6.sal.bam	other	36828	36828	0	+	1	1	117	114	1.0
CP008925.1	h6.sal.bam	other	36829	36829	0	+	1	1	113	113	1.0
CP008925.1	h6.sal.bam	other	36830	36830	0	+	3	1	116	112	3.0
CP008925.1	h6.sal.bam	other	36831	36831	0	+	1	1	116	111	1.0
CP008925.1	h6.sal.bam	other	36832	36832	0	+	2	2	118	111	2.0
CP008925.1	h6.sal.bam	other	36833	36833	0	+	2	0	119	116	2.0
CP008925.1	h6.sal.bam	other	36834	36834	0	+	1	1	119	118	1.0
CP008925.1	h6.sal.bam	other	36835	36835	0	+	1	3	119	120	1.0
CP008925.1	h6.sal.bam	other	36836	36836	0	+	1	1	120	119	1.0
CP008925.1	h6.sal.bam	other	36837	36837	0	+	2	2	122	118	2.0
CP008925.1	h6.sal.bam	other	36838	36838	0	+	1	5	123	117	1.0
CP008925.1	h6.sal.bam	other	36839	36839	0	+	1	1	122	112	1.0
CP008925.1	h6.sal.bam	other	36840	36840	0	+	1	4	123	111	1.0
CP008925.1	h6.sal.bam	other	36841	36841	0	+	3	1	125	107	3.0
CP008925.1	h6.sal.bam	other	36842	36842	0	+	1	2	126	107	1.0
CP008925.1	h6.sal.bam	other	36843	36843	0	+	0	0	124	108	0.0
CP008925.1	h6.sal.bam	other	36844	36844	0	+	0	1	123	108	0.0
CP008925.1	h6.sal.bam	other	36845	36845	0	+	2	1	124	107	2.0
CP008925.1	h6.sal.bam	other	36846	36846	0	+	2	0	123	107	2.0
CP008925.1	h6.sal.bam	other	36847	36847	0	+	0	1	118	108	0.0
CP008925.1	h6.sal.bam	other	36848	36848	0	+	0	0	118	108	0.0
CP008925.1	h6.sal.bam	other	36849	36849	0	+	2	1	120	108	2.0
CP008925.1	h6.sal.bam	other	36850	36850	0	+	2	3	121	107	2.0
CP008925.1	h6.sal.bam	other	36851	36851	0	+	2	1	123	106	2.0
CP008925.1	h6.sal.bam	other	36852	36852	0	+	1	4	122	106	1.0
CP008925.1	h6.sal.bam	other	36853	36853	0	+	3	6	122	103	3.0
CP008925.1	h6.sal.bam	other	36854	36854	0	+	0	2	122	99	0.0
CP008925.1	h6.sal.bam	other	36855	36855	0	+	3	1	122	97	3.0
CP008925.1	h6.sal.bam	other	36856	36856	0	+	0	2	120	96	0.0
CP008925.1	h6.sal.bam	other	36857	36857	0	+	0	2	118	95	0.0
CP008925.1	h6.sal.bam	other	36858	36858	0	+	1	0	117	94	1.0
CP008925.1	h6.sal.bam	other	36859	36859	0	+	1	3	118	94	1.0
CP008925.1	h6.sal.bam	other	36860	36860	0	+	0	3	115	92	0.0
CP008925.1	h6.sal.bam	other	36861	36861	0	+	3	3	113	90	3.0
CP008925.1	h6.sal.bam	other	36862	36862	0	+	3	1	112	87	3.0
CP008925.1	h6.sal.bam	other	36863	36863	0	+	1	1	108	87	1.0
CP008925.1	h6.sal.bam	other	36864	36864	0	+	1	2	109	88	1.0
CP008925.1	h6.sal.bam	other	36865	36865	0	+	0	3	107	86	0.0
CP008925.1	h6.sal.bam	other	36866	36866	0	+	1	0	100	86	1.0
CP008925.1	h6.sal.bam	other	36867	36867	0	+	1	1	101	92	1.0
CP008925.1	h6.sal.bam	other	36868	36868	0	+	2	2	103	93	2.0
CP008925.1	h6.sal.bam	other	36869	36869	0	+	1	0	103	92	1.0
CP008925.1	h6.sal.bam	other	36870	36870	0	+	1	1	104	93	1.0
CP008925.1	h6.sal.bam	other	36871	36871	0	+	1	0	105	92	1.0
CP008925.1	h6.sal.bam	other	36872	36872	0	+	2	3	105	95	2.0
CP008925.1	h6.sal.bam	other	36873	36873	0	+	1	3	100	93	1.0
CP008925.1	h6.sal.bam	other	36874	36874	0	+	0	1	100	90	0.0
CP008925.1	h6.sal.bam	other	36875	36875	0	+	0	2	100	89	0.0
CP008925.1	h6.sal.bam	other	36876	36876	0	+	1	2	101	88	1.0
CP008925.1	h6.sal.bam	other	36877	36877	0	+	2	1	101	87	2.0
CP008925.1	h6.sal.bam	other	36878	36878	0	+	0	3	100	86	0.0
CP008925.1	h6.sal.bam	other	36879	36879	0	+	2	0	101	83	2.0
CP008925.1	h6.sal.bam	other	36880	36880	0	+	3	2	104	83	3.0
CP008925.1	h6.sal.bam	other	36881	36881	0	+	0	0	102	83	0.0
CP008925.1	h6.sal.bam	other	36882	36882	0	+	0	1	102	84	0.0
CP008925.1	h6.sal.bam	other	36883	36883	0	+	0	4	102	83	0.0
CP008925.1	h6.sal.bam	other	36884	36884	0	+	0	2	101	80	0.0
CP008925.1	h6.sal.bam	other	36885	36885	0	+	3	0	101	78	3.0
CP008925.1	h6.sal.bam	other	36886	36886	0	+	1	1	99	78	1.0
CP008925.1	h6.sal.bam	other	36887	36887	0	+	4	0	103	79	4.0
CP008925.1	h6.sal.bam	other	36888	36888	0	+	0	2	103	81	0.0
CP008925.1	h6.sal.bam	other	36889	36889	0	+	2	2	102	81	2.0
CP008925.1	h6.sal.bam	other	36890	36890	0	+	0	3	101	82	0.0
CP008925.1	h6.sal.bam	other	36891	36891	0	+	3	0	103	80	3.0
CP008925.1	h6.sal.bam	other	36892	36892	0	+	2	1	100	80	2.0
CP008925.1	h6.sal.bam	other	36893	36893	0	+	1	3	100	81	1.0
CP008925.1	h6.sal.bam	other	36894	36894	0	+	1	1	101	79	1.0
CP008925.1	h6.sal.bam	other	36895	36895	0	+	3	0	101	80	3.0
CP008925.1	h6.sal.bam	other	36896	36896	0	+	1	0	102	80	1.0
CP008925.1	h6.sal.bam	other	36897	36897	0	+	1	1	97	81	1.0
CP008925.1	h6.sal.bam	other	36898	36898	0	+	1	2	94	83	1.0
CP008925.1	h6.sal.bam	other	36899	36899	0	+	1	2	95	82	1.0
CP008925.1	h6.sal.bam	other	36900	36900	0	+	3	1	95	82	3.0
CP008925.1	h6.sal.bam	other	36901	36901	0	+	1	1	96	82	1.0
CP008925.1	h6.sal.bam	other	36902	36902	0	+	3	2	98	84	3.0
CP008925.1	h6.sal.bam	other	36903	36903	0	+	0	4	97	82	0.0
CP008925.1	h6.sal.bam	other	36904	36904	0	+	2	0	98	79	2.0
CP008925.1	h6.sal.bam	other	36905	36905	0	+	1	0	96	79	1.0
CP008925.1	h6.sal.bam	other	36906	36906	0	+	4	1	97	81	4.0
CP008925.1	h6.sal.bam	other	36907	36907	0	+	0	0	95	81	0.0
CP008925.1	h6.sal.bam	other	36908	36908	0	+	2	2	97	81	2.0
CP008925.1	h6.sal.bam	other	36909	36909	0	+	0	3	96	79	0.0
CP008925.1	h6.sal.bam	other	36910	36910	0	+	0	2	95	77	0.0
CP008925.1	h6.sal.bam	other	36911	36911	0	+	1	0	95	75	1.0
CP008925.1	h6.sal.bam	other	36912	36912	0	+	0	1	93	77	0.0
CP008925.1	h6.sal.bam	other	36913	36913	0	+	1	0	86	154	1.0
CP008925.1	h6.sal.bam	other	36914	36914	0	+	1	1	87	157	1.0
CP008925.1	h6.sal.bam	other	36915	36915	0	+	1	0	88	156	1.0
CP008925.1	h6.sal.bam	other	36916	36916	0	+	1	0	89	156	1.0
CP008925.1	h6.sal.bam	other	36917	36917	0	+	1	3	90	158	1.0
CP008925.1	h6.sal.bam	other	36918	36918	0	+	0	1	90	156	0.0
CP008925.1	h6.sal.bam	other	36919	36919	0	+	1	0	89	156	1.0
CP008925.1	h6.sal.bam	other	36920	36920	0	+	1	0	90	156	1.0
CP008925.1	h6.sal.bam	other	36921	36921	0	+	1	1	89	157	1.0
CP008925.1	h6.sal.bam	other	36922	36922	0	+	1	1	90	157	1.0
CP008925.1	h6.sal.bam	other	36923	36923	0	+	0	1	90	157	0.0
CP008925.1	h6.sal.bam	other	36924	36924	0	+	0	1	88	156	0.0
CP008925.1	h6.sal.bam	other	36925	36925	0	+	0	0	86	161	0.0
CP008925.1	h6.sal.bam	other	36926	36926	0	+	2	1	86	161	2.0
CP008925.1	h6.sal.bam	other	36927	36927	0	+	1	1	86	160	1.0
CP008925.1	h6.sal.bam	other	36928	36928	0	+	1	2	84	161	1.0
CP008925.1	h6.sal.bam	other	36929	36929	0	+	0	0	84	160	0.0
CP008925.1	h6.sal.bam	other	36930	36930	0	+	0	1	81	160	0.0
CP008925.1	h6.sal.bam	other	36931	36931	0	+	1	1	82	159	1.0
CP008925.1	h6.sal.bam	other	36932	36932	0	+	1	0	83	238	1.0
CP008925.1	h6.sal.bam	other	36933	36933	0	+	0	0	81	239	0.0
CP008925.1	h6.sal.bam	other	36934	36934	0	+	1	1	82	239	1.0
CP008925.1	h6.sal.bam	other	36935	36935	0	+	0	1	81	241	0.0
CP008925.1	h6.sal.bam	other	36936	36936	0	+	1	1	80	240	1.0
CP008925.1	h6.sal.bam	other	36937	36937	0	+	0	0	78	239	0.0
CP008925.1	h6.sal.bam	other	36938	36938	0	+	1	2	78	239	1.0
CP008925.1	h6.sal.bam	other	36939	36939	0	+	1	1	77	239	1.0
CP008925.1	h6.sal.bam	other	36940	36940	0	+	0	2	77	241	0.0
CP008925.1	h6.sal.bam	other	36941	36941	0	+	2	6	78	240	2.0
CP008925.1	h6.sal.bam	other	36942	36942	0	+	1	2	78	235	1.0
CP008925.1	h6.sal.bam	other	36943	36943	0	+	2	1	79	235	2.0
CP008925.1	h6.sal.bam	other	36944	36944	0	+	1	1	79	235	1.0
CP008925.1	h6.sal.bam	other	36945	36945	0	+	1	3	79	234	1.0
CP008925.1	h6.sal.bam	other	36946	36946	0	+	0	1	78	232	0.0
CP008925.1	h6.sal.bam	other	36947	36947	0	+	0	0	75	233	0.0
CP008925.1	h6.sal.bam	other	36948	36948	0	+	2	0	77	235	2.0
CP008925.1	h6.sal.bam	other	36949	36949	0	+	0	0	75	235	0.0
CP008925.1	h6.sal.bam	other	36950	36950	0	+	1	1	76	236	1.0
CP008925.1	h6.sal.bam	other	36951	36951	0	+	1	1	77	236	1.0
CP008925.1	h6.sal.bam	other	36952	36952	0	+	1	0	76	236	1.0
CP008925.1	h6.sal.bam	other	36953	36953	0	+	0	0	74	237	0.0
CP008925.1	h6.sal.bam	other	36954	36954	0	+	0	0	71	237	0.0
CP008925.1	h6.sal.bam	other	36955	36955	0	+	0	2	71	237	0.0
CP008925.1	h6.sal.bam	other	36956	36956	0	+	1	1	72	235	1.0
CP008925.1	h6.sal.bam	other	36957	36957	0	+	1	0	73	234	1.0
CP008925.1	h6.sal.bam	other	36958	36958	0	+	0	1	73	237	0.0
CP008925.1	h6.sal.bam	other	36959	36959	0	+	1	1	72	237	1.0
CP008925.1	h6.sal.bam	other	36960	36960	0	+	0	1	71	238	0.0
CP008925.1	h6.sal.bam	other	36961	36961	0	+	1	2	72	237	1.0
CP008925.1	h6.sal.bam	other	36962	36962	0	+	0	2	68	236	0.0
CP008925.1	h6.sal.bam	other	36963	36963	0	+	0	0	68	234	0.0
CP008925.1	h6.sal.bam	other	36964	36964	0	+	1	3	67	234	1.0
CP008925.1	h6.sal.bam	other	36965	36965	0	+	2	1	66	232	2.0
CP008925.1	h6.sal.bam	other	36966	36966	0	+	1	0	67	231	1.0
CP008925.1	h6.sal.bam	other	36967	36967	0	+	1	2	65	232	1.0
CP008925.1	h6.sal.bam	other	36968	36968	0	+	0	1	64	230	0.0
CP008925.1	h6.sal.bam	other	36969	36969	0	+	1	2	62	229	1.0
CP008925.1	h6.sal.bam	other	36970	36970	0	+	1	1	63	227	1.0
CP008925.1	h6.sal.bam	other	36971	36971	0	+	3	3	65	226	3.0
CP008925.1	h6.sal.bam	other	36972	36972	0	+	1	2	63	224	1.0
CP008925.1	h6.sal.bam	other	36973	36973	0	+	2	2	65	225	2.0
CP008925.1	h6.sal.bam	other	36974	36974	0	+	0	0	65	223	0.0
CP008925.1	h6.sal.bam	other	36975	36975	0	+	1	0	62	225	1.0
CP008925.1	h6.sal.bam	other	36976	36976	0	+	1	3	63	225	1.0
CP008925.1	h6.sal.bam	other	36977	36977	0	+	0	0	60	228	0.0
CP008925.1	h6.sal.bam	other	36978	36978	0	+	1	1	61	228	1.0
CP008925.1	h6.sal.bam	other	36979	36979	0	+	1	0	59	228	1.0
CP008925.1	h6.sal.bam	other	36980	36980	0	+	0	2	59	228	0.0
CP008925.1	h6.sal.bam	other	36981	36981	0	+	0	1	55	230	0.0
CP008925.1	h6.sal.bam	other	36982	36982	0	+	0	0	55	231	0.0
CP008925.1	h6.sal.bam	other	36983	36983	0	+	0	0	53	231	0.0
CP008925.1	h6.sal.bam	other	36984	36984	0	+	1	1	54	231	1.0
CP008925.1	h6.sal.bam	other	36985	36985	0	+	0	1	54	231	0.0
CP008925.1	h6.sal.bam	other	36986	36986	0	+	2	1	55	230	2.0
CP008925.1	h6.sal.bam	GTTC	36987	36987	36995	+	0	81	55	229	0.0
CP008925.1	h6.sal.bam	other	36988	36988	0	+	1	1	55	149	1.0
CP008925.1	h6.sal.bam	GTTC	36989	36989	36995	+	59	0	113	151	59.0
CP008925.1	h6.sal.bam	other	36990	36990	0	+	0	1	112	151	0.0
CP008925.1	h6.sal.bam	other	36991	36991	0	+	1	1	112	150	1.0
CP008925.1	h6.sal.bam	other	36992	36992	0	+	1	1	112	153	1.0
CP008925.1	h6.sal.bam	other	36993	36993	0	+	0	1	112	152	0.0
CP008925.1	h6.sal.bam	other	36994	36994	0	+	1	0	112	153	1.0
CP008925.1	h6.sal.bam	other	36995	36995	0	+	1	1	112	155	1.0
CP008925.1	h6.sal.bam	other	36996	36996	0	+	2	1	113	155	2.0
CP008925.1	h6.sal.bam	other	36997	36997	0	+	0	3	112	155	0.0
CP008925.1	h6.sal.bam	other	36998	36998	0	+	0	2	112	155	0.0
CP008925.1	h6.sal.bam	other	36999	36999	0	+	3	2	113	155	3.0
CP008925.1	h6.sal.bam	other	37000	37000	0	+	0	1	113	154	0.0
CP008925.1	h6.sal.bam	other	37001	37001	0	+	2	0	115	153	2.0
CP008925.1	h6.sal.bam	other	37002	37002	0	+	1	1	115	153	1.0
CP008925.1	h6.sal.bam	other	37003	37003	0	+	0	1	114	154	0.0
CP008925.1	h6.sal.bam	GTTC	37004	37004	36995	+	0	78	114	153	0.0
CP008925.1	h6.sal.bam	other	37005	37005	0	+	0	0	112	79	0.0
CP008925.1	h6.sal.bam	GTTC	37006	37006	36995	+	88	4	200	80	88.0
CP008925.1	h6.sal.bam	other	37007	37007	0	+	1	1	200	77	1.0
CP008925.1	h6.sal.bam	other	37008	37008	0	+	0	0	200	77	0.0
CP008925.1	h6.sal.bam	other	37009	37009	0	+	0	3	200	77	0.0
CP008925.1	h6.sal.bam	other	37010	37010	0	+	3	0	203	79	3.0
CP008925.1	h6.sal.bam	other	37011	37011	0	+	1	0	203	79	1.0
CP008925.1	h6.sal.bam	other	37012	37012	0	+	0	2	203	79	0.0
CP008925.1	h6.sal.bam	other	37013	37013	0	+	0	0	202	78	0.0
CP008925.1	h6.sal.bam	other	37014	37014	0	+	1	2	202	78	1.0
CP008925.1	h6.sal.bam	other	37015	37015	0	+	0	1	202	76	0.0
CP008925.1	h6.sal.bam	other	37016	37016	0	+	1	2	201	83	1.0
CP008925.1	h6.sal.bam	other	37017	37017	0	+	0	2	199	81	0.0
CP008925.1	h6.sal.bam	other	37018	37018	0	+	1	0	197	79	1.0
CP008925.1	h6.sal.bam	other	37019	37019	0	+	3	0	200	79	3.0
CP008925.1	h6.sal.bam	other	37020	37020	0	+	4	1	203	79	4.0
CP008925.1	h6.sal.bam	other	37021	37021	0	+	1	1	204	79	1.0
CP008925.1	h6.sal.bam	other	37022	37022	0	+	1	1	205	78	1.0
CP008925.1	h6.sal.bam	other	37023	37023	0	+	1	0	204	80	1.0
CP008925.1	h6.sal.bam	other	37024	37024	0	+	0	1	204	81	0.0
CP008925.1	h6.sal.bam	other	37025	37025	0	+	0	1	201	81	0.0
CP008925.1	h6.sal.bam	other	37026	37026	0	+	0	1	201	80	0.0
CP008925.1	h6.sal.bam	other	37027	37027	0	+	2	1	203	80	2.0
CP008925.1	h6.sal.bam	other	37028	37028	0	+	2	1	205	81	2.0
CP008925.1	h6.sal.bam	other	37029	37029	0	+	0	0	205	80	0.0
CP008925.1	h6.sal.bam	other	37030	37030	0	+	1	1	206	84	1.0
CP008925.1	h6.sal.bam	other	37031	37031	0	+	1	2	206	87	1.0
CP008925.1	h6.sal.bam	other	37032	37032	0	+	1	0	206	85	1.0
CP008925.1	h6.sal.bam	other	37033	37033	0	+	0	1	204	85	0.0
CP008925.1	h6.sal.bam	other	37034	37034	0	+	0	1	204	84	0.0
CP008925.1	h6.sal.bam	other	37035	37035	0	+	1	1	203	90	1.0
CP008925.1	h6.sal.bam	other	37036	37036	0	+	0	1	203	89	0.0
CP008925.1	h6.sal.bam	other	37037	37037	0	+	0	0	203	94	0.0
CP008925.1	h6.sal.bam	other	37038	37038	0	+	2	0	205	94	2.0
CP008925.1	h6.sal.bam	GAAC	37039	37039	37047	+	1	1	204	96	1.0
CP008925.1	h6.sal.bam	other	37040	37040	0	+	1	0	201	95	1.0
CP008925.1	h6.sal.bam	GAAC	37041	37041	37047	+	2	1	203	96	2.0
CP008925.1	h6.sal.bam	other	37042	37042	0	+	3	0	206	98	3.0
CP008925.1	h6.sal.bam	other	37043	37043	0	+	1	0	207	98	1.0
CP008925.1	h6.sal.bam	other	37044	37044	0	+	0	0	206	102	0.0
CP008925.1	h6.sal.bam	other	37045	37045	0	+	0	1	203	104	0.0
CP008925.1	h6.sal.bam	other	37046	37046	0	+	1	2	204	106	1.0
CP008925.1	h6.sal.bam	other	37047	37047	0	+	5	3	208	106	5.0
CP008925.1	h6.sal.bam	other	37048	37048	0	+	0	0	207	107	0.0
CP008925.1	h6.sal.bam	other	37049	37049	0	+	1	1	207	109	1.0
CP008925.1	h6.sal.bam	other	37050	37050	0	+	1	4	208	109	1.0
CP008925.1	h6.sal.bam	other	37051	37051	0	+	1	2	208	106	1.0
CP008925.1	h6.sal.bam	other	37052	37052	0	+	0	0	208	104	0.0
CP008925.1	h6.sal.bam	other	37053	37053	0	+	4	2	210	105	4.0
CP008925.1	h6.sal.bam	other	37054	37054	0	+	0	3	209	103	0.0
CP008925.1	h6.sal.bam	other	37055	37055	0	+	1	0	209	100	1.0
CP008925.1	h6.sal.bam	GAAC	37056	37056	37047	+	2	2	211	100	2.0
CP008925.1	h6.sal.bam	other	37057	37057	0	+	2	1	213	108	2.0
CP008925.1	h6.sal.bam	GAAC	37058	37058	37047	+	3	0	216	107	3.0
CP008925.1	h6.sal.bam	other	37059	37059	0	+	0	2	215	107	0.0
CP008925.1	h6.sal.bam	other	37060	37060	0	+	0	1	213	105	0.0
CP008925.1	h6.sal.bam	other	37061	37061	0	+	2	1	213	116	2.0
CP008925.1	h6.sal.bam	other	37062	37062	0	+	1	1	214	115	1.0
CP008925.1	h6.sal.bam	other	37063	37063	0	+	0	0	210	114	0.0
CP008925.1	h6.sal.bam	other	37064	37064	0	+	0	1	160	118	0.0
CP008925.1	h6.sal.bam	other	37065	37065	0	+	0	1	160	119	0.0
CP008925.1	h6.sal.bam	other	37066	37066	0	+	0	1	159	119	0.0
CP008925.1	h6.sal.bam	other	37067	37067	0	+	2	1	160	119	2.0
CP008925.1	h6.sal.bam	other	37068	37068	0	+	1	2	161	120	1.0
CP008925.1	h6.sal.bam	other	37069	37069	0	+	5	1	165	120	5.0
CP008925.1	h6.sal.bam	other	37070	37070	0	+	0	1	164	119	0.0
CP008925.1	h6.sal.bam	other	37071	37071	0	+	2	1	164	123	2.0
CP008925.1	h6.sal.bam	other	37072	37072	0	+	0	2	164	124	0.0
CP008925.1	h6.sal.bam	other	37073	37073	0	+	0	2	163	124	0.0
CP008925.1	h6.sal.bam	other	37074	37074	0	+	0	1	158	124	0.0
CP008925.1	h6.sal.bam	other	37075	37075	0	+	0	0	158	124	0.0
CP008925.1	h6.sal.bam	other	37076	37076	0	+	1	0	157	124	1.0
CP008925.1	h6.sal.bam	other	37077	37077	0	+	2	2	158	126	2.0
CP008925.1	h6.sal.bam	other	37078	37078	0	+	0	0	158	125	0.0
CP008925.1	h6.sal.bam	other	37079	37079	0	+	0	4	158	126	0.0
CP008925.1	h6.sal.bam	other	37080	37080	0	+	0	0	147	127	0.0
CP008925.1	h6.sal.bam	other	37081	37081	0	+	1	1	72	127	1.0
CP008925.1	h6.sal.bam	other	37082	37082	0	+	1	1	72	129	1.0
CP008925.1	h6.sal.bam	other	37083	37083	0	+	3	0	75	128	3.0
CP008925.1	h6.sal.bam	other	37084	37084	0	+	0	5	72	131	0.0
CP008925.1	h6.sal.bam	other	37085	37085	0	+	1	1	72	128	1.0
CP008925.1	h6.sal.bam	other	37086	37086	0	+	0	0	72	127	0.0
CP008925.1	h6.sal.bam	other	37087	37087	0	+	1	3	73	135	1.0
CP008925.1	h6.sal.bam	other	37088	37088	0	+	1	0	74	132	1.0
CP008925.1	h6.sal.bam	other	37089	37089	0	+	2	1	74	134	2.0
CP008925.1	h6.sal.bam	other	37090	37090	0	+	1	4	75	133	1.0
CP008925.1	h6.sal.bam	other	37091	37091	0	+	2	0	77	129	2.0
CP008925.1	h6.sal.bam	other	37092	37092	0	+	0	0	77	129	0.0
CP008925.1	h6.sal.bam	other	37093	37093	0	+	1	0	77	134	1.0
CP008925.1	h6.sal.bam	other	37094	37094	0	+	1	0	75	134	1.0
CP008925.1	h6.sal.bam	other	37095	37095	0	+	1	1	71	136	1.0
CP008925.1	h6.sal.bam	other	37096	37096	0	+	0	0	71	135	0.0
CP008925.1	h6.sal.bam	other	37097	37097	0	+	0	4	70	138	0.0
CP008925.1	h6.sal.bam	other	37098	37098	0	+	0	1	69	135	0.0
CP008925.1	h6.sal.bam	other	37099	37099	0	+	0	1	65	136	0.0
CP008925.1	h6.sal.bam	other	37100	37100	0	+	0	0	65	135	0.0
CP008925.1	h6.sal.bam	other	37101	37101	0	+	0	2	65	136	0.0
CP008925.1	h6.sal.bam	other	37102	37102	0	+	3	1	68	134	3.0
CP008925.1	h6.sal.bam	other	37103	37103	0	+	1	4	69	137	1.0
CP008925.1	h6.sal.bam	other	37104	37104	0	+	2	1	71	133	2.0
CP008925.1	h6.sal.bam	GAAC	37105	37105	37113	+	0	3	70	132	0.0
CP008925.1	h6.sal.bam	other	37106	37106	0	+	0	0	69	132	0.0
CP008925.1	h6.sal.bam	GAAC	37107	37107	37113	+	0	0	68	137	0.0
CP008925.1	h6.sal.bam	other	37108	37108	0	+	0	1	68	137	0.0
CP008925.1	h6.sal.bam	other	37109	37109	0	+	1	5	69	138	1.0
CP008925.1	h6.sal.bam	other	37110	37110	0	+	3	4	71	133	3.0
CP008925.1	h6.sal.bam	other	37111	37111	0	+	1	2	72	129	1.0
CP008925.1	h6.sal.bam	other	37112	37112	0	+	1	0	73	127	1.0
CP008925.1	h6.sal.bam	other	37113	37113	0	+	3	2	73	129	3.0
CP008925.1	h6.sal.bam	other	37114	37114	0	+	2	0	74	128	2.0
CP008925.1	h6.sal.bam	other	37115	37115	0	+	1	1	73	129	1.0
CP008925.1	h6.sal.bam	other	37116	37116	0	+	0	3	73	130	0.0
CP008925.1	h6.sal.bam	other	37117	37117	0	+	1	1	70	127	1.0
CP008925.1	h6.sal.bam	other	37118	37118	0	+	1	4	71	127	1.0
CP008925.1	h6.sal.bam	other	37119	37119	0	+	2	2	73	127	2.0
CP008925.1	h6.sal.bam	other	37120	37120	0	+	2	4	74	128	2.0
CP008925.1	h6.sal.bam	other	37121	37121	0	+	0	1	74	124	0.0
CP008925.1	h6.sal.bam	GAAC	37122	37122	37113	+	2	3	72	123	2.0
CP008925.1	h6.sal.bam	other	37123	37123	0	+	0	2	72	120	0.0
CP008925.1	h6.sal.bam	GAAC	37124	37124	37113	+	3	1	74	126	3.0
CP008925.1	h6.sal.bam	other	37125	37125	0	+	1	1	74	127	1.0
CP008925.1	h6.sal.bam	other	37126	37126	0	+	1	0	74	128	1.0
CP008925.1	h6.sal.bam	other	37127	37127	0	+	1	2	75	129	1.0
CP008925.1	h6.sal.bam	other	37128	37128	0	+	2	3	73	130	2.0
CP008925.1	h6.sal.bam	other	37129	37129	0	+	4	0	76	127	4.0
CP008925.1	h6.sal.bam	other	37130	37130	0	+	5	4	81	127	5.0
CP008925.1	h6.sal.bam	other	37131	37131	0	+	1	2	80	125	1.0
CP008925.1	h6.sal.bam	other	37132	37132	0	+	1	5	79	126	1.0
CP008925.1	h6.sal.bam	other	37133	37133	0	+	3	3	79	122	3.0
CP008925.1	h6.sal.bam	other	37134	37134	0	+	0	3	79	121	0.0
CP008925.1	h6.sal.bam	other	37135	37135	0	+	2	2	81	123	2.0
CP008925.1	h6.sal.bam	other	37136	37136	0	+	0	0	80	121	0.0
CP008925.1	h6.sal.bam	other	37137	37137	0	+	0	2	79	128	0.0
CP008925.1	h6.sal.bam	GAAC	37138	37138	37146	+	1	2	80	126	1.0
CP008925.1	h6.sal.bam	other	37139	37139	0	+	1	2	81	127	1.0
CP008925.1	h6.sal.bam	GAAC	37140	37140	37146	+	1	1	82	129	1.0
CP008925.1	h6.sal.bam	other	37141	37141	0	+	0	1	82	128	0.0
CP008925.1	h6.sal.bam	other	37142	37142	0	+	1	2	81	129	1.0
CP008925.1	h6.sal.bam	other	37143	37143	0	+	0	2	80	128	0.0
CP008925.1	h6.sal.bam	other	37144	37144	0	+	1	0	76	131	1.0
CP008925.1	h6.sal.bam	other	37145	37145	0	+	0	4	76	131	0.0
CP008925.1	h6.sal.bam	other	37146	37146	0	+	2	2	76	132	2.0
CP008925.1	h6.sal.bam	other	37147	37147	0	+	2	2	78	134	2.0
CP008925.1	h6.sal.bam	other	37148	37148	0	+	2	2	80	134	2.0
CP008925.1	h6.sal.bam	other	37149	37149	0	+	1	1	81	132	1.0
CP008925.1	h6.sal.bam	other	37150	37150	0	+	1	0	79	131	1.0
CP008925.1	h6.sal.bam	other	37151	37151	0	+	4	2	83	131	4.0
CP008925.1	h6.sal.bam	other	37152	37152	0	+	4	1	87	129	4.0
CP008925.1	h6.sal.bam	other	37153	37153	0	+	1	2	88	128	1.0
CP008925.1	h6.sal.bam	other	37154	37154	0	+	5	4	93	127	5.0
CP008925.1	h6.sal.bam	GAAC	37155	37155	37146	+	2	0	94	123	2.0
CP008925.1	h6.sal.bam	other	37156	37156	0	+	0	3	94	123	0.0
CP008925.1	h6.sal.bam	GAAC	37157	37157	37146	+	3	0	95	129	3.0
CP008925.1	h6.sal.bam	other	37158	37158	0	+	1	3	94	133	1.0
CP008925.1	h6.sal.bam	other	37159	37159	0	+	1	2	95	130	1.0
CP008925.1	h6.sal.bam	other	37160	37160	0	+	1	4	95	131	1.0
CP008925.1	h6.sal.bam	other	37161	37161	0	+	3	4	98	131	3.0
CP008925.1	h6.sal.bam	other	37162	37162	0	+	1	0	98	127	1.0
CP008925.1	h6.sal.bam	other	37163	37163	0	+	1	2	98	129	1.0
CP008925.1	h6.sal.bam	other	37164	37164	0	+	0	0	96	128	0.0
CP008925.1	h6.sal.bam	other	37165	37165	0	+	1	3	95	130	1.0
CP008925.1	h6.sal.bam	other	37166	37166	0	+	1	2	94	128	1.0
CP008925.1	h6.sal.bam	other	37167	37167	0	+	2	0	96	131	2.0
CP008925.1	h6.sal.bam	other	37168	37168	0	+	2	0	97	132	1.3333333333333333
CP008925.1	h6.sal.bam	other	37169	37169	0	+	1	3	97	132	1.0
CP008925.1	h6.sal.bam	other	37170	37170	0	+	0	1	96	129	0.0
CP008925.1	h6.sal.bam	other	37171	37171	0	+	2	1	98	128	2.0
CP008925.1	h6.sal.bam	other	37172	37172	0	+	4	1	102	131	4.0
CP008925.1	h6.sal.bam	other	37173	37173	0	+	0	2	102	134	0.0
CP008925.1	h6.sal.bam	other	37174	37174	0	+	1	0	103	135	1.0
CP008925.1	h6.sal.bam	other	37175	37175	0	+	1	1	103	138	1.0
CP008925.1	h6.sal.bam	other	37176	37176	0	+	4	2	107	143	4.0
CP008925.1	h6.sal.bam	other	37177	37177	0	+	3	2	104	141	2.0
CP008925.1	h6.sal.bam	other	37178	37178	0	+	3	2	107	142	2.0
CP008925.1	h6.sal.bam	other	37179	37179	0	+	0	2	107	141	0.0
CP008925.1	h6.sal.bam	other	37180	37180	0	+	2	0	109	140	2.0
CP008925.1	h6.sal.bam	other	37181	37181	0	+	1	6	110	141	1.0
CP008925.1	h6.sal.bam	other	37182	37182	0	+	2	0	112	136	1.3333333333333333
CP008925.1	h6.sal.bam	other	37183	37183	0	+	4	2	116	139	2.6666666666666665
CP008925.1	h6.sal.bam	other	37184	37184	0	+	2	0	117	139	1.3333333333333333
CP008925.1	h6.sal.bam	other	37185	37185	0	+	2	0	116	139	2.0
CP008925.1	h6.sal.bam	other	37186	37186	0	+	2	0	117	139	2.0
CP008925.1	h6.sal.bam	other	37187	37187	0	+	3	3	119	139	3.0
CP008925.1	h6.sal.bam	other	37188	37188	0	+	2	0	120	136	2.0
CP008925.1	h6.sal.bam	other	37189	37189	0	+	3	1	120	138	3.0
CP008925.1	h6.sal.bam	other	37190	37190	0	+	3	2	122	137	2.0
CP008925.1	h6.sal.bam	other	37191	37191	0	+	2	0	123	138	1.3333333333333333
CP008925.1	h6.sal.bam	other	37192	37192	0	+	4	0	124	141	2.6666666666666665
CP008925.1	h6.sal.bam	other	37193	37193	0	+	1	4	125	141	0.5
CP008925.1	h6.sal.bam	other	37194	37194	0	+	1	3	124	140	0.5
CP008925.1	h6.sal.bam	other	37195	37195	0	+	1	2	125	137	0.5
CP008925.1	h6.sal.bam	other	37196	37196	0	+	0	2	125	138	0.0
CP008925.1	h6.sal.bam	other	37197	37197	0	+	0	2	123	140	0.0
CP008925.1	h6.sal.bam	other	37198	37198	0	+	2	2	125	138	1.3333333333333333
CP008925.1	h6.sal.bam	other	37199	37199	0	+	1	3	123	139	0.6666666666666666
CP008925.1	h6.sal.bam	other	37200	37200	0	+	1	2	123	136	0.6666666666666666
CP008925.1	h6.sal.bam	other	37201	37201	0	+	5	1	126	138	3.3333333333333335
CP008925.1	h6.sal.bam	other	37202	37202	0	+	1	4	125	137	0.6666666666666666
CP008925.1	h6.sal.bam	other	37203	37203	0	+	2	0	119	137	1.3333333333333333
CP008925.1	h6.sal.bam	other	37204	37204	0	+	3	3	122	143	3.0
CP008925.1	h6.sal.bam	other	37205	37205	0	+	0	0	122	140	0.0
CP008925.1	h6.sal.bam	other	37206	37206	0	+	6	3	127	140	6.0
CP008925.1	h6.sal.bam	other	37207	37207	0	+	2	1	127	137	2.0
CP008925.1	h6.sal.bam	other	37208	37208	0	+	2	2	127	136	2.0
CP008925.1	h6.sal.bam	other	37209	37209	0	+	3	4	130	134	2.0
CP008925.1	h6.sal.bam	other	37210	37210	0	+	1	1	129	136	0.5
CP008925.1	h6.sal.bam	other	37211	37211	0	+	0	5	129	135	0.0
CP008925.1	h6.sal.bam	other	37212	37212	0	+	3	3	131	133	1.5
CP008925.1	h6.sal.bam	other	37213	37213	0	+	2	1	132	132	1.0
CP008925.1	h6.sal.bam	other	37214	37214	0	+	1	3	133	131	0.5
CP008925.1	h6.sal.bam	other	37215	37215	0	+	3	2	135	128	1.5
CP008925.1	h6.sal.bam	other	37216	37216	0	+	4	1	139	128	2.0
CP008925.1	h6.sal.bam	other	37217	37217	0	+	0	3	138	127	0.0
CP008925.1	h6.sal.bam	other	37218	37218	0	+	2	2	140	124	1.0
CP008925.1	h6.sal.bam	other	37219	37219	0	+	0	2	139	122	0.0
CP008925.1	h6.sal.bam	other	37220	37220	0	+	0	4	139	123	0.0
CP008925.1	h6.sal.bam	other	37221	37221	0	+	2	3	139	122	1.0
CP008925.1	h6.sal.bam	other	37222	37222	0	+	1	2	138	121	0.5
CP008925.1	h6.sal.bam	other	37223	37223	0	+	1	0	137	120	0.5
CP008925.1	h6.sal.bam	other	37224	37224	0	+	5	0	141	121	2.5
CP008925.1	h6.sal.bam	other	37225	37225	0	+	2	0	138	123	1.0
CP008925.1	h6.sal.bam	other	37226	37226	0	+	0	0	132	124	0.0
CP008925.1	h6.sal.bam	other	37227	37227	0	+	2	3	134	126	1.0
CP008925.1	h6.sal.bam	GAAC	37228	37228	37236	+	2	0	136	123	1.0
CP008925.1	h6.sal.bam	other	37229	37229	0	+	0	1	132	123	0.0
CP008925.1	h6.sal.bam	GAAC	37230	37230	37236	+	6	2	136	124	3.0
CP008925.1	h6.sal.bam	other	37231	37231	0	+	1	3	137	122	0.5
CP008925.1	h6.sal.bam	other	37232	37232	0	+	2	4	136	121	1.0
CP008925.1	h6.sal.bam	other	37233	37233	0	+	2	1	137	119	1.0
CP008925.1	h6.sal.bam	other	37234	37234	0	+	1	3	136	120	0.5
CP008925.1	h6.sal.bam	other	37235	37235	0	+	0	3	131	117	0.0
CP008925.1	h6.sal.bam	other	37236	37236	0	+	0	1	131	114	0.0
CP008925.1	h6.sal.bam	other	37237	37237	0	+	0	0	131	114	0.0
CP008925.1	h6.sal.bam	other	37238	37238	0	+	1	1	132	114	1.0
CP008925.1	h6.sal.bam	other	37239	37239	0	+	0	2	132	115	0.0
CP008925.1	h6.sal.bam	other	37240	37240	0	+	3	2	133	114	3.0
CP008925.1	h6.sal.bam	other	37241	37241	0	+	1	5	130	113	1.0
CP008925.1	h6.sal.bam	other	37242	37242	0	+	0	1	130	108	0.0
CP008925.1	h6.sal.bam	other	37243	37243	0	+	2	0	132	108	2.0
CP008925.1	h6.sal.bam	other	37244	37244	0	+	6	1	137	109	6.0
CP008925.1	h6.sal.bam	GAAC	37245	37245	37236	+	1	1	137	110	1.0
CP008925.1	h6.sal.bam	other	37246	37246	0	+	1	2	132	110	0.6666666666666666
CP008925.1	h6.sal.bam	GAAC	37247	37247	37236	+	3	5	135	109	2.0
CP008925.1	h6.sal.bam	other	37248	37248	0	+	0	1	135	104	0.0
CP008925.1	h6.sal.bam	other	37249	37249	0	+	1	3	133	107	0.6666666666666666
CP008925.1	h6.sal.bam	other	37250	37250	0	+	1	6	134	104	0.6666666666666666
CP008925.1	h6.sal.bam	other	37251	37251	0	+	3	0	133	98	3.0
CP008925.1	h6.sal.bam	other	37252	37252	0	+	2	3	133	98	2.0
CP008925.1	h6.sal.bam	other	37253	37253	0	+	1	1	131	100	1.0
CP008925.1	h6.sal.bam	other	37254	37254	0	+	0	1	130	101	0.0
CP008925.1	h6.sal.bam	other	37255	37255	0	+	2	1	129	105	2.0
CP008925.1	h6.sal.bam	other	37256	37256	0	+	1	1	130	104	1.0
CP008925.1	h6.sal.bam	other	37257	37257	0	+	1	3	131	105	1.0
CP008925.1	h6.sal.bam	other	37258	37258	0	+	3	2	130	102	3.0
CP008925.1	h6.sal.bam	other	37259	37259	0	+	2	0	129	100	2.0
CP008925.1	h6.sal.bam	other	37260	37260	0	+	2	0	130	100	2.0
CP008925.1	h6.sal.bam	other	37261	37261	0	+	3	0	128	107	3.0
CP008925.1	h6.sal.bam	other	37262	37262	0	+	1	0	129	107	1.0
CP008925.1	h6.sal.bam	other	37263	37263	0	+	2	2	128	109	2.0
CP008925.1	h6.sal.bam	other	37264	37264	0	+	1	3	124	109	1.0
CP008925.1	h6.sal.bam	other	37265	37265	0	+	3	3	127	106	3.0
CP008925.1	h6.sal.bam	other	37266	37266	0	+	0	0	125	108	0.0
CP008925.1	h6.sal.bam	other	37267	37267	0	+	1	1	119	109	1.0
CP008925.1	h6.sal.bam	other	37268	37268	0	+	1	3	120	108	1.0
CP008925.1	h6.sal.bam	other	37269	37269	0	+	6	2	126	105	6.0
CP008925.1	h6.sal.bam	other	37270	37270	0	+	2	2	128	103	2.0
CP008925.1	h6.sal.bam	other	37271	37271	0	+	2	2	130	102	2.0
CP008925.1	h6.sal.bam	other	37272	37272	0	+	2	0	132	101	2.0
CP008925.1	h6.sal.bam	other	37273	37273	0	+	0	3	128	106	0.0
CP008925.1	h6.sal.bam	other	37274	37274	0	+	4	1	132	103	4.0
CP008925.1	h6.sal.bam	other	37275	37275	0	+	1	4	131	103	1.0
CP008925.1	h6.sal.bam	other	37276	37276	0	+	1	1	127	100	1.0
CP008925.1	h6.sal.bam	other	37277	37277	0	+	3	3	129	99	3.0
CP008925.1	h6.sal.bam	other	37278	37278	0	+	1	6	128	96	1.0
CP008925.1	h6.sal.bam	other	37279	37279	0	+	0	0	126	90	0.0
CP008925.1	h6.sal.bam	other	37280	37280	0	+	2	1	127	93	2.0
CP008925.1	h6.sal.bam	other	37281	37281	0	+	3	0	125	95	3.0
CP008925.1	h6.sal.bam	other	37282	37282	0	+	1	1	125	95	1.0
CP008925.1	h6.sal.bam	other	37283	37283	0	+	0	1	123	96	0.0
CP008925.1	h6.sal.bam	other	37284	37284	0	+	2	3	121	97	2.0
CP008925.1	h6.sal.bam	other	37285	37285	0	+	0	1	121	94	0.0
CP008925.1	h6.sal.bam	other	37286	37286	0	+	3	3	124	99	3.0
CP008925.1	h6.sal.bam	other	37287	37287	0	+	0	1	118	98	0.0
CP008925.1	h6.sal.bam	other	37288	37288	0	+	1	1	119	98	1.0
CP008925.1	h6.sal.bam	other	37289	37289	0	+	0	1	118	102	0.0
CP008925.1	h6.sal.bam	other	37290	37290	0	+	4	0	120	103	4.0
CP008925.1	h6.sal.bam	other	37291	37291	0	+	5	0	121	105	5.0
CP008925.1	h6.sal.bam	other	37292	37292	0	+	1	0	121	105	1.0
CP008925.1	h6.sal.bam	other	37293	37293	0	+	2	1	121	109	2.0
CP008925.1	h6.sal.bam	other	37294	37294	0	+	2	3	123	108	2.0
CP008925.1	h6.sal.bam	other	37295	37295	0	+	4	2	127	106	4.0
CP008925.1	h6.sal.bam	other	37296	37296	0	+	4	2	127	105	4.0
CP008925.1	h6.sal.bam	other	37297	37297	0	+	1	1	128	104	1.0
CP008925.1	h6.sal.bam	other	37298	37298	0	+	3	1	131	104	3.0
CP008925.1	h6.sal.bam	other	37299	37299	0	+	1	2	128	104	1.0
CP008925.1	h6.sal.bam	other	37300	37300	0	+	1	1	123	102	1.0
CP008925.1	h6.sal.bam	other	37301	37301	0	+	1	1	124	105	1.0
CP008925.1	h6.sal.bam	other	37302	37302	0	+	1	0	125	105	1.0
CP008925.1	h6.sal.bam	other	37303	37303	0	+	0	1	125	107	0.0
CP008925.1	h6.sal.bam	other	37304	37304	0	+	2	1	121	108	2.0
CP008925.1	h6.sal.bam	other	37305	37305	0	+	1	0	121	109	1.0
CP008925.1	h6.sal.bam	other	37306	37306	0	+	1	2	120	110	1.0
CP008925.1	h6.sal.bam	other	37307	37307	0	+	0	2	120	110	0.0
CP008925.1	h6.sal.bam	other	37308	37308	0	+	1	2	119	108	1.0
CP008925.1	h6.sal.bam	other	37309	37309	0	+	2	1	120	106	2.0
CP008925.1	h6.sal.bam	other	37310	37310	0	+	2	0	122	108	2.0
CP008925.1	h6.sal.bam	other	37311	37311	0	+	2	1	124	109	2.0
CP008925.1	h6.sal.bam	other	37312	37312	0	+	1	1	124	109	1.0
CP008925.1	h6.sal.bam	other	37313	37313	0	+	1	2	125	108	1.0
CP008925.1	h6.sal.bam	other	37314	37314	0	+	0	1	123	109	0.0
CP008925.1	h6.sal.bam	other	37315	37315	0	+	0	1	121	108	0.0
CP008925.1	h6.sal.bam	other	37316	37316	0	+	0	0	121	108	0.0
CP008925.1	h6.sal.bam	other	37317	37317	0	+	1	1	120	109	1.0
CP008925.1	h6.sal.bam	other	37318	37318	0	+	0	1	120	108	0.0
CP008925.1	h6.sal.bam	other	37319	37319	0	+	1	2	115	110	1.0
CP008925.1	h6.sal.bam	other	37320	37320	0	+	1	0	114	109	1.0
CP008925.1	h6.sal.bam	other	37321	37321	0	+	1	0	114	111	1.0
CP008925.1	h6.sal.bam	other	37322	37322	0	+	1	4	112	112	1.0
CP008925.1	h6.sal.bam	other	37323	37323	0	+	0	3	112	110	0.0
CP008925.1	h6.sal.bam	GAAC	37324	37324	37332	+	0	1	111	109	0.0
CP008925.1	h6.sal.bam	other	37325	37325	0	+	0	0	110	113	0.0
CP008925.1	h6.sal.bam	GAAC	37326	37326	37332	+	2	1	110	114	2.0
CP008925.1	h6.sal.bam	other	37327	37327	0	+	1	1	109	113	1.0
CP008925.1	h6.sal.bam	other	37328	37328	0	+	1	2	109	117	1.0
CP008925.1	h6.sal.bam	other	37329	37329	0	+	0	5	109	117	0.0
CP008925.1	h6.sal.bam	other	37330	37330	0	+	3	0	107	114	3.0
CP008925.1	h6.sal.bam	other	37331	37331	0	+	3	2	110	114	3.0
CP008925.1	h6.sal.bam	other	37332	37332	0	+	2	0	112	113	2.0
CP008925.1	h6.sal.bam	other	37333	37333	0	+	1	3	109	115	1.0
CP008925.1	h6.sal.bam	other	37334	37334	0	+	1	1	108	114	1.0
CP008925.1	h6.sal.bam	other	37335	37335	0	+	2	3	110	117	2.0
CP008925.1	h6.sal.bam	other	37336	37336	0	+	1	2	105	115	1.0
CP008925.1	h6.sal.bam	other	37337	37337	0	+	0	0	105	114	0.0
CP008925.1	h6.sal.bam	other	37338	37338	0	+	3	2	108	114	3.0
CP008925.1	h6.sal.bam	other	37339	37339	0	+	1	1	107	112	1.0
CP008925.1	h6.sal.bam	other	37340	37340	0	+	2	4	106	115	2.0
CP008925.1	h6.sal.bam	GAAC	37341	37341	37332	+	0	1	106	114	0.0
CP008925.1	h6.sal.bam	other	37342	37342	0	+	1	0	105	114	1.0
CP008925.1	h6.sal.bam	GAAC	37343	37343	37332	+	3	0	108	114	3.0
CP008925.1	h6.sal.bam	other	37344	37344	0	+	2	1	105	115	2.0
CP008925.1	h6.sal.bam	other	37345	37345	0	+	3	1	104	115	3.0
CP008925.1	h6.sal.bam	other	37346	37346	0	+	0	4	104	114	0.0
CP008925.1	h6.sal.bam	other	37347	37347	0	+	2	1	104	114	2.0
CP008925.1	h6.sal.bam	other	37348	37348	0	+	1	0	99	115	1.0
CP008925.1	h6.sal.bam	other	37349	37349	0	+	2	2	101	115	2.0
CP008925.1	h6.sal.bam	other	37350	37350	0	+	1	1	101	115	1.0
CP008925.1	h6.sal.bam	other	37351	37351	0	+	3	1	101	114	3.0
CP008925.1	h6.sal.bam	other	37352	37352	0	+	0	1	101	113	0.0
CP008925.1	h6.sal.bam	other	37353	37353	0	+	3	0	102	112	3.0
CP008925.1	h6.sal.bam	other	37354	37354	0	+	0	1	101	112	0.0
CP008925.1	h6.sal.bam	other	37355	37355	0	+	1	3	101	123	1.0
CP008925.1	h6.sal.bam	other	37356	37356	0	+	0	0	99	120	0.0
CP008925.1	h6.sal.bam	other	37357	37357	0	+	1	2	99	123	1.0
CP008925.1	h6.sal.bam	other	37358	37358	0	+	0	3	99	121	0.0
CP008925.1	h6.sal.bam	other	37359	37359	0	+	1	3	98	119	1.0
CP008925.1	h6.sal.bam	other	37360	37360	0	+	2	1	97	117	2.0
CP008925.1	h6.sal.bam	other	37361	37361	0	+	1	2	98	119	1.0
CP008925.1	h6.sal.bam	other	37362	37362	0	+	4	1	102	117	4.0
CP008925.1	h6.sal.bam	other	37363	37363	0	+	2	6	103	116	2.0
CP008925.1	h6.sal.bam	other	37364	37364	0	+	0	1	102	118	0.0
CP008925.1	h6.sal.bam	other	37365	37365	0	+	2	1	102	117	2.0
CP008925.1	h6.sal.bam	other	37366	37366	0	+	3	2	99	118	3.0
CP008925.1	h6.sal.bam	other	37367	37367	0	+	2	2	99	118	2.0
CP008925.1	h6.sal.bam	other	37368	37368	0	+	1	0	98	116	1.0
CP008925.1	h6.sal.bam	other	37369	37369	0	+	1	1	95	116	1.0
CP008925.1	h6.sal.bam	other	37370	37370	0	+	2	1	97	117	2.0
CP008925.1	h6.sal.bam	other	37371	37371	0	+	0	1	93	117	0.0
CP008925.1	h6.sal.bam	other	37372	37372	0	+	3	1	95	119	3.0
CP008925.1	h6.sal.bam	other	37373	37373	0	+	0	1	92	118	0.0
CP008925.1	h6.sal.bam	other	37374	37374	0	+	5	0	95	120	5.0
CP008925.1	h6.sal.bam	other	37375	37375	0	+	4	4	99	120	4.0
CP008925.1	h6.sal.bam	other	37376	37376	0	+	2	1	100	117	2.0
CP008925.1	h6.sal.bam	other	37377	37377	0	+	5	2	103	119	5.0
CP008925.1	h6.sal.bam	other	37378	37378	0	+	1	2	102	120	1.0
CP008925.1	h6.sal.bam	other	37379	37379	0	+	2	2	104	118	2.0
CP008925.1	h6.sal.bam	other	37380	37380	0	+	1	1	105	118	1.0
CP008925.1	h6.sal.bam	other	37381	37381	0	+	2	3	106	117	2.0
CP008925.1	h6.sal.bam	other	37382	37382	0	+	0	1	103	115	0.0
CP008925.1	h6.sal.bam	other	37383	37383	0	+	4	0	107	115	4.0
CP008925.1	h6.sal.bam	other	37384	37384	0	+	0	2	107	115	0.0
CP008925.1	h6.sal.bam	other	37385	37385	0	+	1	1	106	116	1.0
CP008925.1	h6.sal.bam	other	37386	37386	0	+	1	2	105	115	1.0
CP008925.1	h6.sal.bam	other	37387	37387	0	+	3	0	107	113	3.0
CP008925.1	h6.sal.bam	other	37388	37388	0	+	3	2	109	117	3.0
CP008925.1	h6.sal.bam	other	37389	37389	0	+	0	0	109	116	0.0
CP008925.1	h6.sal.bam	other	37390	37390	0	+	2	1	111	117	2.0
CP008925.1	h6.sal.bam	other	37391	37391	0	+	2	1	113	118	2.0
CP008925.1	h6.sal.bam	other	37392	37392	0	+	1	0	113	119	1.0
CP008925.1	h6.sal.bam	other	37393	37393	0	+	1	2	112	120	1.0
CP008925.1	h6.sal.bam	other	37394	37394	0	+	1	2	113	123	1.0
CP008925.1	h6.sal.bam	other	37395	37395	0	+	1	3	114	121	1.0
CP008925.1	h6.sal.bam	other	37396	37396	0	+	3	0	116	118	3.0
CP008925.1	h6.sal.bam	other	37397	37397	0	+	1	2	115	120	1.0
CP008925.1	h6.sal.bam	other	37398	37398	0	+	1	1	116	120	1.0
CP008925.1	h6.sal.bam	other	37399	37399	0	+	2	6	118	122	2.0
CP008925.1	h6.sal.bam	other	37400	37400	0	+	1	0	117	116	1.0
CP008925.1	h6.sal.bam	other	37401	37401	0	+	8	5	125	116	8.0
CP008925.1	h6.sal.bam	other	37402	37402	0	+	2	0	126	111	2.0
CP008925.1	h6.sal.bam	other	37403	37403	0	+	3	2	128	120	3.0
CP008925.1	h6.sal.bam	other	37404	37404	0	+	1	2	129	118	1.0
CP008925.1	h6.sal.bam	other	37405	37405	0	+	2	0	125	117	2.0
CP008925.1	h6.sal.bam	other	37406	37406	0	+	0	1	125	117	0.0
CP008925.1	h6.sal.bam	other	37407	37407	0	+	2	2	125	121	2.0
CP008925.1	h6.sal.bam	other	37408	37408	0	+	0	2	124	119	0.0
CP008925.1	h6.sal.bam	other	37409	37409	0	+	0	4	123	117	0.0
CP008925.1	h6.sal.bam	other	37410	37410	0	+	3	2	123	122	3.0
CP008925.1	h6.sal.bam	other	37411	37411	0	+	1	0	124	121	1.0
CP008925.1	h6.sal.bam	other	37412	37412	0	+	2	2	126	123	2.0
CP008925.1	h6.sal.bam	other	37413	37413	0	+	0	1	123	123	0.0
CP008925.1	h6.sal.bam	other	37414	37414	0	+	0	1	121	123	0.0
CP008925.1	h6.sal.bam	other	37415	37415	0	+	0	3	120	122	0.0
CP008925.1	h6.sal.bam	other	37416	37416	0	+	0	1	120	121	0.0
CP008925.1	h6.sal.bam	other	37417	37417	0	+	0	0	119	123	0.0
CP008925.1	h6.sal.bam	other	37418	37418	0	+	3	1	119	125	3.0
CP008925.1	h6.sal.bam	other	37419	37419	0	+	0	1	117	124	0.0
CP008925.1	h6.sal.bam	other	37420	37420	0	+	1	2	116	123	1.0
CP008925.1	h6.sal.bam	other	37421	37421	0	+	3	4	119	128	3.0
CP008925.1	h6.sal.bam	other	37422	37422	0	+	1	1	118	124	1.0
CP008925.1	h6.sal.bam	other	37423	37423	0	+	1	0	118	128	1.0
CP008925.1	h6.sal.bam	other	37424	37424	0	+	4	2	120	129	4.0
CP008925.1	h6.sal.bam	other	37425	37425	0	+	2	0	121	127	2.0
CP008925.1	h6.sal.bam	other	37426	37426	0	+	3	4	121	141	3.0
CP008925.1	h6.sal.bam	other	37427	37427	0	+	1	2	122	139	1.0
CP008925.1	h6.sal.bam	other	37428	37428	0	+	5	4	124	137	5.0
CP008925.1	h6.sal.bam	other	37429	37429	0	+	2	2	126	133	2.0
CP008925.1	h6.sal.bam	other	37430	37430	0	+	1	2	125	133	1.0
CP008925.1	h6.sal.bam	other	37431	37431	0	+	0	1	125	131	0.0
CP008925.1	h6.sal.bam	other	37432	37432	0	+	0	0	124	138	0.0
CP008925.1	h6.sal.bam	other	37433	37433	0	+	1	1	124	141	1.0
CP008925.1	h6.sal.bam	other	37434	37434	0	+	4	2	126	141	4.0
CP008925.1	h6.sal.bam	other	37435	37435	0	+	1	2	125	139	1.0
CP008925.1	h6.sal.bam	other	37436	37436	0	+	3	3	128	138	3.0
CP008925.1	h6.sal.bam	other	37437	37437	0	+	1	4	124	136	1.0
CP008925.1	h6.sal.bam	other	37438	37438	0	+	0	1	123	134	0.0
CP008925.1	h6.sal.bam	other	37439	37439	0	+	5	1	128	134	5.0
CP008925.1	h6.sal.bam	other	37440	37440	0	+	1	3	127	133	1.0
CP008925.1	h6.sal.bam	other	37441	37441	0	+	3	1	127	132	3.0
CP008925.1	h6.sal.bam	other	37442	37442	0	+	0	0	126	132	0.0
CP008925.1	h6.sal.bam	other	37443	37443	0	+	2	0	127	132	2.0
CP008925.1	h6.sal.bam	other	37444	37444	0	+	1	3	127	132	1.0
CP008925.1	h6.sal.bam	other	37445	37445	0	+	1	1	126	136	1.0
CP008925.1	h6.sal.bam	other	37446	37446	0	+	1	1	127	136	1.0
CP008925.1	h6.sal.bam	other	37447	37447	0	+	1	0	126	135	1.0
CP008925.1	h6.sal.bam	other	37448	37448	0	+	1	2	127	135	1.0
CP008925.1	h6.sal.bam	other	37449	37449	0	+	3	1	121	138	3.0
CP008925.1	h6.sal.bam	other	37450	37450	0	+	3	3	122	137	3.0
CP008925.1	h6.sal.bam	other	37451	37451	0	+	0	1	116	134	0.0
CP008925.1	h6.sal.bam	other	37452	37452	0	+	1	4	117	137	1.0
CP008925.1	h6.sal.bam	other	37453	37453	0	+	1	0	118	135	1.0
CP008925.1	h6.sal.bam	other	37454	37454	0	+	2	1	118	137	2.0
CP008925.1	h6.sal.bam	other	37455	37455	0	+	1	0	118	138	1.0
CP008925.1	h6.sal.bam	other	37456	37456	0	+	2	1	117	138	2.0
CP008925.1	h6.sal.bam	other	37457	37457	0	+	1	1	117	139	1.0
CP008925.1	h6.sal.bam	other	37458	37458	0	+	1	1	115	138	1.0
CP008925.1	h6.sal.bam	other	37459	37459	0	+	1	3	116	137	1.0
CP008925.1	h6.sal.bam	other	37460	37460	0	+	1	0	116	139	1.0
CP008925.1	h6.sal.bam	other	37461	37461	0	+	2	2	117	144	2.0
CP008925.1	h6.sal.bam	other	37462	37462	0	+	0	1	114	143	0.0
CP008925.1	h6.sal.bam	other	37463	37463	0	+	0	1	111	142	0.0
CP008925.1	h6.sal.bam	other	37464	37464	0	+	3	1	113	146	3.0
CP008925.1	h6.sal.bam	other	37465	37465	0	+	2	1	113	150	2.0
CP008925.1	h6.sal.bam	other	37466	37466	0	+	0	2	111	151	0.0
CP008925.1	h6.sal.bam	other	37467	37467	0	+	0	2	110	150	0.0
CP008925.1	h6.sal.bam	other	37468	37468	0	+	1	4	110	151	1.0
CP008925.1	h6.sal.bam	other	37469	37469	0	+	1	2	111	148	1.0
CP008925.1	h6.sal.bam	other	37470	37470	0	+	2	0	112	146	2.0
CP008925.1	h6.sal.bam	other	37471	37471	0	+	0	1	108	146	0.0
CP008925.1	h6.sal.bam	other	37472	37472	0	+	1	1	109	148	1.0
CP008925.1	h6.sal.bam	other	37473	37473	0	+	4	3	113	153	4.0
CP008925.1	h6.sal.bam	other	37474	37474	0	+	4	0	114	150	4.0
CP008925.1	h6.sal.bam	other	37475	37475	0	+	0	2	113	156	0.0
CP008925.1	h6.sal.bam	other	37476	37476	0	+	1	4	102	155	1.0
CP008925.1	h6.sal.bam	other	37477	37477	0	+	1	3	103	152	1.0
CP008925.1	h6.sal.bam	other	37478	37478	0	+	2	0	105	150	2.0
CP008925.1	h6.sal.bam	other	37479	37479	0	+	3	1	105	151	3.0
CP008925.1	h6.sal.bam	other	37480	37480	0	+	3	4	107	150	3.0
CP008925.1	h6.sal.bam	other	37481	37481	0	+	0	1	107	146	0.0
CP008925.1	h6.sal.bam	other	37482	37482	0	+	1	3	107	146	1.0
CP008925.1	h6.sal.bam	other	37483	37483	0	+	2	5	109	143	2.0
CP008925.1	h6.sal.bam	other	37484	37484	0	+	2	1	111	140	2.0
CP008925.1	h6.sal.bam	other	37485	37485	0	+	1	2	109	139	1.0
CP008925.1	h6.sal.bam	other	37486	37486	0	+	1	1	109	138	1.0
CP008925.1	h6.sal.bam	other	37487	37487	0	+	1	2	108	137	1.0
CP008925.1	h6.sal.bam	other	37488	37488	0	+	3	1	111	135	3.0
CP008925.1	h6.sal.bam	other	37489	37489	0	+	3	0	114	134	3.0
CP008925.1	h6.sal.bam	other	37490	37490	0	+	1	2	115	137	1.0
CP008925.1	h6.sal.bam	other	37491	37491	0	+	1	3	116	135	1.0
CP008925.1	h6.sal.bam	other	37492	37492	0	+	0	2	116	134	0.0
CP008925.1	h6.sal.bam	other	37493	37493	0	+	1	0	114	137	1.0
CP008925.1	h6.sal.bam	other	37494	37494	0	+	1	4	115	137	1.0
CP008925.1	h6.sal.bam	GAAC	37495	37495	37503	+	0	3	114	136	0.0
CP008925.1	h6.sal.bam	other	37496	37496	0	+	1	4	111	137	1.0
CP008925.1	h6.sal.bam	GAAC	37497	37497	37503	+	0	1	111	133	0.0
CP008925.1	h6.sal.bam	other	37498	37498	0	+	2	1	112	132	2.0
CP008925.1	h6.sal.bam	other	37499	37499	0	+	1	4	109	134	1.0
CP008925.1	h6.sal.bam	other	37500	37500	0	+	2	10	109	130	2.0
CP008925.1	h6.sal.bam	other	37501	37501	0	+	0	3	105	120	0.0
CP008925.1	h6.sal.bam	other	37502	37502	0	+	2	3	107	117	2.0
CP008925.1	h6.sal.bam	other	37503	37503	0	+	3	1	105	115	3.0
CP008925.1	h6.sal.bam	other	37504	37504	0	+	1	0	103	117	1.0
CP008925.1	h6.sal.bam	other	37505	37505	0	+	1	4	103	119	1.0
CP008925.1	h6.sal.bam	other	37506	37506	0	+	2	2	105	115	2.0
CP008925.1	h6.sal.bam	other	37507	37507	0	+	1	3	106	115	1.0
CP008925.1	h6.sal.bam	other	37508	37508	0	+	2	1	107	113	2.0
CP008925.1	h6.sal.bam	other	37509	37509	0	+	1	0	103	114	1.0
CP008925.1	h6.sal.bam	other	37510	37510	0	+	4	2	107	114	4.0
CP008925.1	h6.sal.bam	other	37511	37511	0	+	0	1	104	113	0.0
CP008925.1	h6.sal.bam	GAAC	37512	37512	37503	+	1	1	103	118	1.0
CP008925.1	h6.sal.bam	other	37513	37513	0	+	2	0	101	119	2.0
CP008925.1	h6.sal.bam	GAAC	37514	37514	37503	+	3	0	104	121	3.0
CP008925.1	h6.sal.bam	other	37515	37515	0	+	4	2	107	123	4.0
CP008925.1	h6.sal.bam	other	37516	37516	0	+	4	1	108	121	4.0
CP008925.1	h6.sal.bam	other	37517	37517	0	+	2	4	110	120	2.0
CP008925.1	h6.sal.bam	other	37518	37518	0	+	0	1	109	116	0.0
CP008925.1	h6.sal.bam	other	37519	37519	0	+	1	2	109	115	1.0
CP008925.1	h6.sal.bam	other	37520	37520	0	+	0	1	108	122	0.0
CP008925.1	h6.sal.bam	other	37521	37521	0	+	1	0	108	121	1.0
CP008925.1	h6.sal.bam	other	37522	37522	0	+	2	0	108	125	2.0
CP008925.1	h6.sal.bam	other	37523	37523	0	+	1	8	109	125	1.0
CP008925.1	h6.sal.bam	other	37524	37524	0	+	1	0	103	118	1.0
CP008925.1	h6.sal.bam	other	37525	37525	0	+	1	1	104	118	1.0
CP008925.1	h6.sal.bam	other	37526	37526	0	+	2	4	105	122	2.0
CP008925.1	h6.sal.bam	other	37527	37527	0	+	2	3	105	120	2.0
CP008925.1	h6.sal.bam	other	37528	37528	0	+	3	1	106	118	3.0
CP008925.1	h6.sal.bam	other	37529	37529	0	+	0	2	105	117	0.0
CP008925.1	h6.sal.bam	other	37530	37530	0	+	0	0	103	115	0.0
CP008925.1	h6.sal.bam	other	37531	37531	0	+	1	2	104	115	1.0
CP008925.1	h6.sal.bam	other	37532	37532	0	+	0	0	103	113	0.0
CP008925.1	h6.sal.bam	other	37533	37533	0	+	1	2	102	118	1.0
CP008925.1	h6.sal.bam	other	37534	37534	0	+	1	3	103	116	1.0
CP008925.1	h6.sal.bam	other	37535	37535	0	+	0	5	103	115	0.0
CP008925.1	h6.sal.bam	other	37536	37536	0	+	3	0	104	112	3.0
CP008925.1	h6.sal.bam	other	37537	37537	0	+	0	2	104	113	0.0
CP008925.1	h6.sal.bam	other	37538	37538	0	+	3	3	107	111	3.0
CP008925.1	h6.sal.bam	other	37539	37539	0	+	3	2	107	108	3.0
CP008925.1	h6.sal.bam	other	37540	37540	0	+	1	2	106	114	1.0
CP008925.1	h6.sal.bam	other	37541	37541	0	+	2	2	108	116	2.0
CP008925.1	h6.sal.bam	other	37542	37542	0	+	3	2	111	114	2.0
CP008925.1	h6.sal.bam	other	37543	37543	0	+	2	1	112	112	1.0
CP008925.1	h6.sal.bam	other	37544	37544	0	+	1	1	112	115	0.5
CP008925.1	h6.sal.bam	other	37545	37545	0	+	0	1	110	115	0.0
CP008925.1	h6.sal.bam	other	37546	37546	0	+	3	1	112	114	1.5
CP008925.1	h6.sal.bam	other	37547	37547	0	+	0	6	104	115	0.0
CP008925.1	h6.sal.bam	other	37548	37548	0	+	1	2	105	109	0.5
CP008925.1	h6.sal.bam	other	37549	37549	0	+	2	4	107	107	1.0
CP008925.1	h6.sal.bam	other	37550	37550	0	+	6	2	113	107	3.0
CP008925.1	h6.sal.bam	other	37551	37551	0	+	1	0	114	106	0.5
CP008925.1	h6.sal.bam	other	37552	37552	0	+	2	1	115	106	1.0
CP008925.1	h6.sal.bam	other	37553	37553	0	+	3	1	116	106	1.5
CP008925.1	h6.sal.bam	other	37554	37554	0	+	4	0	117	107	2.0
CP008925.1	h6.sal.bam	other	37555	37555	0	+	3	0	117	108	1.5
CP008925.1	h6.sal.bam	other	37556	37556	0	+	1	1	118	113	0.5
CP008925.1	h6.sal.bam	other	37557	37557	0	+	0	0	115	114	0.0
CP008925.1	h6.sal.bam	other	37558	37558	0	+	0	2	113	118	0.0
CP008925.1	h6.sal.bam	other	37559	37559	0	+	1	1	113	118	0.5
CP008925.1	h6.sal.bam	other	37560	37560	0	+	0	0	112	118	0.0
CP008925.1	h6.sal.bam	other	37561	37561	0	+	0	0	112	120	0.0
CP008925.1	h6.sal.bam	GAAC	37562	37562	37570	+	1	0	112	120	0.5
CP008925.1	h6.sal.bam	other	37563	37563	0	+	1	3	110	120	0.5
CP008925.1	h6.sal.bam	GAAC	37564	37564	37570	+	3	0	110	120	1.5
CP008925.1	h6.sal.bam	other	37565	37565	0	+	4	2	113	121	2.0
CP008925.1	h6.sal.bam	other	37566	37566	0	+	0	4	112	119	0.0
CP008925.1	h6.sal.bam	other	37567	37567	0	+	4	1	115	117	2.0
CP008925.1	h6.sal.bam	other	37568	37568	0	+	3	3	118	116	1.5
CP008925.1	h6.sal.bam	other	37569	37569	0	+	2	2	119	113	1.0
CP008925.1	h6.sal.bam	other	37570	37570	0	+	2	2	121	112	1.0
CP008925.1	h6.sal.bam	other	37571	37571	0	+	0	1	118	111	0.0
CP008925.1	h6.sal.bam	other	37572	37572	0	+	2	2	118	113	1.0
CP008925.1	h6.sal.bam	other	37573	37573	0	+	1	0	119	111	0.5
CP008925.1	h6.sal.bam	other	37574	37574	0	+	3	0	122	111	1.5
CP008925.1	h6.sal.bam	other	37575	37575	0	+	2	0	122	111	1.0
CP008925.1	h6.sal.bam	other	37576	37576	0	+	4	1	126	111	2.0
CP008925.1	h6.sal.bam	other	37577	37577	0	+	1	2	126	113	0.5
CP008925.1	h6.sal.bam	other	37578	37578	0	+	2	1	124	116	1.0
CP008925.1	h6.sal.bam	GAAC	37579	37579	37570	+	0	2	124	115	0.0
CP008925.1	h6.sal.bam	other	37580	37580	0	+	2	0	125	114	1.0
CP008925.1	h6.sal.bam	GAAC	37581	37581	37570	+	4	2	127	117	2.0
CP008925.1	h6.sal.bam	other	37582	37582	0	+	0	1	126	117	0.0
CP008925.1	h6.sal.bam	other	37583	37583	0	+	2	2	126	116	1.0
CP008925.1	h6.sal.bam	other	37584	37584	0	+	0	3	121	114	0.0
CP008925.1	h6.sal.bam	other	37585	37585	0	+	3	2	124	111	1.5
CP008925.1	h6.sal.bam	other	37586	37586	0	+	2	2	126	109	1.0
CP008925.1	h6.sal.bam	other	37587	37587	0	+	3	2	128	107	1.5
CP008925.1	h6.sal.bam	other	37588	37588	0	+	3	2	128	110	1.5
CP008925.1	h6.sal.bam	GTTC	37589	37589	37597	+	0	2	125	108	0.0
CP008925.1	h6.sal.bam	other	37590	37590	0	+	2	3	124	114	1.0
CP008925.1	h6.sal.bam	GTTC	37591	37591	37597	+	2	0	119	111	1.0
CP008925.1	h6.sal.bam	other	37592	37592	0	+	5	2	124	115	2.5
CP008925.1	h6.sal.bam	other	37593	37593	0	+	4	2	128	114	2.0
CP008925.1	h6.sal.bam	other	37594	37594	0	+	0	2	127	113	0.0
CP008925.1	h6.sal.bam	other	37595	37595	0	+	0	2	127	111	0.0
CP008925.1	h6.sal.bam	other	37596	37596	0	+	1	3	127	114	0.5
CP008925.1	h6.sal.bam	other	37597	37597	0	+	2	0	127	113	1.0
CP008925.1	h6.sal.bam	other	37598	37598	0	+	2	1	127	113	1.0
CP008925.1	h6.sal.bam	other	37599	37599	0	+	2	1	128	113	1.0
CP008925.1	h6.sal.bam	other	37600	37600	0	+	0	5	127	114	0.0
CP008925.1	h6.sal.bam	other	37601	37601	0	+	5	0	129	109	2.5
CP008925.1	h6.sal.bam	other	37602	37602	0	+	1	1	129	109	0.5
CP008925.1	h6.sal.bam	other	37603	37603	0	+	3	0	130	109	1.5
CP008925.1	h6.sal.bam	other	37604	37604	0	+	4	0	134	113	2.0
CP008925.1	h6.sal.bam	other	37605	37605	0	+	4	0	136	117	2.0
CP008925.1	h6.sal.bam	GTTC	37606	37606	37597	+	0	5	136	117	0.0
CP008925.1	h6.sal.bam	other	37607	37607	0	+	0	0	136	116	0.0
CP008925.1	h6.sal.bam	GTTC	37608	37608	37597	+	2	1	137	117	1.0
CP008925.1	h6.sal.bam	other	37609	37609	0	+	0	1	136	116	0.0
CP008925.1	h6.sal.bam	other	37610	37610	0	+	0	2	136	117	0.0
CP008925.1	h6.sal.bam	other	37611	37611	0	+	2	1	135	115	1.0
CP008925.1	h6.sal.bam	other	37612	37612	0	+	3	3	135	116	1.5
CP008925.1	h6.sal.bam	other	37613	37613	0	+	2	0	137	113	1.0
CP008925.1	h6.sal.bam	other	37614	37614	0	+	0	6	133	116	0.0
CP008925.1	h6.sal.bam	other	37615	37615	0	+	2	4	135	110	1.0
CP008925.1	h6.sal.bam	other	37616	37616	0	+	2	4	134	107	1.0
CP008925.1	h6.sal.bam	other	37617	37617	0	+	4	0	135	104	2.0
CP008925.1	h6.sal.bam	other	37618	37618	0	+	1	0	135	105	0.5
CP008925.1	h6.sal.bam	other	37619	37619	0	+	2	1	136	105	1.0
CP008925.1	h6.sal.bam	other	37620	37620	0	+	2	0	136	105	1.0
CP008925.1	h6.sal.bam	other	37621	37621	0	+	1	3	137	106	0.5
CP008925.1	h6.sal.bam	other	37622	37622	0	+	2	0	139	104	1.0
CP008925.1	h6.sal.bam	other	37623	37623	0	+	1	0	139	105	0.5
CP008925.1	h6.sal.bam	other	37624	37624	0	+	3	3	138	107	1.5
CP008925.1	h6.sal.bam	other	37625	37625	0	+	0	0	134	104	0.0
CP008925.1	h6.sal.bam	other	37626	37626	0	+	3	1	134	106	1.5
CP008925.1	h6.sal.bam	other	37627	37627	0	+	0	2	134	105	0.0
CP008925.1	h6.sal.bam	other	37628	37628	0	+	2	1	133	103	1.0
CP008925.1	h6.sal.bam	other	37629	37629	0	+	3	4	132	105	1.5
CP008925.1	h6.sal.bam	other	37630	37630	0	+	0	1	130	101	0.0
CP008925.1	h6.sal.bam	other	37631	37631	0	+	2	2	131	104	1.0
CP008925.1	h6.sal.bam	other	37632	37632	0	+	1	4	132	102	0.5
CP008925.1	h6.sal.bam	other	37633	37633	0	+	0	3	131	98	0.0
CP008925.1	h6.sal.bam	other	37634	37634	0	+	1	1	132	95	0.5
CP008925.1	h6.sal.bam	other	37635	37635	0	+	0	1	132	94	0.0
CP008925.1	h6.sal.bam	other	37636	37636	0	+	1	3	133	93	0.5
CP008925.1	h6.sal.bam	other	37637	37637	0	+	2	0	134	99	1.0
CP008925.1	h6.sal.bam	other	37638	37638	0	+	2	1	135	99	1.0
CP008925.1	h6.sal.bam	other	37639	37639	0	+	1	0	129	100	0.5
CP008925.1	h6.sal.bam	other	37640	37640	0	+	0	0	129	100	0.0
CP008925.1	h6.sal.bam	other	37641	37641	0	+	3	2	132	105	1.5
CP008925.1	h6.sal.bam	other	37642	37642	0	+	2	0	130	106	1.0
CP008925.1	h6.sal.bam	other	37643	37643	0	+	2	0	129	106	1.0
CP008925.1	h6.sal.bam	other	37644	37644	0	+	8	1	134	109	4.0
CP008925.1	h6.sal.bam	other	37645	37645	0	+	2	2	135	109	1.0
CP008925.1	h6.sal.bam	other	37646	37646	0	+	4	2	139	109	2.0
CP008925.1	h6.sal.bam	other	37647	37647	0	+	3	0	139	110	1.5
CP008925.1	h6.sal.bam	other	37648	37648	0	+	2	0	138	111	1.0
CP008925.1	h6.sal.bam	other	37649	37649	0	+	0	0	136	111	0.0
CP008925.1	h6.sal.bam	other	37650	37650	0	+	1	3	137	111	0.5
CP008925.1	h6.sal.bam	other	37651	37651	0	+	0	5	133	108	0.0
CP008925.1	h6.sal.bam	other	37652	37652	0	+	1	1	133	108	0.5
CP008925.1	h6.sal.bam	other	37653	37653	0	+	2	1	133	108	1.0
CP008925.1	h6.sal.bam	other	37654	37654	0	+	0	3	133	107	0.0
CP008925.1	h6.sal.bam	other	37655	37655	0	+	3	2	134	110	1.5
CP008925.1	h6.sal.bam	other	37656	37656	0	+	5	0	134	110	2.5
CP008925.1	h6.sal.bam	other	37657	37657	0	+	1	0	135	110	0.5
CP008925.1	h6.sal.bam	other	37658	37658	0	+	4	1	137	110	2.0
CP008925.1	h6.sal.bam	other	37659	37659	0	+	1	2	137	109	0.5
CP008925.1	h6.sal.bam	other	37660	37660	0	+	3	1	136	109	1.5
CP008925.1	h6.sal.bam	other	37661	37661	0	+	3	2	139	108	1.5
CP008925.1	h6.sal.bam	other	37662	37662	0	+	1	2	136	111	0.5
CP008925.1	h6.sal.bam	other	37663	37663	0	+	1	2	135	112	0.5
CP008925.1	h6.sal.bam	other	37664	37664	0	+	2	2	137	111	1.0
CP008925.1	h6.sal.bam	other	37665	37665	0	+	4	0	139	112	2.0
CP008925.1	h6.sal.bam	other	37666	37666	0	+	6	4	143	114	3.0
CP008925.1	h6.sal.bam	other	37667	37667	0	+	5	1	140	111	2.5
CP008925.1	h6.sal.bam	other	37668	37668	0	+	5	1	145	110	2.5
CP008925.1	h6.sal.bam	other	37669	37669	0	+	1	2	146	109	0.5
CP008925.1	h6.sal.bam	other	37670	37670	0	+	0	3	146	107	0.0
CP008925.1	h6.sal.bam	other	37671	37671	0	+	0	2	145	106	0.0
CP008925.1	h6.sal.bam	other	37672	37672	0	+	2	1	143	107	1.0
CP008925.1	h6.sal.bam	other	37673	37673	0	+	0	3	143	111	0.0
CP008925.1	h6.sal.bam	other	37674	37674	0	+	0	0	140	109	0.0
CP008925.1	h6.sal.bam	other	37675	37675	0	+	3	0	137	110	1.5
CP008925.1	h6.sal.bam	other	37676	37676	0	+	1	1	138	110	0.5
CP008925.1	h6.sal.bam	other	37677	37677	0	+	3	3	140	113	1.5
CP008925.1	h6.sal.bam	other	37678	37678	0	+	2	0	135	110	1.3333333333333333
CP008925.1	h6.sal.bam	other	37679	37679	0	+	3	4	134	110	3.0
CP008925.1	h6.sal.bam	other	37680	37680	0	+	4	4	138	106	2.6666666666666665
CP008925.1	h6.sal.bam	other	37681	37681	0	+	0	0	138	106	0.0
CP008925.1	h6.sal.bam	other	37682	37682	0	+	2	1	140	109	2.0
CP008925.1	h6.sal.bam	other	37683	37683	0	+	0	0	138	108	0.0
CP008925.1	h6.sal.bam	other	37684	37684	0	+	0	2	138	108	0.0
CP008925.1	h6.sal.bam	other	37685	37685	0	+	2	1	140	112	1.0
CP008925.1	h6.sal.bam	other	37686	37686	0	+	3	1	141	111	1.5
CP008925.1	h6.sal.bam	other	37687	37687	0	+	1	0	139	110	0.5
CP008925.1	h6.sal.bam	other	37688	37688	0	+	4	3	140	113	2.6666666666666665
CP008925.1	h6.sal.bam	other	37689	37689	0	+	0	1	140	113	0.0
CP008925.1	h6.sal.bam	other	37690	37690	0	+	0	1	132	114	0.0
CP008925.1	h6.sal.bam	other	37691	37691	0	+	1	1	133	113	0.6666666666666666
CP008925.1	h6.sal.bam	other	37692	37692	0	+	1	1	134	113	0.6666666666666666
CP008925.1	h6.sal.bam	other	37693	37693	0	+	2	1	134	115	2.0
CP008925.1	h6.sal.bam	other	37694	37694	0	+	2	0	131	116	2.0
CP008925.1	h6.sal.bam	other	37695	37695	0	+	0	1	131	121	0.0
CP008925.1	h6.sal.bam	other	37696	37696	0	+	3	1	134	121	3.0
CP008925.1	h6.sal.bam	other	37697	37697	0	+	0	0	130	122	0.0
CP008925.1	h6.sal.bam	other	37698	37698	0	+	3	2	133	122	3.0
CP008925.1	h6.sal.bam	other	37699	37699	0	+	1	2	134	121	1.0
CP008925.1	h6.sal.bam	other	37700	37700	0	+	1	2	132	119	1.0
CP008925.1	h6.sal.bam	other	37701	37701	0	+	1	0	133	123	1.0
CP008925.1	h6.sal.bam	other	37702	37702	0	+	0	1	133	129	0.0
CP008925.1	h6.sal.bam	other	37703	37703	0	+	2	2	133	132	2.0
CP008925.1	h6.sal.bam	other	37704	37704	0	+	0	2	130	130	0.0
CP008925.1	h6.sal.bam	other	37705	37705	0	+	4	2	134	128	4.0
CP008925.1	h6.sal.bam	other	37706	37706	0	+	0	0	132	133	0.0
CP008925.1	h6.sal.bam	other	37707	37707	0	+	2	5	133	134	2.0
CP008925.1	h6.sal.bam	other	37708	37708	0	+	2	1	134	131	2.0
CP008925.1	h6.sal.bam	other	37709	37709	0	+	3	0	136	130	3.0
CP008925.1	h6.sal.bam	other	37710	37710	0	+	2	1	138	133	2.0
CP008925.1	h6.sal.bam	other	37711	37711	0	+	2	1	140	132	2.0
CP008925.1	h6.sal.bam	other	37712	37712	0	+	2	0	137	133	2.0
CP008925.1	h6.sal.bam	other	37713	37713	0	+	1	3	138	136	1.0
CP008925.1	h6.sal.bam	other	37714	37714	0	+	0	3	138	136	0.0
CP008925.1	h6.sal.bam	other	37715	37715	0	+	2	1	133	136	2.0
CP008925.1	h6.sal.bam	other	37716	37716	0	+	1	3	133	136	1.0
CP008925.1	h6.sal.bam	other	37717	37717	0	+	1	1	134	137	1.0
CP008925.1	h6.sal.bam	other	37718	37718	0	+	2	2	129	138	2.0
CP008925.1	h6.sal.bam	other	37719	37719	0	+	5	1	134	136	5.0
CP008925.1	h6.sal.bam	other	37720	37720	0	+	0	1	132	138	0.0
CP008925.1	h6.sal.bam	other	37721	37721	0	+	0	3	126	143	0.0
CP008925.1	h6.sal.bam	other	37722	37722	0	+	0	1	126	142	0.0
CP008925.1	h6.sal.bam	other	37723	37723	0	+	2	0	126	142	2.0
CP008925.1	h6.sal.bam	other	37724	37724	0	+	2	2	127	142	2.0
CP008925.1	h6.sal.bam	other	37725	37725	0	+	0	0	127	141	0.0
CP008925.1	h6.sal.bam	other	37726	37726	0	+	1	3	127	142	1.0
CP008925.1	h6.sal.bam	other	37727	37727	0	+	1	2	128	141	1.0
CP008925.1	h6.sal.bam	other	37728	37728	0	+	0	2	126	139	0.0
CP008925.1	h6.sal.bam	other	37729	37729	0	+	1	3	127	137	1.0
CP008925.1	h6.sal.bam	other	37730	37730	0	+	3	2	127	134	3.0
CP008925.1	h6.sal.bam	other	37731	37731	0	+	1	0	123	132	1.0
CP008925.1	h6.sal.bam	other	37732	37732	0	+	0	2	118	137	0.0
CP008925.1	h6.sal.bam	other	37733	37733	0	+	3	0	120	143	3.0
CP008925.1	h6.sal.bam	other	37734	37734	0	+	1	0	121	143	1.0
CP008925.1	h6.sal.bam	other	37735	37735	0	+	3	3	122	147	3.0
CP008925.1	h6.sal.bam	other	37736	37736	0	+	3	2	122	146	3.0
CP008925.1	h6.sal.bam	other	37737	37737	0	+	1	3	122	144	1.0
CP008925.1	h6.sal.bam	other	37738	37738	0	+	0	1	119	144	0.0
CP008925.1	h6.sal.bam	other	37739	37739	0	+	0	3	119	143	0.0
CP008925.1	h6.sal.bam	other	37740	37740	0	+	0	2	115	142	0.0
CP008925.1	h6.sal.bam	other	37741	37741	0	+	2	1	111	140	2.0
CP008925.1	h6.sal.bam	other	37742	37742	0	+	2	0	108	140	2.0
CP008925.1	h6.sal.bam	other	37743	37743	0	+	1	0	103	142	1.0
CP008925.1	h6.sal.bam	other	37744	37744	0	+	1	2	104	142	1.0
CP008925.1	h6.sal.bam	other	37745	37745	0	+	2	1	106	143	2.0
CP008925.1	h6.sal.bam	other	37746	37746	0	+	1	2	107	142	1.0
CP008925.1	h6.sal.bam	other	37747	37747	0	+	0	5	105	140	0.0
CP008925.1	h6.sal.bam	other	37748	37748	0	+	1	2	106	139	1.0
CP008925.1	h6.sal.bam	other	37749	37749	0	+	0	1	106	137	0.0
CP008925.1	h6.sal.bam	other	37750	37750	0	+	1	2	104	136	1.0
CP008925.1	h6.sal.bam	other	37751	37751	0	+	2	1	105	134	2.0
CP008925.1	h6.sal.bam	other	37752	37752	0	+	0	1	102	137	0.0
CP008925.1	h6.sal.bam	other	37753	37753	0	+	2	0	95	137	2.0
CP008925.1	h6.sal.bam	other	37754	37754	0	+	3	1	98	138	3.0
CP008925.1	h6.sal.bam	other	37755	37755	0	+	2	3	100	137	2.0
CP008925.1	h6.sal.bam	other	37756	37756	0	+	0	2	98	136	0.0
CP008925.1	h6.sal.bam	other	37757	37757	0	+	0	2	96	137	0.0
CP008925.1	h6.sal.bam	other	37758	37758	0	+	2	3	98	137	2.0
CP008925.1	h6.sal.bam	other	37759	37759	0	+	2	1	100	136	2.0
CP008925.1	h6.sal.bam	other	37760	37760	0	+	2	0	98	135	2.0
CP008925.1	h6.sal.bam	other	37761	37761	0	+	2	0	100	135	2.0
CP008925.1	h6.sal.bam	other	37762	37762	0	+	0	3	100	135	0.0
CP008925.1	h6.sal.bam	other	37763	37763	0	+	1	3	97	132	1.0
CP008925.1	h6.sal.bam	other	37764	37764	0	+	3	2	100	129	3.0
CP008925.1	h6.sal.bam	other	37765	37765	0	+	0	0	100	130	0.0
CP008925.1	h6.sal.bam	other	37766	37766	0	+	0	1	99	131	0.0
CP008925.1	h6.sal.bam	other	37767	37767	0	+	1	3	96	131	1.0
CP008925.1	h6.sal.bam	other	37768	37768	0	+	2	2	98	128	2.0
CP008925.1	h6.sal.bam	other	37769	37769	0	+	0	5	96	128	0.0
CP008925.1	h6.sal.bam	other	37770	37770	0	+	0	1	96	125	0.0
CP008925.1	h6.sal.bam	other	37771	37771	0	+	6	2	99	124	6.0
CP008925.1	h6.sal.bam	other	37772	37772	0	+	1	0	100	122	1.0
CP008925.1	h6.sal.bam	other	37773	37773	0	+	2	1	99	123	2.0
CP008925.1	h6.sal.bam	other	37774	37774	0	+	0	1	96	123	0.0
CP008925.1	h6.sal.bam	other	37775	37775	0	+	4	5	100	123	4.0
CP008925.1	h6.sal.bam	other	37776	37776	0	+	1	6	101	119	1.0
CP008925.1	h6.sal.bam	other	37777	37777	0	+	9	5	110	115	9.0
CP008925.1	h6.sal.bam	other	37778	37778	0	+	1	1	109	110	1.0
CP008925.1	h6.sal.bam	other	37779	37779	0	+	3	0	108	110	3.0
CP008925.1	h6.sal.bam	other	37780	37780	0	+	1	5	109	110	1.0
CP008925.1	h6.sal.bam	other	37781	37781	0	+	4	1	113	110	4.0
CP008925.1	h6.sal.bam	other	37782	37782	0	+	2	2	111	109	2.0
CP008925.1	h6.sal.bam	other	37783	37783	0	+	1	0	107	108	1.0
CP008925.1	h6.sal.bam	other	37784	37784	0	+	1	3	108	108	1.0
CP008925.1	h6.sal.bam	other	37785	37785	0	+	1	1	109	108	1.0
CP008925.1	h6.sal.bam	other	37786	37786	0	+	2	2	109	109	2.0
CP008925.1	h6.sal.bam	other	37787	37787	0	+	1	2	108	108	1.0
CP008925.1	h6.sal.bam	other	37788	37788	0	+	2	3	109	107	2.0
CP008925.1	h6.sal.bam	other	37789	37789	0	+	0	3	109	105	0.0
CP008925.1	h6.sal.bam	other	37790	37790	0	+	1	1	108	106	1.0
CP008925.1	h6.sal.bam	other	37791	37791	0	+	2	5	109	105	2.0
CP008925.1	h6.sal.bam	other	37792	37792	0	+	2	2	110	102	2.0
CP008925.1	h6.sal.bam	other	37793	37793	0	+	0	2	108	103	0.0
CP008925.1	h6.sal.bam	other	37794	37794	0	+	5	2	109	101	5.0
CP008925.1	h6.sal.bam	other	37795	37795	0	+	2	4	111	101	2.0
CP008925.1	h6.sal.bam	other	37796	37796	0	+	0	2	111	101	0.0
CP008925.1	h6.sal.bam	other	37797	37797	0	+	2	1	113	101	2.0
CP008925.1	h6.sal.bam	other	37798	37798	0	+	3	0	114	102	3.0
CP008925.1	h6.sal.bam	other	37799	37799	0	+	2	1	114	102	2.0
CP008925.1	h6.sal.bam	other	37800	37800	0	+	1	1	114	106	1.0
CP008925.1	h6.sal.bam	other	37801	37801	0	+	0	2	113	105	0.0
CP008925.1	h6.sal.bam	other	37802	37802	0	+	1	0	114	103	1.0
CP008925.1	h6.sal.bam	other	37803	37803	0	+	2	0	116	103	2.0
CP008925.1	h6.sal.bam	other	37804	37804	0	+	0	0	112	104	0.0
CP008925.1	h6.sal.bam	other	37805	37805	0	+	0	1	111	105	0.0
CP008925.1	h6.sal.bam	other	37806	37806	0	+	4	5	115	106	4.0
CP008925.1	h6.sal.bam	other	37807	37807	0	+	4	8	119	102	4.0
CP008925.1	h6.sal.bam	other	37808	37808	0	+	1	3	117	94	1.0
CP008925.1	h6.sal.bam	other	37809	37809	0	+	2	2	117	94	2.0
CP008925.1	h6.sal.bam	other	37810	37810	0	+	6	1	120	99	6.0
CP008925.1	h6.sal.bam	other	37811	37811	0	+	1	0	119	98	1.0
CP008925.1	h6.sal.bam	other	37812	37812	0	+	5	3	123	101	5.0
CP008925.1	h6.sal.bam	other	37813	37813	0	+	0	1	123	98	0.0
CP008925.1	h6.sal.bam	other	37814	37814	0	+	0	1	123	99	0.0
CP008925.1	h6.sal.bam	other	37815	37815	0	+	0	0	123	98	0.0
CP008925.1	h6.sal.bam	other	37816	37816	0	+	2	1	123	103	2.0
CP008925.1	h6.sal.bam	other	37817	37817	0	+	2	2	123	104	2.0
CP008925.1	h6.sal.bam	other	37818	37818	0	+	1	0	123	107	1.0
CP008925.1	h6.sal.bam	other	37819	37819	0	+	1	4	123	107	1.0
CP008925.1	h6.sal.bam	other	37820	37820	0	+	8	0	129	104	8.0
CP008925.1	h6.sal.bam	other	37821	37821	0	+	1	1	129	104	1.0
CP008925.1	h6.sal.bam	other	37822	37822	0	+	1	1	130	107	1.0
CP008925.1	h6.sal.bam	other	37823	37823	0	+	2	0	131	109	2.0
CP008925.1	h6.sal.bam	other	37824	37824	0	+	1	0	131	110	1.0
CP008925.1	h6.sal.bam	other	37825	37825	0	+	0	1	128	110	0.0
CP008925.1	h6.sal.bam	other	37826	37826	0	+	1	4	127	110	1.0
CP008925.1	h6.sal.bam	other	37827	37827	0	+	0	1	127	107	0.0
CP008925.1	h6.sal.bam	other	37828	37828	0	+	0	0	127	107	0.0
CP008925.1	h6.sal.bam	other	37829	37829	0	+	3	0	127	109	3.0
CP008925.1	h6.sal.bam	other	37830	37830	0	+	1	2	126	110	1.0
CP008925.1	h6.sal.bam	GAAC	37831	37831	37839	+	0	4	126	108	0.0
CP008925.1	h6.sal.bam	other	37832	37832	0	+	2	1	128	108	2.0
CP008925.1	h6.sal.bam	GAAC	37833	37833	37839	+	2	2	128	110	2.0
CP008925.1	h6.sal.bam	other	37834	37834	0	+	7	0	133	110	7.0
CP008925.1	h6.sal.bam	other	37835	37835	0	+	2	0	132	111	2.0
CP008925.1	h6.sal.bam	other	37836	37836	0	+	1	1	131	112	1.0
CP008925.1	h6.sal.bam	other	37837	37837	0	+	4	0	135	112	4.0
CP008925.1	h6.sal.bam	other	37838	37838	0	+	0	2	134	112	0.0
CP008925.1	h6.sal.bam	other	37839	37839	0	+	4	0	135	112	4.0
CP008925.1	h6.sal.bam	other	37840	37840	0	+	1	1	136	115	1.0
CP008925.1	h6.sal.bam	other	37841	37841	0	+	1	1	136	114	1.0
CP008925.1	h6.sal.bam	other	37842	37842	0	+	2	2	138	113	2.0
CP008925.1	h6.sal.bam	other	37843	37843	0	+	5	1	141	111	5.0
CP008925.1	h6.sal.bam	other	37844	37844	0	+	3	1	144	113	3.0
CP008925.1	h6.sal.bam	other	37845	37845	0	+	2	0	139	112	2.0
CP008925.1	h6.sal.bam	other	37846	37846	0	+	0	0	139	114	0.0
CP008925.1	h6.sal.bam	other	37847	37847	0	+	0	1	139	114	0.0
CP008925.1	h6.sal.bam	GAAC	37848	37848	37839	+	1	1	138	115	1.0
CP008925.1	h6.sal.bam	other	37849	37849	0	+	1	1	134	114	1.0
CP008925.1	h6.sal.bam	GAAC	37850	37850	37839	+	0	1	134	118	0.0
CP008925.1	h6.sal.bam	other	37851	37851	0	+	0	2	134	118	0.0
CP008925.1	h6.sal.bam	other	37852	37852	0	+	2	1	128	117	2.0
CP008925.1	h6.sal.bam	other	37853	37853	0	+	0	0	127	118	0.0
CP008925.1	h6.sal.bam	other	37854	37854	0	+	2	4	126	118	2.0
CP008925.1	h6.sal.bam	other	37855	37855	0	+	1	1	126	118	1.0
CP008925.1	h6.sal.bam	other	37856	37856	0	+	1	0	123	118	1.0
CP008925.1	h6.sal.bam	other	37857	37857	0	+	1	1	122	121	1.0
CP008925.1	h6.sal.bam	other	37858	37858	0	+	1	0	121	122	1.0
CP008925.1	h6.sal.bam	other	37859	37859	0	+	0	3	117	122	0.0
CP008925.1	h6.sal.bam	other	37860	37860	0	+	1	3	118	121	1.0
CP008925.1	h6.sal.bam	other	37861	37861	0	+	1	1	117	118	1.0
CP008925.1	h6.sal.bam	other	37862	37862	0	+	0	2	116	119	0.0
CP008925.1	h6.sal.bam	other	37863	37863	0	+	2	0	116	117	2.0
CP008925.1	h6.sal.bam	other	37864	37864	0	+	2	4	118	117	2.0
CP008925.1	h6.sal.bam	other	37865	37865	0	+	3	0	120	115	3.0
CP008925.1	h6.sal.bam	other	37866	37866	0	+	1	2	119	120	1.0
CP008925.1	h6.sal.bam	other	37867	37867	0	+	1	2	118	119	1.0
CP008925.1	h6.sal.bam	other	37868	37868	0	+	0	1	117	118	0.0
CP008925.1	h6.sal.bam	other	37869	37869	0	+	0	1	111	117	0.0
CP008925.1	h6.sal.bam	other	37870	37870	0	+	1	4	112	120	1.0
CP008925.1	h6.sal.bam	other	37871	37871	0	+	2	3	114	120	2.0
CP008925.1	h6.sal.bam	other	37872	37872	0	+	0	1	113	123	0.0
CP008925.1	h6.sal.bam	other	37873	37873	0	+	1	5	111	124	1.0
CP008925.1	h6.sal.bam	other	37874	37874	0	+	6	0	116	120	6.0
CP008925.1	h6.sal.bam	other	37875	37875	0	+	2	0	117	123	2.0
CP008925.1	h6.sal.bam	other	37876	37876	0	+	0	0	114	124	0.0
CP008925.1	h6.sal.bam	other	37877	37877	0	+	1	0	115	125	1.0
CP008925.1	h6.sal.bam	other	37878	37878	0	+	2	1	117	125	2.0
CP008925.1	h6.sal.bam	other	37879	37879	0	+	1	3	118	124	1.0
CP008925.1	h6.sal.bam	other	37880	37880	0	+	2	0	120	124	2.0
CP008925.1	h6.sal.bam	other	37881	37881	0	+	1	1	117	126	1.0
CP008925.1	h6.sal.bam	other	37882	37882	0	+	0	0	110	127	0.0
CP008925.1	h6.sal.bam	other	37883	37883	0	+	0	6	110	130	0.0
CP008925.1	h6.sal.bam	other	37884	37884	0	+	3	5	112	124	3.0
CP008925.1	h6.sal.bam	other	37885	37885	0	+	0	2	106	119	0.0
CP008925.1	h6.sal.bam	other	37886	37886	0	+	1	1	106	123	1.0
CP008925.1	h6.sal.bam	other	37887	37887	0	+	4	2	106	123	4.0
CP008925.1	h6.sal.bam	other	37888	37888	0	+	1	0	107	125	1.0
CP008925.1	h6.sal.bam	other	37889	37889	0	+	1	1	104	125	1.0
CP008925.1	h6.sal.bam	other	37890	37890	0	+	2	5	106	124	2.0
CP008925.1	h6.sal.bam	other	37891	37891	0	+	1	2	106	119	1.0
CP008925.1	h6.sal.bam	other	37892	37892	0	+	1	5	107	119	1.0
CP008925.1	h6.sal.bam	other	37893	37893	0	+	1	0	108	116	1.0
CP008925.1	h6.sal.bam	other	37894	37894	0	+	3	1	110	117	3.0
CP008925.1	h6.sal.bam	other	37895	37895	0	+	1	4	103	116	1.0
CP008925.1	h6.sal.bam	other	37896	37896	0	+	1	0	103	113	1.0
CP008925.1	h6.sal.bam	other	37897	37897	0	+	3	3	106	113	3.0
CP008925.1	h6.sal.bam	other	37898	37898	0	+	1	1	104	113	1.0
CP008925.1	h6.sal.bam	other	37899	37899	0	+	2	2	106	112	2.0
CP008925.1	h6.sal.bam	other	37900	37900	0	+	3	0	109	110	3.0
CP008925.1	h6.sal.bam	other	37901	37901	0	+	2	1	110	110	2.0
CP008925.1	h6.sal.bam	other	37902	37902	0	+	1	2	111	109	1.0
CP008925.1	h6.sal.bam	other	37903	37903	0	+	3	1	114	110	3.0
CP008925.1	h6.sal.bam	other	37904	37904	0	+	1	2	112	110	1.0
CP008925.1	h6.sal.bam	other	37905	37905	0	+	4	2	114	109	4.0
CP008925.1	h6.sal.bam	other	37906	37906	0	+	3	0	117	109	3.0
CP008925.1	h6.sal.bam	other	37907	37907	0	+	0	3	115	110	0.0
CP008925.1	h6.sal.bam	other	37908	37908	0	+	1	2	108	108	1.0
CP008925.1	h6.sal.bam	other	37909	37909	0	+	5	1	111	107	5.0
CP008925.1	h6.sal.bam	other	37910	37910	0	+	2	1	112	108	2.0
CP008925.1	h6.sal.bam	other	37911	37911	0	+	5	1	113	108	5.0
CP008925.1	h6.sal.bam	other	37912	37912	0	+	0	0	113	107	0.0
CP008925.1	h6.sal.bam	other	37913	37913	0	+	1	4	114	108	1.0
CP008925.1	h6.sal.bam	other	37914	37914	0	+	1	1	111	105	1.0
CP008925.1	h6.sal.bam	other	37915	37915	0	+	1	0	111	104	1.0
CP008925.1	h6.sal.bam	other	37916	37916	0	+	1	0	111	107	1.0
CP008925.1	h6.sal.bam	other	37917	37917	0	+	1	0	110	107	1.0
CP008925.1	h6.sal.bam	other	37918	37918	0	+	1	2	106	107	1.0
CP008925.1	h6.sal.bam	other	37919	37919	0	+	1	0	105	108	1.0
CP008925.1	h6.sal.bam	other	37920	37920	0	+	1	2	104	110	1.0
CP008925.1	h6.sal.bam	other	37921	37921	0	+	1	0	103	109	1.0
CP008925.1	h6.sal.bam	other	37922	37922	0	+	0	3	103	109	0.0
CP008925.1	h6.sal.bam	other	37923	37923	0	+	4	2	107	109	4.0
CP008925.1	h6.sal.bam	other	37924	37924	0	+	3	3	110	107	3.0
CP008925.1	h6.sal.bam	other	37925	37925	0	+	1	1	111	105	1.0
CP008925.1	h6.sal.bam	other	37926	37926	0	+	1	0	112	105	1.0
CP008925.1	h6.sal.bam	other	37927	37927	0	+	0	2	110	108	0.0
CP008925.1	h6.sal.bam	other	37928	37928	0	+	4	0	112	107	4.0
CP008925.1	h6.sal.bam	other	37929	37929	0	+	4	4	115	108	4.0
CP008925.1	h6.sal.bam	other	37930	37930	0	+	1	1	115	104	1.0
CP008925.1	h6.sal.bam	other	37931	37931	0	+	0	4	115	103	0.0
CP008925.1	h6.sal.bam	other	37932	37932	0	+	5	1	119	99	5.0
CP008925.1	h6.sal.bam	other	37933	37933	0	+	0	1	118	98	0.0
CP008925.1	h6.sal.bam	other	37934	37934	0	+	1	1	119	97	1.0
CP008925.1	h6.sal.bam	other	37935	37935	0	+	2	1	120	101	2.0
CP008925.1	h6.sal.bam	other	37936	37936	0	+	2	1	121	197	2.0
CP008925.1	h6.sal.bam	other	37937	37937	0	+	0	1	121	196	0.0
CP008925.1	h6.sal.bam	other	37938	37938	0	+	1	1	120	203	1.0
CP008925.1	h6.sal.bam	other	37939	37939	0	+	4	0	119	206	4.0
CP008925.1	h6.sal.bam	other	37940	37940	0	+	1	5	120	207	1.0
CP008925.1	h6.sal.bam	other	37941	37941	0	+	0	2	119	202	0.0
CP008925.1	h6.sal.bam	other	37942	37942	0	+	2	1	119	200	2.0
CP008925.1	h6.sal.bam	other	37943	37943	0	+	1	1	120	199	1.0
CP008925.1	h6.sal.bam	other	37944	37944	0	+	2	3	122	202	2.0
CP008925.1	h6.sal.bam	other	37945	37945	0	+	0	3	121	199	0.0
CP008925.1	h6.sal.bam	other	37946	37946	0	+	0	6	113	201	0.0
CP008925.1	h6.sal.bam	other	37947	37947	0	+	0	3	113	201	0.0
CP008925.1	h6.sal.bam	other	37948	37948	0	+	0	1	113	202	0.0
CP008925.1	h6.sal.bam	other	37949	37949	0	+	1	3	112	201	1.0
CP008925.1	h6.sal.bam	other	37950	37950	0	+	1	1	113	199	1.0
CP008925.1	h6.sal.bam	other	37951	37951	0	+	1	1	114	198	1.0
CP008925.1	h6.sal.bam	other	37952	37952	0	+	1	0	112	197	1.0
CP008925.1	h6.sal.bam	other	37953	37953	0	+	1	3	112	280	1.0
CP008925.1	h6.sal.bam	other	37954	37954	0	+	1	1	111	278	1.0
CP008925.1	h6.sal.bam	other	37955	37955	0	+	1	2	111	277	1.0
CP008925.1	h6.sal.bam	other	37956	37956	0	+	2	1	113	276	2.0
CP008925.1	h6.sal.bam	other	37957	37957	0	+	2	2	115	275	2.0
CP008925.1	h6.sal.bam	other	37958	37958	0	+	0	0	112	273	0.0
CP008925.1	h6.sal.bam	other	37959	37959	0	+	3	5	115	273	3.0
CP008925.1	h6.sal.bam	other	37960	37960	0	+	0	3	114	268	0.0
CP008925.1	h6.sal.bam	other	37961	37961	0	+	2	0	116	267	2.0
CP008925.1	h6.sal.bam	other	37962	37962	0	+	4	2	116	269	4.0
CP008925.1	h6.sal.bam	other	37963	37963	0	+	0	0	115	267	0.0
CP008925.1	h6.sal.bam	other	37964	37964	0	+	1	0	113	268	1.0
CP008925.1	h6.sal.bam	other	37965	37965	0	+	1	0	113	268	1.0
CP008925.1	h6.sal.bam	other	37966	37966	0	+	0	2	112	269	0.0
CP008925.1	h6.sal.bam	other	37967	37967	0	+	1	2	107	267	1.0
CP008925.1	h6.sal.bam	other	37968	37968	0	+	1	1	108	266	1.0
CP008925.1	h6.sal.bam	other	37969	37969	0	+	1	1	109	265	1.0
CP008925.1	h6.sal.bam	other	37970	37970	0	+	0	1	109	264	0.0
CP008925.1	h6.sal.bam	other	37971	37971	0	+	1	1	110	264	1.0
CP008925.1	h6.sal.bam	other	37972	37972	0	+	0	2	107	263	0.0
CP008925.1	h6.sal.bam	other	37973	37973	0	+	0	0	106	261	0.0
CP008925.1	h6.sal.bam	other	37974	37974	0	+	1	0	105	261	1.0
CP008925.1	h6.sal.bam	other	37975	37975	0	+	0	2	102	263	0.0
CP008925.1	h6.sal.bam	other	37976	37976	0	+	1	2	101	262	1.0
CP008925.1	h6.sal.bam	other	37977	37977	0	+	2	1	102	260	2.0
CP008925.1	h6.sal.bam	other	37978	37978	0	+	1	0	99	259	1.0
CP008925.1	h6.sal.bam	other	37979	37979	0	+	0	1	98	259	0.0
CP008925.1	h6.sal.bam	other	37980	37980	0	+	1	2	95	258	1.0
CP008925.1	h6.sal.bam	other	37981	37981	0	+	1	0	92	258	1.0
CP008925.1	h6.sal.bam	other	37982	37982	0	+	2	0	94	260	2.0
CP008925.1	h6.sal.bam	other	37983	37983	0	+	1	1	95	261	1.0
CP008925.1	h6.sal.bam	other	37984	37984	0	+	0	3	90	260	0.0
CP008925.1	h6.sal.bam	other	37985	37985	0	+	0	0	84	258	0.0
CP008925.1	h6.sal.bam	other	37986	37986	0	+	1	1	85	258	1.0
CP008925.1	h6.sal.bam	other	37987	37987	0	+	0	2	83	262	0.0
CP008925.1	h6.sal.bam	other	37988	37988	0	+	0	0	83	260	0.0
CP008925.1	h6.sal.bam	other	37989	37989	0	+	1	2	84	261	1.0
CP008925.1	h6.sal.bam	other	37990	37990	0	+	2	0	85	259	2.0
CP008925.1	h6.sal.bam	other	37991	37991	0	+	1	0	85	259	1.0
CP008925.1	h6.sal.bam	other	37992	37992	0	+	2	3	86	259	2.0
CP008925.1	h6.sal.bam	other	37993	37993	0	+	1	0	86	256	1.0
CP008925.1	h6.sal.bam	other	37994	37994	0	+	3	3	88	259	3.0
CP008925.1	h6.sal.bam	other	37995	37995	0	+	1	0	88	258	1.0
CP008925.1	h6.sal.bam	other	37996	37996	0	+	1	0	88	259	1.0
CP008925.1	h6.sal.bam	other	37997	37997	0	+	1	3	89	260	1.0
CP008925.1	h6.sal.bam	other	37998	37998	0	+	0	0	82	258	0.0
CP008925.1	h6.sal.bam	other	37999	37999	0	+	0	1	76	258	0.0
CP008925.1	h6.sal.bam	other	38000	38000	0	+	1	3	77	257	1.0
CP008925.1	h6.sal.bam	other	38001	38001	0	+	0	1	77	254	0.0
CP008925.1	h6.sal.bam	other	38002	38002	0	+	0	1	77	253	0.0
CP008925.1	h6.sal.bam	other	38003	38003	0	+	1	1	78	255	1.0
CP008925.1	h6.sal.bam	other	38004	38004	0	+	3	0	77	255	3.0
CP008925.1	h6.sal.bam	other	38005	38005	0	+	0	0	76	255	0.0
CP008925.1	h6.sal.bam	other	38006	38006	0	+	1	0	77	256	1.0
CP008925.1	h6.sal.bam	other	38007	38007	0	+	0	0	72	256	0.0
CP008925.1	h6.sal.bam	other	38008	38008	0	+	0	0	72	256	0.0
CP008925.1	h6.sal.bam	other	38009	38009	0	+	1	5	70	258	1.0
CP008925.1	h6.sal.bam	GAAC	38010	38010	38018	+	0	107	68	253	0.0
CP008925.1	h6.sal.bam	other	38011	38011	0	+	0	1	66	146	0.0
CP008925.1	h6.sal.bam	GAAC	38012	38012	38018	+	82	1	148	148	82.0
CP008925.1	h6.sal.bam	other	38013	38013	0	+	2	2	147	151	2.0
CP008925.1	h6.sal.bam	other	38014	38014	0	+	0	1	144	150	0.0
CP008925.1	h6.sal.bam	other	38015	38015	0	+	1	0	144	149	1.0
CP008925.1	h6.sal.bam	other	38016	38016	0	+	6	0	150	149	6.0
CP008925.1	h6.sal.bam	other	38017	38017	0	+	1	0	150	150	1.0
CP008925.1	h6.sal.bam	other	38018	38018	0	+	1	3	150	150	1.0
CP008925.1	h6.sal.bam	other	38019	38019	0	+	3	1	151	148	3.0
CP008925.1	h6.sal.bam	other	38020	38020	0	+	0	4	151	148	0.0
CP008925.1	h6.sal.bam	other	38021	38021	0	+	1	8	152	144	1.0
CP008925.1	h6.sal.bam	other	38022	38022	0	+	1	2	153	137	1.0
CP008925.1	h6.sal.bam	other	38023	38023	0	+	2	0	155	135	2.0
CP008925.1	h6.sal.bam	other	38024	38024	0	+	0	1	154	135	0.0
CP008925.1	h6.sal.bam	other	38025	38025	0	+	3	0	156	134	3.0
CP008925.1	h6.sal.bam	other	38026	38026	0	+	0	0	154	135	0.0
CP008925.1	h6.sal.bam	GAAC	38027	38027	38018	+	2	83	156	137	2.0
CP008925.1	h6.sal.bam	other	38028	38028	0	+	1	0	154	54	1.0
CP008925.1	h6.sal.bam	GAAC	38029	38029	38018	+	126	0	279	55	126.0
CP008925.1	h6.sal.bam	other	38030	38030	0	+	0	1	278	55	0.0
CP008925.1	h6.sal.bam	other	38031	38031	0	+	0	0	274	55	0.0
CP008925.1	h6.sal.bam	other	38032	38032	0	+	2	0	276	56	2.0
CP008925.1	h6.sal.bam	other	38033	38033	0	+	0	1	276	58	0.0
CP008925.1	h6.sal.bam	other	38034	38034	0	+	0	0	276	60	0.0
CP008925.1	h6.sal.bam	other	38035	38035	0	+	0	1	276	63	0.0
CP008925.1	h6.sal.bam	other	38036	38036	0	+	0	2	274	64	0.0
CP008925.1	h6.sal.bam	other	38037	38037	0	+	0	0	269	62	0.0
CP008925.1	h6.sal.bam	other	38038	38038	0	+	0	1	269	64	0.0
CP008925.1	h6.sal.bam	other	38039	38039	0	+	0	0	268	64	0.0
CP008925.1	h6.sal.bam	other	38040	38040	0	+	2	2	270	64	2.0
CP008925.1	h6.sal.bam	other	38041	38041	0	+	4	0	274	62	4.0
CP008925.1	h6.sal.bam	other	38042	38042	0	+	1	1	274	65	1.0
CP008925.1	h6.sal.bam	other	38043	38043	0	+	0	0	274	64	0.0
CP008925.1	h6.sal.bam	other	38044	38044	0	+	0	1	273	64	0.0
CP008925.1	h6.sal.bam	other	38045	38045	0	+	4	0	277	69	4.0
CP008925.1	h6.sal.bam	other	38046	38046	0	+	2	1	278	69	2.0
CP008925.1	h6.sal.bam	other	38047	38047	0	+	1	1	279	68	1.0
CP008925.1	h6.sal.bam	other	38048	38048	0	+	0	0	278	68	0.0
CP008925.1	h6.sal.bam	other	38049	38049	0	+	3	0	281	68	3.0
CP008925.1	h6.sal.bam	other	38050	38050	0	+	1	1	282	68	1.0
CP008925.1	h6.sal.bam	other	38051	38051	0	+	0	0	280	71	0.0
CP008925.1	h6.sal.bam	other	38052	38052	0	+	1	0	279	72	1.0
CP008925.1	h6.sal.bam	other	38053	38053	0	+	2	0	281	72	2.0
CP008925.1	h6.sal.bam	other	38054	38054	0	+	0	0	281	77	0.0
CP008925.1	h6.sal.bam	other	38055	38055	0	+	1	2	281	78	1.0
CP008925.1	h6.sal.bam	other	38056	38056	0	+	3	2	283	76	3.0
CP008925.1	h6.sal.bam	other	38057	38057	0	+	1	1	282	80	1.0
CP008925.1	h6.sal.bam	other	38058	38058	0	+	0	1	281	80	0.0
CP008925.1	h6.sal.bam	other	38059	38059	0	+	3	0	284	81	3.0
CP008925.1	h6.sal.bam	other	38060	38060	0	+	2	0	285	81	2.0
CP008925.1	h6.sal.bam	other	38061	38061	0	+	2	5	287	85	2.0
CP008925.1	h6.sal.bam	other	38062	38062	0	+	1	0	287	82	1.0
CP008925.1	h6.sal.bam	other	38063	38063	0	+	3	1	290	83	3.0
CP008925.1	h6.sal.bam	other	38064	38064	0	+	2	0	292	82	2.0
CP008925.1	h6.sal.bam	other	38065	38065	0	+	3	0	293	82	3.0
CP008925.1	h6.sal.bam	other	38066	38066	0	+	1	0	293	83	1.0
CP008925.1	h6.sal.bam	other	38067	38067	0	+	0	0	291	88	0.0
CP008925.1	h6.sal.bam	other	38068	38068	0	+	1	3	286	89	1.0
CP008925.1	h6.sal.bam	other	38069	38069	0	+	0	2	286	87	0.0
CP008925.1	h6.sal.bam	other	38070	38070	0	+	1	1	287	91	1.0
CP008925.1	h6.sal.bam	other	38071	38071	0	+	1	1	287	90	1.0
CP008925.1	h6.sal.bam	other	38072	38072	0	+	0	1	286	89	0.0
CP008925.1	h6.sal.bam	other	38073	38073	0	+	1	1	287	91	1.0
CP008925.1	h6.sal.bam	other	38074	38074	0	+	3	0	289	91	3.0
CP008925.1	h6.sal.bam	other	38075	38075	0	+	0	0	289	91	0.0
CP008925.1	h6.sal.bam	other	38076	38076	0	+	1	3	289	92	1.0
CP008925.1	h6.sal.bam	other	38077	38077	0	+	1	1	290	93	1.0
CP008925.1	h6.sal.bam	other	38078	38078	0	+	1	0	291	92	1.0
CP008925.1	h6.sal.bam	other	38079	38079	0	+	0	1	288	92	0.0
CP008925.1	h6.sal.bam	other	38080	38080	0	+	1	0	288	91	1.0
CP008925.1	h6.sal.bam	other	38081	38081	0	+	1	0	288	92	1.0
CP008925.1	h6.sal.bam	other	38082	38082	0	+	0	1	288	92	0.0
CP008925.1	h6.sal.bam	other	38083	38083	0	+	4	1	292	94	4.0
CP008925.1	h6.sal.bam	other	38084	38084	0	+	2	0	292	95	2.0
CP008925.1	h6.sal.bam	other	38085	38085	0	+	7	1	292	95	7.0
CP008925.1	h6.sal.bam	other	38086	38086	0	+	0	1	292	94	0.0
CP008925.1	h6.sal.bam	GAAC	38087	38087	38095	+	1	3	221	96	1.0
CP008925.1	h6.sal.bam	other	38088	38088	0	+	0	1	218	94	0.0
CP008925.1	h6.sal.bam	GAAC	38089	38089	38095	+	1	0	218	93	1.0
CP008925.1	h6.sal.bam	other	38090	38090	0	+	0	0	218	93	0.0
CP008925.1	h6.sal.bam	other	38091	38091	0	+	1	1	213	97	1.0
CP008925.1	h6.sal.bam	other	38092	38092	0	+	1	0	213	96	1.0
CP008925.1	h6.sal.bam	other	38093	38093	0	+	0	2	209	98	0.0
CP008925.1	h6.sal.bam	other	38094	38094	0	+	0	0	209	97	0.0
CP008925.1	h6.sal.bam	other	38095	38095	0	+	1	2	210	98	1.0
CP008925.1	h6.sal.bam	other	38096	38096	0	+	0	1	209	98	0.0
CP008925.1	h6.sal.bam	other	38097	38097	0	+	2	0	209	98	2.0
CP008925.1	h6.sal.bam	other	38098	38098	0	+	2	0	211	98	2.0
CP008925.1	h6.sal.bam	other	38099	38099	0	+	2	0	212	100	2.0
CP008925.1	h6.sal.bam	other	38100	38100	0	+	0	1	209	101	0.0
CP008925.1	h6.sal.bam	other	38101	38101	0	+	0	2	198	100	0.0
CP008925.1	h6.sal.bam	other	38102	38102	0	+	0	0	198	100	0.0
CP008925.1	h6.sal.bam	other	38103	38103	0	+	1	0	199	100	1.0
CP008925.1	h6.sal.bam	GAAC	38104	38104	38095	+	0	1	81	100	0.0
CP008925.1	h6.sal.bam	other	38105	38105	0	+	1	0	82	105	1.0
CP008925.1	h6.sal.bam	GAAC	38106	38106	38095	+	1	1	83	105	1.0
CP008925.1	h6.sal.bam	other	38107	38107	0	+	1	2	83	105	1.0
CP008925.1	h6.sal.bam	other	38108	38108	0	+	2	3	85	105	2.0
CP008925.1	h6.sal.bam	other	38109	38109	0	+	0	3	85	102	0.0
CP008925.1	h6.sal.bam	other	38110	38110	0	+	0	2	85	99	0.0
CP008925.1	h6.sal.bam	other	38111	38111	0	+	1	0	86	100	1.0
CP008925.1	h6.sal.bam	other	38112	38112	0	+	4	2	90	101	4.0
CP008925.1	h6.sal.bam	other	38113	38113	0	+	0	1	90	101	0.0
CP008925.1	h6.sal.bam	other	38114	38114	0	+	1	3	91	101	1.0
CP008925.1	h6.sal.bam	other	38115	38115	0	+	1	0	89	98	1.0
CP008925.1	h6.sal.bam	other	38116	38116	0	+	2	0	87	103	2.0
CP008925.1	h6.sal.bam	other	38117	38117	0	+	2	0	89	103	2.0
CP008925.1	h6.sal.bam	other	38118	38118	0	+	2	4	91	103	2.0
CP008925.1	h6.sal.bam	other	38119	38119	0	+	1	2	91	100	1.0
CP008925.1	h6.sal.bam	other	38120	38120	0	+	3	0	91	102	3.0
CP008925.1	h6.sal.bam	other	38121	38121	0	+	0	0	89	104	0.0
CP008925.1	h6.sal.bam	other	38122	38122	0	+	1	1	88	105	1.0
CP008925.1	h6.sal.bam	other	38123	38123	0	+	0	1	87	104	0.0
CP008925.1	h6.sal.bam	other	38124	38124	0	+	2	1	87	108	2.0
CP008925.1	h6.sal.bam	other	38125	38125	0	+	1	2	86	110	1.0
CP008925.1	h6.sal.bam	other	38126	38126	0	+	2	2	88	109	2.0
CP008925.1	h6.sal.bam	other	38127	38127	0	+	3	0	91	109	3.0
CP008925.1	h6.sal.bam	GAAC	38128	38128	38136	+	3	4	92	111	3.0
CP008925.1	h6.sal.bam	other	38129	38129	0	+	0	1	92	107	0.0
CP008925.1	h6.sal.bam	GAAC	38130	38130	38136	+	2	5	93	109	2.0
CP008925.1	h6.sal.bam	other	38131	38131	0	+	0	0	90	104	0.0
CP008925.1	h6.sal.bam	other	38132	38132	0	+	0	1	89	108	0.0
CP008925.1	h6.sal.bam	other	38133	38133	0	+	1	2	90	109	1.0
CP008925.1	h6.sal.bam	other	38134	38134	0	+	1	0	88	110	1.0
CP008925.1	h6.sal.bam	other	38135	38135	0	+	3	5	89	110	3.0
CP008925.1	h6.sal.bam	other	38136	38136	0	+	0	2	88	106	0.0
CP008925.1	h6.sal.bam	other	38137	38137	0	+	0	1	84	104	0.0
CP008925.1	h6.sal.bam	other	38138	38138	0	+	0	0	82	105	0.0
CP008925.1	h6.sal.bam	other	38139	38139	0	+	2	1	84	105	2.0
CP008925.1	h6.sal.bam	other	38140	38140	0	+	1	1	82	104	1.0
CP008925.1	h6.sal.bam	other	38141	38141	0	+	0	3	80	107	0.0
CP008925.1	h6.sal.bam	other	38142	38142	0	+	1	1	81	106	1.0
CP008925.1	h6.sal.bam	other	38143	38143	0	+	0	1	81	106	0.0
CP008925.1	h6.sal.bam	other	38144	38144	0	+	1	6	82	107	1.0
CP008925.1	h6.sal.bam	GAAC	38145	38145	38136	+	1	2	82	102	1.0
CP008925.1	h6.sal.bam	other	38146	38146	0	+	0	0	81	106	0.0
CP008925.1	h6.sal.bam	GAAC	38147	38147	38136	+	0	1	81	109	0.0
CP008925.1	h6.sal.bam	other	38148	38148	0	+	2	1	82	111	2.0
CP008925.1	h6.sal.bam	other	38149	38149	0	+	1	0	80	112	1.0
CP008925.1	h6.sal.bam	other	38150	38150	0	+	0	2	79	112	0.0
CP008925.1	h6.sal.bam	other	38151	38151	0	+	0	3	78	111	0.0
CP008925.1	h6.sal.bam	other	38152	38152	0	+	0	0	77	108	0.0
CP008925.1	h6.sal.bam	other	38153	38153	0	+	2	0	79	110	2.0
CP008925.1	h6.sal.bam	other	38154	38154	0	+	0	0	77	111	0.0
CP008925.1	h6.sal.bam	other	38155	38155	0	+	1	1	78	112	1.0
CP008925.1	h6.sal.bam	other	38156	38156	0	+	1	1	78	112	1.0
CP008925.1	h6.sal.bam	other	38157	38157	0	+	3	3	81	111	3.0
CP008925.1	h6.sal.bam	other	38158	38158	0	+	1	1	78	108	1.0
CP008925.1	h6.sal.bam	other	38159	38159	0	+	2	1	78	110	2.0
CP008925.1	h6.sal.bam	other	38160	38160	0	+	0	0	72	112	0.0
CP008925.1	h6.sal.bam	other	38161	38161	0	+	0	4	72	112	0.0
CP008925.1	h6.sal.bam	other	38162	38162	0	+	1	0	72	111	1.0
CP008925.1	h6.sal.bam	other	38163	38163	0	+	3	0	75	111	3.0
CP008925.1	h6.sal.bam	other	38164	38164	0	+	2	1	76	113	2.0
CP008925.1	h6.sal.bam	other	38165	38165	0	+	1	4	77	112	1.0
CP008925.1	h6.sal.bam	other	38166	38166	0	+	2	0	77	111	2.0
CP008925.1	h6.sal.bam	other	38167	38167	0	+	0	1	77	111	0.0
CP008925.1	h6.sal.bam	other	38168	38168	0	+	3	1	80	111	3.0
CP008925.1	h6.sal.bam	other	38169	38169	0	+	2	1	82	110	2.0
CP008925.1	h6.sal.bam	other	38170	38170	0	+	1	2	82	109	1.0
CP008925.1	h6.sal.bam	other	38171	38171	0	+	1	1	83	116	1.0
CP008925.1	h6.sal.bam	other	38172	38172	0	+	1	1	82	117	1.0
CP008925.1	h6.sal.bam	other	38173	38173	0	+	1	1	81	117	1.0
CP008925.1	h6.sal.bam	other	38174	38174	0	+	1	1	80	116	1.0
CP008925.1	h6.sal.bam	other	38175	38175	0	+	5	0	85	118	5.0
CP008925.1	h6.sal.bam	other	38176	38176	0	+	0	2	85	119	0.0
CP008925.1	h6.sal.bam	other	38177	38177	0	+	0	3	84	118	0.0
CP008925.1	h6.sal.bam	other	38178	38178	0	+	2	2	86	118	2.0
CP008925.1	h6.sal.bam	other	38179	38179	0	+	0	1	86	117	0.0
CP008925.1	h6.sal.bam	other	38180	38180	0	+	4	0	89	117	4.0
CP008925.1	h6.sal.bam	other	38181	38181	0	+	3	1	90	119	3.0
CP008925.1	h6.sal.bam	other	38182	38182	0	+	2	2	90	121	2.0
CP008925.1	h6.sal.bam	other	38183	38183	0	+	1	0	91	122	1.0
CP008925.1	h6.sal.bam	other	38184	38184	0	+	1	2	92	124	1.0
CP008925.1	h6.sal.bam	other	38185	38185	0	+	1	2	88	126	1.0
CP008925.1	h6.sal.bam	other	38186	38186	0	+	1	1	89	125	1.0
CP008925.1	h6.sal.bam	other	38187	38187	0	+	0	1	89	127	0.0
CP008925.1	h6.sal.bam	other	38188	38188	0	+	1	1	88	127	1.0
CP008925.1	h6.sal.bam	other	38189	38189	0	+	2	4	90	130	2.0
CP008925.1	h6.sal.bam	other	38190	38190	0	+	2	0	92	126	2.0
CP008925.1	h6.sal.bam	other	38191	38191	0	+	2	0	92	126	2.0
CP008925.1	h6.sal.bam	other	38192	38192	0	+	3	1	93	128	3.0
CP008925.1	h6.sal.bam	other	38193	38193	0	+	1	1	90	128	1.0
CP008925.1	h6.sal.bam	other	38194	38194	0	+	2	7	92	127	2.0
CP008925.1	h6.sal.bam	other	38195	38195	0	+	3	1	93	123	3.0
CP008925.1	h6.sal.bam	other	38196	38196	0	+	5	1	98	122	5.0
CP008925.1	h6.sal.bam	other	38197	38197	0	+	2	1	99	121	2.0
CP008925.1	h6.sal.bam	other	38198	38198	0	+	1	2	98	124	1.0
CP008925.1	h6.sal.bam	other	38199	38199	0	+	0	3	97	122	0.0
CP008925.1	h6.sal.bam	other	38200	38200	0	+	3	1	98	121	3.0
CP008925.1	h6.sal.bam	other	38201	38201	0	+	1	2	99	120	1.0
CP008925.1	h6.sal.bam	other	38202	38202	0	+	3	2	99	120	3.0
CP008925.1	h6.sal.bam	other	38203	38203	0	+	3	1	99	118	3.0
CP008925.1	h6.sal.bam	other	38204	38204	0	+	2	2	101	117	2.0
CP008925.1	h6.sal.bam	other	38205	38205	0	+	1	0	100	119	1.0
CP008925.1	h6.sal.bam	other	38206	38206	0	+	2	5	101	121	2.0
CP008925.1	h6.sal.bam	other	38207	38207	0	+	0	1	101	116	0.0
CP008925.1	h6.sal.bam	other	38208	38208	0	+	1	2	102	115	1.0
CP008925.1	h6.sal.bam	other	38209	38209	0	+	1	0	102	113	1.0
CP008925.1	h6.sal.bam	other	38210	38210	0	+	3	1	102	115	3.0
CP008925.1	h6.sal.bam	other	38211	38211	0	+	0	0	102	116	0.0
CP008925.1	h6.sal.bam	other	38212	38212	0	+	1	2	103	116	1.0
CP008925.1	h6.sal.bam	other	38213	38213	0	+	2	1	105	117	2.0
CP008925.1	h6.sal.bam	other	38214	38214	0	+	1	1	104	117	1.0
CP008925.1	h6.sal.bam	other	38215	38215	0	+	4	2	107	116	4.0
CP008925.1	h6.sal.bam	other	38216	38216	0	+	1	2	108	114	1.0
CP008925.1	h6.sal.bam	other	38217	38217	0	+	3	2	110	114	3.0
CP008925.1	h6.sal.bam	other	38218	38218	0	+	0	2	110	112	0.0
CP008925.1	h6.sal.bam	other	38219	38219	0	+	4	2	112	110	4.0
CP008925.1	h6.sal.bam	other	38220	38220	0	+	0	5	111	108	0.0
CP008925.1	h6.sal.bam	other	38221	38221	0	+	2	3	113	104	2.0
CP008925.1	h6.sal.bam	other	38222	38222	0	+	1	3	114	105	1.0
CP008925.1	h6.sal.bam	other	38223	38223	0	+	6	1	118	104	6.0
CP008925.1	h6.sal.bam	other	38224	38224	0	+	0	0	117	104	0.0
CP008925.1	h6.sal.bam	other	38225	38225	0	+	5	1	122	104	5.0
CP008925.1	h6.sal.bam	other	38226	38226	0	+	3	0	125	103	3.0
CP008925.1	h6.sal.bam	other	38227	38227	0	+	6	2	129	106	6.0
CP008925.1	h6.sal.bam	other	38228	38228	0	+	2	1	131	104	2.0
CP008925.1	h6.sal.bam	other	38229	38229	0	+	1	1	132	106	1.0
CP008925.1	h6.sal.bam	other	38230	38230	0	+	0	1	131	106	0.0
CP008925.1	h6.sal.bam	other	38231	38231	0	+	0	1	130	107	0.0
CP008925.1	h6.sal.bam	other	38232	38232	0	+	2	3	128	106	2.0
CP008925.1	h6.sal.bam	other	38233	38233	0	+	5	1	131	103	5.0
CP008925.1	h6.sal.bam	other	38234	38234	0	+	0	2	131	105	0.0
CP008925.1	h6.sal.bam	other	38235	38235	0	+	2	3	133	103	2.0
CP008925.1	h6.sal.bam	other	38236	38236	0	+	2	1	134	101	1.3333333333333333
CP008925.1	h6.sal.bam	other	38237	38237	0	+	3	0	137	100	2.0
CP008925.1	h6.sal.bam	other	38238	38238	0	+	0	2	134	100	0.0
CP008925.1	h6.sal.bam	other	38239	38239	0	+	1	1	133	100	0.5
CP008925.1	h6.sal.bam	other	38240	38240	0	+	2	2	134	102	1.3333333333333333
CP008925.1	h6.sal.bam	other	38241	38241	0	+	0	0	132	100	0.0
CP008925.1	h6.sal.bam	other	38242	38242	0	+	2	1	134	100	2.0
CP008925.1	h6.sal.bam	other	38243	38243	0	+	4	3	135	103	4.0
CP008925.1	h6.sal.bam	other	38244	38244	0	+	1	5	134	100	1.0
CP008925.1	h6.sal.bam	other	38245	38245	0	+	2	1	135	100	2.0
CP008925.1	h6.sal.bam	other	38246	38246	0	+	0	1	134	99	0.0
CP008925.1	h6.sal.bam	other	38247	38247	0	+	0	1	133	102	0.0
CP008925.1	h6.sal.bam	other	38248	38248	0	+	1	1	133	101	1.0
CP008925.1	h6.sal.bam	other	38249	38249	0	+	4	4	136	103	4.0
CP008925.1	h6.sal.bam	other	38250	38250	0	+	2	1	134	104	2.0
CP008925.1	h6.sal.bam	other	38251	38251	0	+	3	0	137	104	3.0
CP008925.1	h6.sal.bam	other	38252	38252	0	+	1	2	138	105	1.0
CP008925.1	h6.sal.bam	other	38253	38253	0	+	0	1	135	104	0.0
CP008925.1	h6.sal.bam	other	38254	38254	0	+	2	1	134	104	2.0
CP008925.1	h6.sal.bam	other	38255	38255	0	+	0	2	131	103	0.0
CP008925.1	h6.sal.bam	other	38256	38256	0	+	1	3	132	103	1.0
CP008925.1	h6.sal.bam	other	38257	38257	0	+	0	3	129	102	0.0
CP008925.1	h6.sal.bam	other	38258	38258	0	+	0	2	128	99	0.0
CP008925.1	h6.sal.bam	other	38259	38259	0	+	1	3	128	97	1.0
CP008925.1	h6.sal.bam	other	38260	38260	0	+	1	1	129	95	1.0
CP008925.1	h6.sal.bam	other	38261	38261	0	+	9	4	136	94	9.0
CP008925.1	h6.sal.bam	other	38262	38262	0	+	2	0	137	90	2.0
CP008925.1	h6.sal.bam	other	38263	38263	0	+	0	4	137	90	0.0
CP008925.1	h6.sal.bam	other	38264	38264	0	+	2	0	137	88	2.0
CP008925.1	h6.sal.bam	other	38265	38265	0	+	1	0	134	89	1.0
CP008925.1	h6.sal.bam	other	38266	38266	0	+	1	3	135	95	1.0
CP008925.1	h6.sal.bam	other	38267	38267	0	+	2	0	134	92	2.0
CP008925.1	h6.sal.bam	other	38268	38268	0	+	1	2	134	98	1.0
CP008925.1	h6.sal.bam	other	38269	38269	0	+	2	1	134	97	2.0
CP008925.1	h6.sal.bam	other	38270	38270	0	+	3	0	135	98	3.0
CP008925.1	h6.sal.bam	other	38271	38271	0	+	3	3	133	99	3.0
CP008925.1	h6.sal.bam	other	38272	38272	0	+	0	1	131	96	0.0
CP008925.1	h6.sal.bam	other	38273	38273	0	+	1	0	131	101	1.0
CP008925.1	h6.sal.bam	other	38274	38274	0	+	1	2	131	102	1.0
CP008925.1	h6.sal.bam	other	38275	38275	0	+	0	1	128	101	0.0
CP008925.1	h6.sal.bam	other	38276	38276	0	+	1	1	127	100	1.0
CP008925.1	h6.sal.bam	other	38277	38277	0	+	2	0	127	100	2.0
CP008925.1	h6.sal.bam	other	38278	38278	0	+	0	2	125	101	0.0
CP008925.1	h6.sal.bam	other	38279	38279	0	+	2	2	124	100	2.0
CP008925.1	h6.sal.bam	other	38280	38280	0	+	3	2	126	98	3.0
CP008925.1	h6.sal.bam	other	38281	38281	0	+	1	0	125	96	1.0
CP008925.1	h6.sal.bam	other	38282	38282	0	+	0	0	125	98	0.0
CP008925.1	h6.sal.bam	other	38283	38283	0	+	1	1	125	102	1.0
CP008925.1	h6.sal.bam	GAAC	38284	38284	38292	+	2	2	126	106	2.0
CP008925.1	h6.sal.bam	other	38285	38285	0	+	2	2	125	106	2.0
CP008925.1	h6.sal.bam	GAAC	38286	38286	38292	+	7	2	132	104	7.0
CP008925.1	h6.sal.bam	other	38287	38287	0	+	0	1	132	105	0.0
CP008925.1	h6.sal.bam	other	38288	38288	0	+	2	2	132	105	2.0
CP008925.1	h6.sal.bam	other	38289	38289	0	+	2	3	133	103	2.0
CP008925.1	h6.sal.bam	other	38290	38290	0	+	0	0	129	101	0.0
CP008925.1	h6.sal.bam	other	38291	38291	0	+	2	0	129	102	2.0
CP008925.1	h6.sal.bam	other	38292	38292	0	+	1	0	127	102	1.0
CP008925.1	h6.sal.bam	other	38293	38293	0	+	1	0	124	102	1.0
CP008925.1	h6.sal.bam	other	38294	38294	0	+	0	1	124	105	0.0
CP008925.1	h6.sal.bam	other	38295	38295	0	+	0	2	123	106	0.0
CP008925.1	h6.sal.bam	other	38296	38296	0	+	1	0	122	108	1.0
CP008925.1	h6.sal.bam	other	38297	38297	0	+	1	4	122	108	1.0
CP008925.1	h6.sal.bam	other	38298	38298	0	+	0	2	116	107	0.0
CP008925.1	h6.sal.bam	other	38299	38299	0	+	1	1	112	108	1.0
CP008925.1	h6.sal.bam	other	38300	38300	0	+	0	2	112	107	0.0
CP008925.1	h6.sal.bam	GAAC	38301	38301	38292	+	1	3	110	109	1.0
CP008925.1	h6.sal.bam	other	38302	38302	0	+	2	0	108	107	2.0
CP008925.1	h6.sal.bam	GAAC	38303	38303	38292	+	2	1	107	107	2.0
CP008925.1	h6.sal.bam	other	38304	38304	0	+	0	3	106	106	0.0
CP008925.1	h6.sal.bam	other	38305	38305	0	+	2	1	108	103	2.0
CP008925.1	h6.sal.bam	other	38306	38306	0	+	1	0	109	106	1.0
CP008925.1	h6.sal.bam	other	38307	38307	0	+	0	3	107	106	0.0
CP008925.1	h6.sal.bam	other	38308	38308	0	+	1	1	103	103	1.0
CP008925.1	h6.sal.bam	other	38309	38309	0	+	1	3	104	108	1.0
CP008925.1	h6.sal.bam	other	38310	38310	0	+	1	2	103	105	1.0
CP008925.1	h6.sal.bam	other	38311	38311	0	+	1	1	101	103	1.0
CP008925.1	h6.sal.bam	other	38312	38312	0	+	3	1	101	106	3.0
CP008925.1	h6.sal.bam	GTTC	38313	38313	38321	+	0	1	101	106	0.0
CP008925.1	h6.sal.bam	other	38314	38314	0	+	3	4	102	108	3.0
CP008925.1	h6.sal.bam	GTTC	38315	38315	38321	+	0	2	100	105	0.0
CP008925.1	h6.sal.bam	other	38316	38316	0	+	0	2	100	104	0.0
CP008925.1	h6.sal.bam	other	38317	38317	0	+	3	2	100	103	3.0
CP008925.1	h6.sal.bam	other	38318	38318	0	+	0	0	97	104	0.0
CP008925.1	h6.sal.bam	other	38319	38319	0	+	2	0	99	104	2.0
CP008925.1	h6.sal.bam	other	38320	38320	0	+	3	1	100	104	3.0
CP008925.1	h6.sal.bam	other	38321	38321	0	+	3	3	103	104	3.0
CP008925.1	h6.sal.bam	other	38322	38322	0	+	0	3	103	101	0.0
CP008925.1	h6.sal.bam	other	38323	38323	0	+	2	0	104	98	2.0
CP008925.1	h6.sal.bam	other	38324	38324	0	+	1	4	101	99	1.0
CP008925.1	h6.sal.bam	other	38325	38325	0	+	0	3	99	96	0.0
CP008925.1	h6.sal.bam	other	38326	38326	0	+	1	0	98	93	1.0
CP008925.1	h6.sal.bam	other	38327	38327	0	+	5	1	102	95	5.0
CP008925.1	h6.sal.bam	other	38328	38328	0	+	1	1	101	94	1.0
CP008925.1	h6.sal.bam	other	38329	38329	0	+	0	1	99	96	0.0
CP008925.1	h6.sal.bam	GTTC	38330	38330	38321	+	1	2	100	99	1.0
CP008925.1	h6.sal.bam	other	38331	38331	0	+	2	0	102	100	2.0
CP008925.1	h6.sal.bam	GTTC	38332	38332	38321	+	4	1	106	100	4.0
CP008925.1	h6.sal.bam	other	38333	38333	0	+	2	2	108	99	2.0
CP008925.1	h6.sal.bam	other	38334	38334	0	+	0	0	97	98	0.0
CP008925.1	h6.sal.bam	other	38335	38335	0	+	3	1	100	98	3.0
CP008925.1	h6.sal.bam	other	38336	38336	0	+	1	2	101	99	1.0
CP008925.1	h6.sal.bam	other	38337	38337	0	+	1	1	100	101	1.0
CP008925.1	h6.sal.bam	other	38338	38338	0	+	2	0	100	100	2.0
CP008925.1	h6.sal.bam	other	38339	38339	0	+	1	2	101	100	1.0
CP008925.1	h6.sal.bam	other	38340	38340	0	+	1	0	102	98	1.0
CP008925.1	h6.sal.bam	other	38341	38341	0	+	1	0	102	98	1.0
CP008925.1	h6.sal.bam	other	38342	38342	0	+	0	1	99	104	0.0
CP008925.1	h6.sal.bam	other	38343	38343	0	+	0	0	98	104	0.0
CP008925.1	h6.sal.bam	other	38344	38344	0	+	1	2	98	108	1.0
CP008925.1	h6.sal.bam	other	38345	38345	0	+	0	0	92	115	0.0
CP008925.1	h6.sal.bam	other	38346	38346	0	+	1	2	93	121	1.0
CP008925.1	h6.sal.bam	GAAC	38347	38347	38355	+	3	3	96	119	3.0
CP008925.1	h6.sal.bam	other	38348	38348	0	+	1	1	97	121	1.0
CP008925.1	h6.sal.bam	GAAC	38349	38349	38355	+	1	1	96	120	1.0
CP008925.1	h6.sal.bam	other	38350	38350	0	+	1	0	97	119	1.0
CP008925.1	h6.sal.bam	other	38351	38351	0	+	2	1	98	124	2.0
CP008925.1	h6.sal.bam	other	38352	38352	0	+	4	1	100	123	4.0
CP008925.1	h6.sal.bam	other	38353	38353	0	+	3	1	100	124	3.0
CP008925.1	h6.sal.bam	other	38354	38354	0	+	1	2	101	123	1.0
CP008925.1	h6.sal.bam	GAAC	38355	38355	38363	+	3	0	102	122	3.0
CP008925.1	h6.sal.bam	other	38356	38356	0	+	1	5	101	123	1.0
CP008925.1	h6.sal.bam	GAAC	38357	38357	38363	+	0	4	99	123	0.0
CP008925.1	h6.sal.bam	other	38358	38358	0	+	0	1	99	121	0.0
CP008925.1	h6.sal.bam	other	38359	38359	0	+	1	2	99	123	1.0
CP008925.1	h6.sal.bam	other	38360	38360	0	+	0	0	91	122	0.0
CP008925.1	h6.sal.bam	other	38361	38361	0	+	2	3	93	124	2.0
CP008925.1	h6.sal.bam	other	38362	38362	0	+	2	1	95	124	2.0
CP008925.1	h6.sal.bam	other	38363	38363	0	+	0	0	93	125	0.0
CP008925.1	h6.sal.bam	GAAC	38364	38364	38355	+	1	1	92	127	1.0
CP008925.1	h6.sal.bam	other	38365	38365	0	+	1	0	90	126	1.0
CP008925.1	h6.sal.bam	GAAC	38366	38366	38355	+	1	1	91	126	1.0
CP008925.1	h6.sal.bam	other	38367	38367	0	+	5	0	95	125	5.0
CP008925.1	h6.sal.bam	other	38368	38368	0	+	1	4	95	125	1.0
CP008925.1	h6.sal.bam	other	38369	38369	0	+	2	1	97	121	2.0
CP008925.1	h6.sal.bam	other	38370	38370	0	+	0	3	97	120	0.0
CP008925.1	h6.sal.bam	other	38371	38371	0	+	1	2	97	117	1.0
CP008925.1	h6.sal.bam	GAAC	38372	38372	38363	+	1	3	97	125	1.0
CP008925.1	h6.sal.bam	other	38373	38373	0	+	3	3	100	126	3.0
CP008925.1	h6.sal.bam	GAAC	38374	38374	38363	+	0	0	99	127	0.0
CP008925.1	h6.sal.bam	other	38375	38375	0	+	2	4	101	129	2.0
CP008925.1	h6.sal.bam	other	38376	38376	0	+	2	1	102	126	2.0
CP008925.1	h6.sal.bam	other	38377	38377	0	+	1	2	101	125	1.0
CP008925.1	h6.sal.bam	other	38378	38378	0	+	1	1	100	124	1.0
CP008925.1	h6.sal.bam	other	38379	38379	0	+	5	1	105	127	5.0
CP008925.1	h6.sal.bam	GAAC	38380	38380	38388	+	1	0	104	127	1.0
CP008925.1	h6.sal.bam	other	38381	38381	0	+	1	4	105	127	1.0
CP008925.1	h6.sal.bam	GAAC	38382	38382	38388	+	1	0	105	123	1.0
CP008925.1	h6.sal.bam	other	38383	38383	0	+	1	1	106	125	1.0
CP008925.1	h6.sal.bam	other	38384	38384	0	+	2	1	106	125	2.0
CP008925.1	h6.sal.bam	other	38385	38385	0	+	2	2	108	124	2.0
CP008925.1	h6.sal.bam	other	38386	38386	0	+	2	2	109	122	2.0
CP008925.1	h6.sal.bam	other	38387	38387	0	+	0	1	106	123	0.0
CP008925.1	h6.sal.bam	other	38388	38388	0	+	0	3	106	122	0.0
CP008925.1	h6.sal.bam	other	38389	38389	0	+	2	1	105	120	2.0
CP008925.1	h6.sal.bam	other	38390	38390	0	+	0	1	105	120	0.0
CP008925.1	h6.sal.bam	other	38391	38391	0	+	0	1	105	119	0.0
CP008925.1	h6.sal.bam	other	38392	38392	0	+	0	3	101	118	0.0
CP008925.1	h6.sal.bam	other	38393	38393	0	+	0	0	100	118	0.0
CP008925.1	h6.sal.bam	other	38394	38394	0	+	2	0	102	118	2.0
CP008925.1	h6.sal.bam	other	38395	38395	0	+	1	1	100	120	1.0
CP008925.1	h6.sal.bam	other	38396	38396	0	+	1	0	95	122	1.0
CP008925.1	h6.sal.bam	GAAC	38397	38397	38388	+	2	0	97	122	2.0
CP008925.1	h6.sal.bam	other	38398	38398	0	+	0	1	97	124	0.0
CP008925.1	h6.sal.bam	GAAC	38399	38399	38388	+	0	0	92	126	0.0
CP008925.1	h6.sal.bam	other	38400	38400	0	+	1	1	93	126	1.0
CP008925.1	h6.sal.bam	other	38401	38401	0	+	0	0	93	126	0.0
CP008925.1	h6.sal.bam	other	38402	38402	0	+	2	0	94	126	2.0
CP008925.1	h6.sal.bam	other	38403	38403	0	+	1	4	95	126	1.0
CP008925.1	h6.sal.bam	other	38404	38404	0	+	0	3	95	123	0.0
CP008925.1	h6.sal.bam	other	38405	38405	0	+	0	3	92	127	0.0
CP008925.1	h6.sal.bam	other	38406	38406	0	+	1	0	89	124	1.0
CP008925.1	h6.sal.bam	other	38407	38407	0	+	1	0	90	124	1.0
CP008925.1	h6.sal.bam	other	38408	38408	0	+	0	1	88	125	0.0
CP008925.1	h6.sal.bam	other	38409	38409	0	+	2	0	90	126	2.0
CP008925.1	h6.sal.bam	other	38410	38410	0	+	3	2	89	127	3.0
CP008925.1	h6.sal.bam	other	38411	38411	0	+	0	4	89	125	0.0
CP008925.1	h6.sal.bam	other	38412	38412	0	+	4	2	91	124	4.0
CP008925.1	h6.sal.bam	other	38413	38413	0	+	3	2	92	122	3.0
CP008925.1	h6.sal.bam	other	38414	38414	0	+	2	1	93	120	2.0
CP008925.1	h6.sal.bam	other	38415	38415	0	+	5	1	97	119	5.0
CP008925.1	h6.sal.bam	other	38416	38416	0	+	2	2	97	120	2.0
CP008925.1	h6.sal.bam	other	38417	38417	0	+	0	4	97	118	0.0
CP008925.1	h6.sal.bam	other	38418	38418	0	+	1	5	98	117	1.0
CP008925.1	h6.sal.bam	other	38419	38419	0	+	2	3	97	113	2.0
CP008925.1	h6.sal.bam	other	38420	38420	0	+	0	10	96	110	0.0
CP008925.1	h6.sal.bam	other	38421	38421	0	+	2	2	98	101	2.0
CP008925.1	h6.sal.bam	other	38422	38422	0	+	1	0	96	99	1.0
CP008925.1	h6.sal.bam	other	38423	38423	0	+	0	2	95	100	0.0
CP008925.1	h6.sal.bam	other	38424	38424	0	+	1	1	94	100	1.0
CP008925.1	h6.sal.bam	other	38425	38425	0	+	0	2	94	99	0.0
CP008925.1	h6.sal.bam	other	38426	38426	0	+	1	1	94	99	1.0
CP008925.1	h6.sal.bam	other	38427	38427	0	+	2	1	92	100	2.0
CP008925.1	h6.sal.bam	other	38428	38428	0	+	0	2	90	99	0.0
CP008925.1	h6.sal.bam	other	38429	38429	0	+	7	0	94	98	7.0
CP008925.1	h6.sal.bam	other	38430	38430	0	+	3	1	97	98	3.0
CP008925.1	h6.sal.bam	other	38431	38431	0	+	0	7	96	97	0.0
CP008925.1	h6.sal.bam	other	38432	38432	0	+	1	1	97	90	1.0
CP008925.1	h6.sal.bam	other	38433	38433	0	+	1	2	98	89	1.0
CP008925.1	h6.sal.bam	other	38434	38434	0	+	0	0	97	87	0.0
CP008925.1	h6.sal.bam	other	38435	38435	0	+	2	2	99	91	2.0
CP008925.1	h6.sal.bam	other	38436	38436	0	+	2	3	99	91	2.0
CP008925.1	h6.sal.bam	other	38437	38437	0	+	2	2	99	88	2.0
CP008925.1	h6.sal.bam	other	38438	38438	0	+	4	3	103	88	4.0
CP008925.1	h6.sal.bam	other	38439	38439	0	+	3	0	102	86	3.0
CP008925.1	h6.sal.bam	other	38440	38440	0	+	1	1	103	87	1.0
CP008925.1	h6.sal.bam	other	38441	38441	0	+	1	2	104	88	1.0
CP008925.1	h6.sal.bam	other	38442	38442	0	+	2	2	102	87	2.0
CP008925.1	h6.sal.bam	other	38443	38443	0	+	1	0	100	85	1.0
CP008925.1	h6.sal.bam	other	38444	38444	0	+	0	2	100	88	0.0
CP008925.1	h6.sal.bam	other	38445	38445	0	+	4	1	104	90	4.0
CP008925.1	h6.sal.bam	other	38446	38446	0	+	1	2	102	90	1.0
CP008925.1	h6.sal.bam	other	38447	38447	0	+	0	2	102	88	0.0
CP008925.1	h6.sal.bam	other	38448	38448	0	+	2	4	103	89	2.0
CP008925.1	h6.sal.bam	other	38449	38449	0	+	2	2	105	85	2.0
CP008925.1	h6.sal.bam	other	38450	38450	0	+	2	1	105	84	2.0
CP008925.1	h6.sal.bam	other	38451	38451	0	+	3	2	106	87	3.0
CP008925.1	h6.sal.bam	other	38452	38452	0	+	4	0	108	86	4.0
CP008925.1	h6.sal.bam	other	38453	38453	0	+	1	3	104	86	1.0
CP008925.1	h6.sal.bam	other	38454	38454	0	+	1	1	105	83	1.0
CP008925.1	h6.sal.bam	other	38455	38455	0	+	1	0	105	86	1.0
CP008925.1	h6.sal.bam	other	38456	38456	0	+	0	0	104	88	0.0
CP008925.1	h6.sal.bam	other	38457	38457	0	+	0	2	103	92	0.0
CP008925.1	h6.sal.bam	other	38458	38458	0	+	0	1	102	90	0.0
CP008925.1	h6.sal.bam	other	38459	38459	0	+	0	0	100	91	0.0
CP008925.1	h6.sal.bam	other	38460	38460	0	+	1	1	98	94	1.0
CP008925.1	h6.sal.bam	other	38461	38461	0	+	2	2	99	93	2.0
CP008925.1	h6.sal.bam	other	38462	38462	0	+	2	0	101	91	2.0
CP008925.1	h6.sal.bam	other	38463	38463	0	+	2	1	101	96	2.0
CP008925.1	h6.sal.bam	other	38464	38464	0	+	2	1	103	97	2.0
CP008925.1	h6.sal.bam	other	38465	38465	0	+	1	1	104	96	1.0
CP008925.1	h6.sal.bam	other	38466	38466	0	+	1	0	105	97	1.0
CP008925.1	h6.sal.bam	other	38467	38467	0	+	4	2	109	98	4.0
CP008925.1	h6.sal.bam	other	38468	38468	0	+	2	2	111	96	2.0
CP008925.1	h6.sal.bam	other	38469	38469	0	+	4	2	113	95	4.0
CP008925.1	h6.sal.bam	other	38470	38470	0	+	1	1	113	93	1.0
CP008925.1	h6.sal.bam	other	38471	38471	0	+	1	1	113	95	1.0
CP008925.1	h6.sal.bam	other	38472	38472	0	+	0	2	111	94	0.0
CP008925.1	h6.sal.bam	other	38473	38473	0	+	2	2	113	93	2.0
CP008925.1	h6.sal.bam	other	38474	38474	0	+	5	1	118	93	5.0
CP008925.1	h6.sal.bam	other	38475	38475	0	+	4	1	121	93	4.0
CP008925.1	h6.sal.bam	other	38476	38476	0	+	2	0	121	94	2.0
CP008925.1	h6.sal.bam	other	38477	38477	0	+	2	0	122	96	2.0
CP008925.1	h6.sal.bam	other	38478	38478	0	+	3	7	125	96	3.0
CP008925.1	h6.sal.bam	other	38479	38479	0	+	3	0	128	93	3.0
CP008925.1	h6.sal.bam	other	38480	38480	0	+	0	0	128	93	0.0
CP008925.1	h6.sal.bam	other	38481	38481	0	+	0	2	127	93	0.0
CP008925.1	h6.sal.bam	other	38482	38482	0	+	1	2	127	95	1.0
CP008925.1	h6.sal.bam	other	38483	38483	0	+	1	0	128	96	1.0
CP008925.1	h6.sal.bam	other	38484	38484	0	+	3	1	126	98	3.0
CP008925.1	h6.sal.bam	other	38485	38485	0	+	2	1	127	97	2.0
CP008925.1	h6.sal.bam	other	38486	38486	0	+	0	1	127	100	0.0
CP008925.1	h6.sal.bam	other	38487	38487	0	+	1	0	124	102	1.0
CP008925.1	h6.sal.bam	other	38488	38488	0	+	1	1	122	103	1.0
CP008925.1	h6.sal.bam	other	38489	38489	0	+	4	0	124	103	4.0
CP008925.1	h6.sal.bam	other	38490	38490	0	+	1	1	120	106	1.0
CP008925.1	h6.sal.bam	other	38491	38491	0	+	3	1	120	105	3.0
CP008925.1	h6.sal.bam	other	38492	38492	0	+	1	2	121	105	1.0
CP008925.1	h6.sal.bam	other	38493	38493	0	+	1	2	122	104	1.0
CP008925.1	h6.sal.bam	other	38494	38494	0	+	0	0	120	102	0.0
CP008925.1	h6.sal.bam	other	38495	38495	0	+	1	1	121	102	1.0
CP008925.1	h6.sal.bam	other	38496	38496	0	+	3	0	121	104	3.0
CP008925.1	h6.sal.bam	other	38497	38497	0	+	2	1	122	105	2.0
CP008925.1	h6.sal.bam	other	38498	38498	0	+	2	2	124	108	2.0
CP008925.1	h6.sal.bam	other	38499	38499	0	+	0	0	123	109	0.0
CP008925.1	h6.sal.bam	other	38500	38500	0	+	2	1	125	110	2.0
CP008925.1	h6.sal.bam	other	38501	38501	0	+	1	2	125	115	1.0
CP008925.1	h6.sal.bam	other	38502	38502	0	+	4	0	129	113	4.0
CP008925.1	h6.sal.bam	other	38503	38503	0	+	2	1	124	115	2.0
CP008925.1	h6.sal.bam	other	38504	38504	0	+	1	0	122	116	1.0
CP008925.1	h6.sal.bam	other	38505	38505	0	+	3	0	124	118	3.0
CP008925.1	h6.sal.bam	other	38506	38506	0	+	0	0	124	118	0.0
CP008925.1	h6.sal.bam	other	38507	38507	0	+	0	2	123	124	0.0
CP008925.1	h6.sal.bam	other	38508	38508	0	+	1	2	123	124	1.0
CP008925.1	h6.sal.bam	other	38509	38509	0	+	1	0	123	123	1.0
CP008925.1	h6.sal.bam	other	38510	38510	0	+	1	2	120	123	1.0
CP008925.1	h6.sal.bam	other	38511	38511	0	+	5	2	125	124	5.0
CP008925.1	h6.sal.bam	other	38512	38512	0	+	1	0	124	122	1.0
CP008925.1	h6.sal.bam	other	38513	38513	0	+	1	2	121	122	1.0
CP008925.1	h6.sal.bam	other	38514	38514	0	+	2	1	120	120	2.0
CP008925.1	h6.sal.bam	other	38515	38515	0	+	2	2	119	120	2.0
CP008925.1	h6.sal.bam	other	38516	38516	0	+	2	1	121	118	2.0
CP008925.1	h6.sal.bam	other	38517	38517	0	+	3	0	122	120	3.0
CP008925.1	h6.sal.bam	other	38518	38518	0	+	0	3	122	120	0.0
CP008925.1	h6.sal.bam	other	38519	38519	0	+	2	4	124	121	2.0
CP008925.1	h6.sal.bam	other	38520	38520	0	+	0	1	120	118	0.0
CP008925.1	h6.sal.bam	other	38521	38521	0	+	1	3	120	118	1.0
CP008925.1	h6.sal.bam	other	38522	38522	0	+	0	0	120	116	0.0
CP008925.1	h6.sal.bam	other	38523	38523	0	+	3	0	121	117	3.0
CP008925.1	h6.sal.bam	other	38524	38524	0	+	0	1	119	119	0.0
CP008925.1	h6.sal.bam	other	38525	38525	0	+	1	4	118	118	1.0
CP008925.1	h6.sal.bam	other	38526	38526	0	+	6	1	119	114	6.0
CP008925.1	h6.sal.bam	other	38527	38527	0	+	3	0	118	117	3.0
CP008925.1	h6.sal.bam	other	38528	38528	0	+	3	4	121	118	3.0
CP008925.1	h6.sal.bam	other	38529	38529	0	+	0	2	120	114	0.0
CP008925.1	h6.sal.bam	other	38530	38530	0	+	2	3	121	114	2.0
CP008925.1	h6.sal.bam	other	38531	38531	0	+	0	1	121	111	0.0
CP008925.1	h6.sal.bam	other	38532	38532	0	+	0	0	121	116	0.0
CP008925.1	h6.sal.bam	other	38533	38533	0	+	3	2	124	116	3.0
CP008925.1	h6.sal.bam	other	38534	38534	0	+	0	4	124	114	0.0
CP008925.1	h6.sal.bam	other	38535	38535	0	+	0	0	123	111	0.0
CP008925.1	h6.sal.bam	other	38536	38536	0	+	1	2	122	112	1.0
CP008925.1	h6.sal.bam	other	38537	38537	0	+	2	3	122	111	1.3333333333333333
CP008925.1	h6.sal.bam	other	38538	38538	0	+	1	2	121	109	0.5
CP008925.1	h6.sal.bam	other	38539	38539	0	+	1	1	120	110	0.6666666666666666
CP008925.1	h6.sal.bam	other	38540	38540	0	+	2	1	121	109	1.3333333333333333
CP008925.1	h6.sal.bam	other	38541	38541	0	+	0	1	119	108	0.0
CP008925.1	h6.sal.bam	other	38542	38542	0	+	3	0	120	107	2.0
CP008925.1	h6.sal.bam	other	38543	38543	0	+	1	0	117	107	0.6666666666666666
CP008925.1	h6.sal.bam	other	38544	38544	0	+	1	1	115	108	0.6666666666666666
CP008925.1	h6.sal.bam	other	38545	38545	0	+	4	2	117	108	2.6666666666666665
CP008925.1	h6.sal.bam	other	38546	38546	0	+	0	0	117	107	0.0
CP008925.1	h6.sal.bam	other	38547	38547	0	+	1	0	118	108	1.0
CP008925.1	h6.sal.bam	other	38548	38548	0	+	2	2	114	108	2.0
CP008925.1	h6.sal.bam	other	38549	38549	0	+	2	1	107	108	2.0
CP008925.1	h6.sal.bam	other	38550	38550	0	+	2	3	109	107	2.0
CP008925.1	h6.sal.bam	other	38551	38551	0	+	2	1	110	105	2.0
CP008925.1	h6.sal.bam	other	38552	38552	0	+	1	2	111	104	1.0
CP008925.1	h6.sal.bam	other	38553	38553	0	+	1	2	112	106	1.0
CP008925.1	h6.sal.bam	other	38554	38554	0	+	2	1	111	107	2.0
CP008925.1	h6.sal.bam	other	38555	38555	0	+	2	1	113	106	2.0
CP008925.1	h6.sal.bam	other	38556	38556	0	+	0	2	113	107	0.0
CP008925.1	h6.sal.bam	other	38557	38557	0	+	2	3	113	107	1.3333333333333333
CP008925.1	h6.sal.bam	other	38558	38558	0	+	1	3	114	104	0.5
CP008925.1	h6.sal.bam	other	38559	38559	0	+	2	4	114	101	1.0
CP008925.1	h6.sal.bam	other	38560	38560	0	+	0	2	112	97	0.0
CP008925.1	h6.sal.bam	other	38561	38561	0	+	2	1	114	102	1.0
CP008925.1	h6.sal.bam	other	38562	38562	0	+	0	1	113	102	0.0
CP008925.1	h6.sal.bam	other	38563	38563	0	+	2	2	113	101	1.0
CP008925.1	h6.sal.bam	other	38564	38564	0	+	3	1	113	102	1.5
CP008925.1	h6.sal.bam	other	38565	38565	0	+	1	0	110	104	0.6666666666666666
CP008925.1	h6.sal.bam	other	38566	38566	0	+	0	1	110	107	0.0
CP008925.1	h6.sal.bam	other	38567	38567	0	+	1	1	110	110	1.0
CP008925.1	h6.sal.bam	other	38568	38568	0	+	3	0	112	110	2.0
CP008925.1	h6.sal.bam	other	38569	38569	0	+	2	0	113	111	1.3333333333333333
CP008925.1	h6.sal.bam	other	38570	38570	0	+	1	3	111	112	0.6666666666666666
CP008925.1	h6.sal.bam	other	38571	38571	0	+	0	1	111	109	0.0
CP008925.1	h6.sal.bam	other	38572	38572	0	+	2	6	109	109	1.0
CP008925.1	h6.sal.bam	other	38573	38573	0	+	2	2	111	103	1.3333333333333333
CP008925.1	h6.sal.bam	other	38574	38574	0	+	4	1	115	102	2.0
CP008925.1	h6.sal.bam	other	38575	38575	0	+	5	6	118	104	2.5
CP008925.1	h6.sal.bam	other	38576	38576	0	+	1	0	118	98	0.5
CP008925.1	h6.sal.bam	other	38577	38577	0	+	3	1	115	100	2.0
CP008925.1	h6.sal.bam	other	38578	38578	0	+	2	2	117	99	1.3333333333333333
CP008925.1	h6.sal.bam	other	38579	38579	0	+	1	2	116	100	0.5
CP008925.1	h6.sal.bam	other	38580	38580	0	+	2	2	116	98	1.3333333333333333
CP008925.1	h6.sal.bam	other	38581	38581	0	+	3	4	119	98	2.0
CP008925.1	h6.sal.bam	other	38582	38582	0	+	3	2	122	96	1.5
CP008925.1	h6.sal.bam	other	38583	38583	0	+	1	1	121	97	0.6666666666666666
CP008925.1	h6.sal.bam	other	38584	38584	0	+	2	0	122	99	1.0
CP008925.1	h6.sal.bam	other	38585	38585	0	+	1	3	118	101	0.5
CP008925.1	h6.sal.bam	other	38586	38586	0	+	3	0	120	98	1.5
CP008925.1	h6.sal.bam	other	38587	38587	0	+	3	1	122	99	1.5
CP008925.1	h6.sal.bam	other	38588	38588	0	+	2	0	122	98	1.0
CP008925.1	h6.sal.bam	other	38589	38589	0	+	0	0	120	98	0.0
CP008925.1	h6.sal.bam	other	38590	38590	0	+	1	1	117	100	0.5
CP008925.1	h6.sal.bam	other	38591	38591	0	+	2	2	119	99	1.0
CP008925.1	h6.sal.bam	other	38592	38592	0	+	1	2	119	97	0.6666666666666666
CP008925.1	h6.sal.bam	other	38593	38593	0	+	1	2	118	96	0.5
CP008925.1	h6.sal.bam	other	38594	38594	0	+	0	1	118	95	0.0
CP008925.1	h6.sal.bam	other	38595	38595	0	+	1	2	119	95	0.5
CP008925.1	h6.sal.bam	other	38596	38596	0	+	0	1	118	94	0.0
CP008925.1	h6.sal.bam	other	38597	38597	0	+	2	1	117	94	1.0
CP008925.1	h6.sal.bam	other	38598	38598	0	+	1	1	118	94	0.5
CP008925.1	h6.sal.bam	other	38599	38599	0	+	4	1	122	93	2.0
CP008925.1	h6.sal.bam	other	38600	38600	0	+	0	2	121	95	0.0
CP008925.1	h6.sal.bam	other	38601	38601	0	+	0	1	112	97	0.0
CP008925.1	h6.sal.bam	other	38602	38602	0	+	2	1	114	97	1.0
CP008925.1	h6.sal.bam	other	38603	38603	0	+	2	0	113	97	1.0
CP008925.1	h6.sal.bam	other	38604	38604	0	+	0	2	113	107	0.0
CP008925.1	h6.sal.bam	other	38605	38605	0	+	3	4	114	110	2.0
CP008925.1	h6.sal.bam	other	38606	38606	0	+	5	2	119	108	2.5
CP008925.1	h6.sal.bam	other	38607	38607	0	+	5	1	124	108	2.5
CP008925.1	h6.sal.bam	other	38608	38608	0	+	7	1	128	107	3.5
CP008925.1	h6.sal.bam	other	38609	38609	0	+	1	0	128	106	0.6666666666666666
CP008925.1	h6.sal.bam	other	38610	38610	0	+	3	2	130	108	2.0
CP008925.1	h6.sal.bam	other	38611	38611	0	+	0	1	128	107	0.0
CP008925.1	h6.sal.bam	other	38612	38612	0	+	4	1	130	108	4.0
CP008925.1	h6.sal.bam	other	38613	38613	0	+	1	3	131	108	1.0
CP008925.1	h6.sal.bam	other	38614	38614	0	+	0	0	130	105	0.0
CP008925.1	h6.sal.bam	other	38615	38615	0	+	1	0	125	105	1.0
CP008925.1	h6.sal.bam	other	38616	38616	0	+	2	0	127	107	2.0
CP008925.1	h6.sal.bam	other	38617	38617	0	+	0	0	127	109	0.0
CP008925.1	h6.sal.bam	other	38618	38618	0	+	2	1	128	111	2.0
CP008925.1	h6.sal.bam	other	38619	38619	0	+	2	2	126	110	2.0
CP008925.1	h6.sal.bam	other	38620	38620	0	+	1	1	127	108	1.0
CP008925.1	h6.sal.bam	other	38621	38621	0	+	0	1	127	109	0.0
CP008925.1	h6.sal.bam	other	38622	38622	0	+	3	0	128	115	3.0
CP008925.1	h6.sal.bam	other	38623	38623	0	+	0	2	128	115	0.0
CP008925.1	h6.sal.bam	other	38624	38624	0	+	2	0	126	114	2.0
CP008925.1	h6.sal.bam	other	38625	38625	0	+	1	1	125	115	1.0
CP008925.1	h6.sal.bam	other	38626	38626	0	+	2	1	126	116	2.0
CP008925.1	h6.sal.bam	other	38627	38627	0	+	1	3	126	116	1.0
CP008925.1	h6.sal.bam	other	38628	38628	0	+	2	3	128	115	2.0
CP008925.1	h6.sal.bam	other	38629	38629	0	+	2	0	128	112	2.0
CP008925.1	h6.sal.bam	other	38630	38630	0	+	1	3	127	112	1.0
CP008925.1	h6.sal.bam	other	38631	38631	0	+	0	1	127	111	0.0
CP008925.1	h6.sal.bam	other	38632	38632	0	+	2	0	127	110	2.0
CP008925.1	h6.sal.bam	other	38633	38633	0	+	0	2	126	114	0.0
CP008925.1	h6.sal.bam	other	38634	38634	0	+	2	1	125	113	2.0
CP008925.1	h6.sal.bam	other	38635	38635	0	+	9	2	134	113	9.0
CP008925.1	h6.sal.bam	other	38636	38636	0	+	3	1	137	111	3.0
CP008925.1	h6.sal.bam	other	38637	38637	0	+	1	0	133	115	1.0
CP008925.1	h6.sal.bam	other	38638	38638	0	+	1	3	134	116	1.0
CP008925.1	h6.sal.bam	other	38639	38639	0	+	1	3	135	113	1.0
CP008925.1	h6.sal.bam	other	38640	38640	0	+	0	3	134	113	0.0
CP008925.1	h6.sal.bam	other	38641	38641	0	+	0	4	133	112	0.0
CP008925.1	h6.sal.bam	other	38642	38642	0	+	1	1	130	111	1.0
CP008925.1	h6.sal.bam	other	38643	38643	0	+	5	1	135	110	5.0
CP008925.1	h6.sal.bam	other	38644	38644	0	+	1	1	135	109	1.0
CP008925.1	h6.sal.bam	other	38645	38645	0	+	2	0	136	109	2.0
CP008925.1	h6.sal.bam	other	38646	38646	0	+	2	1	134	110	2.0
CP008925.1	h6.sal.bam	other	38647	38647	0	+	3	0	137	110	3.0
CP008925.1	h6.sal.bam	other	38648	38648	0	+	3	1	140	110	3.0
CP008925.1	h6.sal.bam	other	38649	38649	0	+	0	3	136	109	0.0
CP008925.1	h6.sal.bam	other	38650	38650	0	+	3	0	133	107	3.0
CP008925.1	h6.sal.bam	other	38651	38651	0	+	1	3	134	107	1.0
CP008925.1	h6.sal.bam	other	38652	38652	0	+	1	1	130	105	1.0
CP008925.1	h6.sal.bam	other	38653	38653	0	+	1	2	130	105	1.0
CP008925.1	h6.sal.bam	other	38654	38654	0	+	0	0	128	105	0.0
CP008925.1	h6.sal.bam	other	38655	38655	0	+	2	2	130	105	2.0
CP008925.1	h6.sal.bam	other	38656	38656	0	+	4	3	131	103	4.0
CP008925.1	h6.sal.bam	other	38657	38657	0	+	4	2	132	104	4.0
CP008925.1	h6.sal.bam	other	38658	38658	0	+	0	2	131	102	0.0
CP008925.1	h6.sal.bam	other	38659	38659	0	+	0	2	125	100	0.0
CP008925.1	h6.sal.bam	other	38660	38660	0	+	0	0	125	102	0.0
CP008925.1	h6.sal.bam	other	38661	38661	0	+	0	1	125	104	0.0
CP008925.1	h6.sal.bam	other	38662	38662	0	+	1	0	123	108	1.0
CP008925.1	h6.sal.bam	other	38663	38663	0	+	2	0	123	110	2.0
CP008925.1	h6.sal.bam	other	38664	38664	0	+	4	3	127	113	4.0
CP008925.1	h6.sal.bam	other	38665	38665	0	+	1	0	124	111	1.0
CP008925.1	h6.sal.bam	other	38666	38666	0	+	0	0	124	113	0.0
CP008925.1	h6.sal.bam	other	38667	38667	0	+	1	1	125	113	1.0
CP008925.1	h6.sal.bam	other	38668	38668	0	+	1	1	125	112	1.0
CP008925.1	h6.sal.bam	other	38669	38669	0	+	2	3	127	114	2.0
CP008925.1	h6.sal.bam	other	38670	38670	0	+	2	0	128	112	2.0
CP008925.1	h6.sal.bam	other	38671	38671	0	+	1	1	127	113	1.0
CP008925.1	h6.sal.bam	other	38672	38672	0	+	0	1	126	113	0.0
CP008925.1	h6.sal.bam	other	38673	38673	0	+	1	3	127	112	1.0
CP008925.1	h6.sal.bam	other	38674	38674	0	+	4	3	127	110	4.0
CP008925.1	h6.sal.bam	other	38675	38675	0	+	2	1	129	109	2.0
CP008925.1	h6.sal.bam	other	38676	38676	0	+	2	0	131	108	2.0
CP008925.1	h6.sal.bam	other	38677	38677	0	+	2	7	131	110	2.0
CP008925.1	h6.sal.bam	other	38678	38678	0	+	0	3	129	108	0.0
CP008925.1	h6.sal.bam	other	38679	38679	0	+	0	4	129	105	0.0
CP008925.1	h6.sal.bam	other	38680	38680	0	+	1	2	127	101	1.0
CP008925.1	h6.sal.bam	other	38681	38681	0	+	0	2	122	100	0.0
CP008925.1	h6.sal.bam	other	38682	38682	0	+	2	1	119	99	2.0
CP008925.1	h6.sal.bam	other	38683	38683	0	+	3	1	115	103	3.0
CP008925.1	h6.sal.bam	other	38684	38684	0	+	2	0	116	102	2.0
CP008925.1	h6.sal.bam	other	38685	38685	0	+	1	1	114	106	1.0
CP008925.1	h6.sal.bam	other	38686	38686	0	+	1	2	110	105	1.0
CP008925.1	h6.sal.bam	other	38687	38687	0	+	2	1	112	103	2.0
CP008925.1	h6.sal.bam	other	38688	38688	0	+	1	0	113	102	1.0
CP008925.1	h6.sal.bam	other	38689	38689	0	+	1	1	114	102	1.0
CP008925.1	h6.sal.bam	other	38690	38690	0	+	0	1	113	106	0.0
CP008925.1	h6.sal.bam	other	38691	38691	0	+	1	3	112	107	1.0
CP008925.1	h6.sal.bam	other	38692	38692	0	+	1	2	111	105	1.0
CP008925.1	h6.sal.bam	other	38693	38693	0	+	0	0	107	105	0.0
CP008925.1	h6.sal.bam	other	38694	38694	0	+	1	1	108	106	1.0
CP008925.1	h6.sal.bam	other	38695	38695	0	+	0	3	107	105	0.0
CP008925.1	h6.sal.bam	other	38696	38696	0	+	1	4	108	103	1.0
CP008925.1	h6.sal.bam	other	38697	38697	0	+	2	1	108	99	2.0
CP008925.1	h6.sal.bam	other	38698	38698	0	+	1	0	109	98	1.0
CP008925.1	h6.sal.bam	other	38699	38699	0	+	1	1	108	99	1.0
CP008925.1	h6.sal.bam	other	38700	38700	0	+	3	2	110	98	3.0
CP008925.1	h6.sal.bam	other	38701	38701	0	+	1	1	109	96	1.0
CP008925.1	h6.sal.bam	other	38702	38702	0	+	2	2	107	95	2.0
CP008925.1	h6.sal.bam	other	38703	38703	0	+	0	0	107	93	0.0
CP008925.1	h6.sal.bam	other	38704	38704	0	+	2	1	109	93	2.0
CP008925.1	h6.sal.bam	other	38705	38705	0	+	1	2	109	92	1.0
CP008925.1	h6.sal.bam	other	38706	38706	0	+	2	1	109	91	2.0
CP008925.1	h6.sal.bam	other	38707	38707	0	+	3	4	110	90	3.0
CP008925.1	h6.sal.bam	other	38708	38708	0	+	1	1	111	86	1.0
CP008925.1	h6.sal.bam	other	38709	38709	0	+	0	0	111	85	0.0
CP008925.1	h6.sal.bam	other	38710	38710	0	+	0	2	102	85	0.0
CP008925.1	h6.sal.bam	other	38711	38711	0	+	2	2	101	89	2.0
CP008925.1	h6.sal.bam	other	38712	38712	0	+	1	1	101	89	1.0
CP008925.1	h6.sal.bam	other	38713	38713	0	+	2	1	101	91	2.0
CP008925.1	h6.sal.bam	other	38714	38714	0	+	3	2	103	90	3.0
CP008925.1	h6.sal.bam	other	38715	38715	0	+	0	2	103	90	0.0
CP008925.1	h6.sal.bam	other	38716	38716	0	+	0	3	103	88	0.0
CP008925.1	h6.sal.bam	other	38717	38717	0	+	5	0	107	85	5.0
CP008925.1	h6.sal.bam	other	38718	38718	0	+	1	1	104	85	1.0
CP008925.1	h6.sal.bam	other	38719	38719	0	+	1	0	104	84	1.0
CP008925.1	h6.sal.bam	other	38720	38720	0	+	0	1	100	90	0.0
CP008925.1	h6.sal.bam	other	38721	38721	0	+	0	1	100	91	0.0
CP008925.1	h6.sal.bam	other	38722	38722	0	+	1	1	95	90	1.0
CP008925.1	h6.sal.bam	other	38723	38723	0	+	0	1	95	91	0.0
CP008925.1	h6.sal.bam	other	38724	38724	0	+	2	0	97	92	2.0
CP008925.1	h6.sal.bam	other	38725	38725	0	+	3	1	97	94	3.0
CP008925.1	h6.sal.bam	other	38726	38726	0	+	0	0	96	134	0.0
CP008925.1	h6.sal.bam	other	38727	38727	0	+	1	1	96	135	1.0
CP008925.1	h6.sal.bam	other	38728	38728	0	+	2	2	95	134	2.0
CP008925.1	h6.sal.bam	other	38729	38729	0	+	2	2	97	133	2.0
CP008925.1	h6.sal.bam	other	38730	38730	0	+	2	2	99	132	2.0
CP008925.1	h6.sal.bam	other	38731	38731	0	+	1	0	96	130	1.0
CP008925.1	h6.sal.bam	other	38732	38732	0	+	0	0	92	130	0.0
CP008925.1	h6.sal.bam	other	38733	38733	0	+	1	2	93	131	1.0
CP008925.1	h6.sal.bam	other	38734	38734	0	+	0	3	93	130	0.0
CP008925.1	h6.sal.bam	other	38735	38735	0	+	5	3	98	130	5.0
CP008925.1	h6.sal.bam	other	38736	38736	0	+	0	5	98	134	0.0
CP008925.1	h6.sal.bam	other	38737	38737	0	+	1	0	96	129	1.0
CP008925.1	h6.sal.bam	other	38738	38738	0	+	3	3	99	129	3.0
CP008925.1	h6.sal.bam	other	38739	38739	0	+	3	1	98	131	3.0
CP008925.1	h6.sal.bam	other	38740	38740	0	+	0	2	97	130	0.0
CP008925.1	h6.sal.bam	other	38741	38741	0	+	1	3	97	130	1.0
CP008925.1	h6.sal.bam	other	38742	38742	0	+	3	0	100	128	3.0
CP008925.1	h6.sal.bam	other	38743	38743	0	+	1	0	100	206	1.0
CP008925.1	h6.sal.bam	other	38744	38744	0	+	5	0	103	206	5.0
CP008925.1	h6.sal.bam	other	38745	38745	0	+	0	1	101	206	0.0
CP008925.1	h6.sal.bam	other	38746	38746	0	+	0	1	100	213	0.0
CP008925.1	h6.sal.bam	other	38747	38747	0	+	1	0	101	217	1.0
CP008925.1	h6.sal.bam	other	38748	38748	0	+	0	1	100	218	0.0
CP008925.1	h6.sal.bam	other	38749	38749	0	+	0	5	96	218	0.0
CP008925.1	h6.sal.bam	other	38750	38750	0	+	1	1	95	213	1.0
CP008925.1	h6.sal.bam	other	38751	38751	0	+	0	3	91	215	0.0
CP008925.1	h6.sal.bam	other	38752	38752	0	+	0	2	91	212	0.0
CP008925.1	h6.sal.bam	other	38753	38753	0	+	3	0	94	211	3.0
CP008925.1	h6.sal.bam	other	38754	38754	0	+	0	0	94	212	0.0
CP008925.1	h6.sal.bam	other	38755	38755	0	+	2	1	93	213	2.0
CP008925.1	h6.sal.bam	other	38756	38756	0	+	0	1	93	213	0.0
CP008925.1	h6.sal.bam	other	38757	38757	0	+	0	5	93	213	0.0
CP008925.1	h6.sal.bam	other	38758	38758	0	+	2	0	92	208	2.0
CP008925.1	h6.sal.bam	other	38759	38759	0	+	2	3	92	208	2.0
CP008925.1	h6.sal.bam	other	38760	38760	0	+	1	0	92	206	1.0
CP008925.1	h6.sal.bam	other	38761	38761	0	+	4	0	93	207	4.0
CP008925.1	h6.sal.bam	other	38762	38762	0	+	0	3	93	207	0.0
CP008925.1	h6.sal.bam	other	38763	38763	0	+	0	1	92	208	0.0
CP008925.1	h6.sal.bam	other	38764	38764	0	+	0	2	90	209	0.0
CP008925.1	h6.sal.bam	other	38765	38765	0	+	4	0	94	208	4.0
CP008925.1	h6.sal.bam	other	38766	38766	0	+	0	1	94	208	0.0
CP008925.1	h6.sal.bam	other	38767	38767	0	+	2	2	95	209	2.0
CP008925.1	h6.sal.bam	other	38768	38768	0	+	1	2	95	210	1.0
CP008925.1	h6.sal.bam	other	38769	38769	0	+	1	0	96	208	1.0
CP008925.1	h6.sal.bam	GTTC	38770	38770	38778	+	2	0	98	210	2.0
CP008925.1	h6.sal.bam	other	38771	38771	0	+	1	0	98	210	1.0
CP008925.1	h6.sal.bam	GTTC	38772	38772	38778	+	1	0	97	211	1.0
CP008925.1	h6.sal.bam	other	38773	38773	0	+	1	1	95	213	1.0
CP008925.1	h6.sal.bam	other	38774	38774	0	+	1	0	93	214	1.0
CP008925.1	h6.sal.bam	other	38775	38775	0	+	0	0	92	215	0.0
CP008925.1	h6.sal.bam	other	38776	38776	0	+	0	0	90	216	0.0
CP008925.1	h6.sal.bam	other	38777	38777	0	+	1	0	88	216	1.0
CP008925.1	h6.sal.bam	other	38778	38778	0	+	0	0	87	217	0.0
CP008925.1	h6.sal.bam	other	38779	38779	0	+	3	0	90	218	3.0
CP008925.1	h6.sal.bam	other	38780	38780	0	+	0	1	89	218	0.0
CP008925.1	h6.sal.bam	other	38781	38781	0	+	1	0	88	217	1.0
CP008925.1	h6.sal.bam	other	38782	38782	0	+	1	0	87	217	1.0
CP008925.1	h6.sal.bam	other	38783	38783	0	+	0	2	86	220	0.0
CP008925.1	h6.sal.bam	other	38784	38784	0	+	1	0	87	219	1.0
CP008925.1	h6.sal.bam	other	38785	38785	0	+	1	3	88	219	1.0
CP008925.1	h6.sal.bam	other	38786	38786	0	+	2	3	88	218	2.0
CP008925.1	h6.sal.bam	GTTC	38787	38787	38778	+	1	3	88	215	1.0
CP008925.1	h6.sal.bam	other	38788	38788	0	+	2	0	84	213	2.0
CP008925.1	h6.sal.bam	GTTC	38789	38789	38778	+	0	2	84	213	0.0
CP008925.1	h6.sal.bam	other	38790	38790	0	+	1	0	85	211	1.0
CP008925.1	h6.sal.bam	other	38791	38791	0	+	1	0	86	212	1.0
CP008925.1	h6.sal.bam	other	38792	38792	0	+	2	1	83	214	2.0
CP008925.1	h6.sal.bam	other	38793	38793	0	+	0	4	82	213	0.0
CP008925.1	h6.sal.bam	other	38794	38794	0	+	1	1	83	209	1.0
CP008925.1	h6.sal.bam	other	38795	38795	0	+	0	2	83	208	0.0
CP008925.1	h6.sal.bam	other	38796	38796	0	+	0	1	83	206	0.0
CP008925.1	h6.sal.bam	other	38797	38797	0	+	1	1	83	206	1.0
CP008925.1	h6.sal.bam	other	38798	38798	0	+	1	2	84	205	1.0
CP008925.1	h6.sal.bam	other	38799	38799	0	+	0	3	84	203	0.0
CP008925.1	h6.sal.bam	GAAC	38800	38800	38808	+	0	40	81	201	0.0
CP008925.1	h6.sal.bam	other	38801	38801	0	+	3	1	84	163	3.0
CP008925.1	h6.sal.bam	GAAC	38802	38802	38808	+	37	1	120	165	37.0
CP008925.1	h6.sal.bam	other	38803	38803	0	+	0	0	114	168	0.0
CP008925.1	h6.sal.bam	other	38804	38804	0	+	1	1	115	168	1.0
CP008925.1	h6.sal.bam	other	38805	38805	0	+	0	0	115	167	0.0
CP008925.1	h6.sal.bam	other	38806	38806	0	+	2	0	116	168	2.0
CP008925.1	h6.sal.bam	other	38807	38807	0	+	2	1	112	168	2.0
CP008925.1	h6.sal.bam	other	38808	38808	0	+	1	1	113	169	1.0
CP008925.1	h6.sal.bam	other	38809	38809	0	+	1	3	114	172	1.0
CP008925.1	h6.sal.bam	other	38810	38810	0	+	0	8	114	169	0.0
CP008925.1	h6.sal.bam	other	38811	38811	0	+	1	0	115	161	1.0
CP008925.1	h6.sal.bam	other	38812	38812	0	+	0	2	114	161	0.0
CP008925.1	h6.sal.bam	other	38813	38813	0	+	0	2	111	160	0.0
CP008925.1	h6.sal.bam	other	38814	38814	0	+	0	0	108	159	0.0
CP008925.1	h6.sal.bam	other	38815	38815	0	+	0	2	104	160	0.0
CP008925.1	h6.sal.bam	other	38816	38816	0	+	0	1	104	159	0.0
CP008925.1	h6.sal.bam	GAAC	38817	38817	38808	+	0	84	104	160	0.0
CP008925.1	h6.sal.bam	GAAC	38818	38818	38826	+	1	4	99	76	1.0
CP008925.1	h6.sal.bam	GAAC	38819	38819	38808	+	85	1	184	74	85.0
CP008925.1	h6.sal.bam	GAAC	38820	38820	38826	+	11	5	195	74	11.0
CP008925.1	h6.sal.bam	other	38821	38821	0	+	1	0	196	69	1.0
CP008925.1	h6.sal.bam	other	38822	38822	0	+	3	1	198	69	3.0
CP008925.1	h6.sal.bam	other	38823	38823	0	+	1	0	199	68	1.0
CP008925.1	h6.sal.bam	other	38824	38824	0	+	0	0	199	73	0.0
CP008925.1	h6.sal.bam	other	38825	38825	0	+	1	3	199	76	1.0
CP008925.1	h6.sal.bam	other	38826	38826	0	+	1	0	200	74	1.0
CP008925.1	h6.sal.bam	other	38827	38827	0	+	0	1	197	77	0.0
CP008925.1	h6.sal.bam	other	38828	38828	0	+	1	0	198	78	1.0
CP008925.1	h6.sal.bam	other	38829	38829	0	+	1	1	199	80	1.0
CP008925.1	h6.sal.bam	other	38830	38830	0	+	2	1	199	82	2.0
CP008925.1	h6.sal.bam	other	38831	38831	0	+	1	1	200	81	1.0
CP008925.1	h6.sal.bam	other	38832	38832	0	+	2	0	202	81	2.0
CP008925.1	h6.sal.bam	other	38833	38833	0	+	1	0	201	82	1.0
CP008925.1	h6.sal.bam	other	38834	38834	0	+	0	1	199	84	0.0
CP008925.1	h6.sal.bam	GAAC	38835	38835	38826	+	1	1	198	84	1.0
CP008925.1	h6.sal.bam	other	38836	38836	0	+	0	3	195	83	0.0
CP008925.1	h6.sal.bam	GAAC	38837	38837	38826	+	4	0	199	83	4.0
CP008925.1	h6.sal.bam	other	38838	38838	0	+	2	2	201	83	2.0
CP008925.1	h6.sal.bam	other	38839	38839	0	+	2	1	199	81	2.0
CP008925.1	h6.sal.bam	other	38840	38840	0	+	4	0	203	80	4.0
CP008925.1	h6.sal.bam	other	38841	38841	0	+	1	2	202	80	1.0
CP008925.1	h6.sal.bam	other	38842	38842	0	+	2	3	204	78	2.0
CP008925.1	h6.sal.bam	other	38843	38843	0	+	0	0	203	79	0.0
CP008925.1	h6.sal.bam	other	38844	38844	0	+	1	2	203	82	1.0
CP008925.1	h6.sal.bam	other	38845	38845	0	+	1	1	201	81	1.0
CP008925.1	h6.sal.bam	other	38846	38846	0	+	0	1	199	80	0.0
CP008925.1	h6.sal.bam	other	38847	38847	0	+	0	2	199	83	0.0
CP008925.1	h6.sal.bam	other	38848	38848	0	+	1	2	200	81	1.0
CP008925.1	h6.sal.bam	other	38849	38849	0	+	1	1	200	80	1.0
CP008925.1	h6.sal.bam	other	38850	38850	0	+	3	1	203	79	3.0
CP008925.1	h6.sal.bam	other	38851	38851	0	+	2	1	204	78	2.0
CP008925.1	h6.sal.bam	other	38852	38852	0	+	3	1	207	78	3.0
CP008925.1	h6.sal.bam	other	38853	38853	0	+	0	0	204	79	0.0
CP008925.1	h6.sal.bam	other	38854	38854	0	+	0	0	203	80	0.0
CP008925.1	h6.sal.bam	other	38855	38855	0	+	0	1	202	83	0.0
CP008925.1	h6.sal.bam	other	38856	38856	0	+	0	1	202	84	0.0
CP008925.1	h6.sal.bam	other	38857	38857	0	+	1	1	203	84	1.0
CP008925.1	h6.sal.bam	other	38858	38858	0	+	0	1	203	85	0.0
CP008925.1	h6.sal.bam	other	38859	38859	0	+	0	0	202	85	0.0
CP008925.1	h6.sal.bam	other	38860	38860	0	+	1	3	202	88	1.0
CP008925.1	h6.sal.bam	other	38861	38861	0	+	0	0	200	86	0.0
CP008925.1	h6.sal.bam	other	38862	38862	0	+	1	1	199	88	1.0
CP008925.1	h6.sal.bam	other	38863	38863	0	+	2	0	199	91	2.0
CP008925.1	h6.sal.bam	other	38864	38864	0	+	2	1	200	91	2.0
CP008925.1	h6.sal.bam	other	38865	38865	0	+	1	1	201	90	1.0
CP008925.1	h6.sal.bam	other	38866	38866	0	+	0	1	198	92	0.0
CP008925.1	h6.sal.bam	other	38867	38867	0	+	1	1	199	92	1.0
CP008925.1	h6.sal.bam	other	38868	38868	0	+	1	0	200	91	1.0
CP008925.1	h6.sal.bam	other	38869	38869	0	+	1	0	200	91	1.0
CP008925.1	h6.sal.bam	other	38870	38870	0	+	0	0	200	92	0.0
CP008925.1	h6.sal.bam	other	38871	38871	0	+	0	1	199	92	0.0
CP008925.1	h6.sal.bam	other	38872	38872	0	+	0	0	198	95	0.0
CP008925.1	h6.sal.bam	other	38873	38873	0	+	1	0	199	96	1.0
CP008925.1	h6.sal.bam	other	38874	38874	0	+	1	3	200	99	1.0
CP008925.1	h6.sal.bam	other	38875	38875	0	+	0	0	160	97	0.0
CP008925.1	h6.sal.bam	other	38876	38876	0	+	1	0	161	97	1.0
CP008925.1	h6.sal.bam	other	38877	38877	0	+	1	5	162	97	1.0
CP008925.1	h6.sal.bam	other	38878	38878	0	+	1	0	163	93	1.0
CP008925.1	h6.sal.bam	other	38879	38879	0	+	3	0	165	93	3.0
CP008925.1	h6.sal.bam	GAAC	38880	38880	38888	+	3	1	168	93	3.0
CP008925.1	h6.sal.bam	other	38881	38881	0	+	1	0	167	92	1.0
CP008925.1	h6.sal.bam	GAAC	38882	38882	38888	+	4	2	167	94	4.0
CP008925.1	h6.sal.bam	other	38883	38883	0	+	1	4	168	92	1.0
CP008925.1	h6.sal.bam	other	38884	38884	0	+	6	0	173	93	6.0
CP008925.1	h6.sal.bam	other	38885	38885	0	+	0	0	173	93	0.0
CP008925.1	h6.sal.bam	other	38886	38886	0	+	3	1	175	95	3.0
CP008925.1	h6.sal.bam	other	38887	38887	0	+	3	1	178	94	3.0
CP008925.1	h6.sal.bam	other	38888	38888	0	+	2	0	180	101	2.0
CP008925.1	h6.sal.bam	other	38889	38889	0	+	0	1	180	104	0.0
CP008925.1	h6.sal.bam	other	38890	38890	0	+	1	1	181	108	1.0
CP008925.1	h6.sal.bam	other	38891	38891	0	+	0	2	181	109	0.0
CP008925.1	h6.sal.bam	other	38892	38892	0	+	2	0	176	108	2.0
CP008925.1	h6.sal.bam	other	38893	38893	0	+	0	1	176	108	0.0
CP008925.1	h6.sal.bam	other	38894	38894	0	+	0	1	98	110	0.0
CP008925.1	h6.sal.bam	other	38895	38895	0	+	0	0	87	110	0.0
CP008925.1	h6.sal.bam	other	38896	38896	0	+	5	2	92	110	5.0
CP008925.1	h6.sal.bam	GAAC	38897	38897	38888	+	3	3	92	110	3.0
CP008925.1	h6.sal.bam	other	38898	38898	0	+	1	1	92	108	1.0
CP008925.1	h6.sal.bam	GAAC	38899	38899	38888	+	1	2	93	107	1.0
CP008925.1	h6.sal.bam	other	38900	38900	0	+	1	1	93	106	1.0
CP008925.1	h6.sal.bam	other	38901	38901	0	+	1	3	93	105	1.0
CP008925.1	h6.sal.bam	other	38902	38902	0	+	1	2	94	102	1.0
CP008925.1	h6.sal.bam	other	38903	38903	0	+	1	2	94	103	1.0
CP008925.1	h6.sal.bam	other	38904	38904	0	+	1	3	93	104	1.0
CP008925.1	h6.sal.bam	other	38905	38905	0	+	0	1	92	103	0.0
CP008925.1	h6.sal.bam	other	38906	38906	0	+	0	0	89	103	0.0
CP008925.1	h6.sal.bam	other	38907	38907	0	+	0	1	88	105	0.0
CP008925.1	h6.sal.bam	other	38908	38908	0	+	2	2	90	105	2.0
CP008925.1	h6.sal.bam	other	38909	38909	0	+	2	1	92	103	2.0
CP008925.1	h6.sal.bam	other	38910	38910	0	+	2	1	93	104	2.0
CP008925.1	h6.sal.bam	other	38911	38911	0	+	1	2	94	104	1.0
CP008925.1	h6.sal.bam	other	38912	38912	0	+	3	0	91	102	3.0
CP008925.1	h6.sal.bam	other	38913	38913	0	+	1	0	92	102	1.0
CP008925.1	h6.sal.bam	other	38914	38914	0	+	1	1	87	108	1.0
CP008925.1	h6.sal.bam	other	38915	38915	0	+	2	2	89	107	2.0
CP008925.1	h6.sal.bam	other	38916	38916	0	+	0	2	88	108	0.0
CP008925.1	h6.sal.bam	other	38917	38917	0	+	2	2	88	109	2.0
CP008925.1	h6.sal.bam	other	38918	38918	0	+	0	0	88	107	0.0
CP008925.1	h6.sal.bam	other	38919	38919	0	+	3	1	90	110	3.0
CP008925.1	h6.sal.bam	other	38920	38920	0	+	1	1	90	110	1.0
CP008925.1	h6.sal.bam	other	38921	38921	0	+	2	3	92	112	2.0
CP008925.1	h6.sal.bam	other	38922	38922	0	+	1	0	93	111	1.0
CP008925.1	h6.sal.bam	other	38923	38923	0	+	0	1	92	114	0.0
CP008925.1	h6.sal.bam	other	38924	38924	0	+	2	0	93	113	2.0
CP008925.1	h6.sal.bam	other	38925	38925	0	+	2	0	90	113	2.0
CP008925.1	h6.sal.bam	other	38926	38926	0	+	2	1	89	118	2.0
CP008925.1	h6.sal.bam	other	38927	38927	0	+	1	2	90	117	1.0
CP008925.1	h6.sal.bam	other	38928	38928	0	+	0	1	90	120	0.0
CP008925.1	h6.sal.bam	other	38929	38929	0	+	1	3	91	122	1.0
CP008925.1	h6.sal.bam	other	38930	38930	0	+	2	2	93	120	2.0
CP008925.1	h6.sal.bam	other	38931	38931	0	+	0	2	92	118	0.0
CP008925.1	h6.sal.bam	other	38932	38932	0	+	2	2	94	117	2.0
CP008925.1	h6.sal.bam	other	38933	38933	0	+	1	1	95	115	1.0
CP008925.1	h6.sal.bam	other	38934	38934	0	+	1	3	96	114	1.0
CP008925.1	h6.sal.bam	other	38935	38935	0	+	1	1	96	114	1.0
CP008925.1	h6.sal.bam	other	38936	38936	0	+	1	2	97	113	1.0
CP008925.1	h6.sal.bam	other	38937	38937	0	+	4	3	100	111	4.0
CP008925.1	h6.sal.bam	other	38938	38938	0	+	1	0	99	111	1.0
CP008925.1	h6.sal.bam	other	38939	38939	0	+	3	1	100	113	3.0
CP008925.1	h6.sal.bam	other	38940	38940	0	+	2	2	101	112	2.0
CP008925.1	h6.sal.bam	other	38941	38941	0	+	1	1	102	114	1.0
CP008925.1	h6.sal.bam	other	38942	38942	0	+	0	0	101	116	0.0
CP008925.1	h6.sal.bam	other	38943	38943	0	+	2	0	102	116	2.0
CP008925.1	h6.sal.bam	other	38944	38944	0	+	5	1	106	116	5.0
CP008925.1	h6.sal.bam	other	38945	38945	0	+	4	0	110	117	4.0
CP008925.1	h6.sal.bam	other	38946	38946	0	+	0	4	110	119	0.0
CP008925.1	h6.sal.bam	other	38947	38947	0	+	2	1	111	117	2.0
CP008925.1	h6.sal.bam	other	38948	38948	0	+	1	3	112	117	1.0
CP008925.1	h6.sal.bam	other	38949	38949	0	+	1	1	111	115	1.0
CP008925.1	h6.sal.bam	other	38950	38950	0	+	1	0	112	114	1.0
CP008925.1	h6.sal.bam	other	38951	38951	0	+	1	0	112	115	1.0
CP008925.1	h6.sal.bam	other	38952	38952	0	+	3	1	114	117	3.0
CP008925.1	h6.sal.bam	other	38953	38953	0	+	1	0	114	117	1.0
CP008925.1	h6.sal.bam	other	38954	38954	0	+	1	0	112	117	1.0
CP008925.1	h6.sal.bam	other	38955	38955	0	+	2	1	111	117	2.0
CP008925.1	h6.sal.bam	other	38956	38956	0	+	1	1	111	117	1.0
CP008925.1	h6.sal.bam	other	38957	38957	0	+	3	2	110	116	3.0
CP008925.1	h6.sal.bam	other	38958	38958	0	+	0	3	108	120	0.0
CP008925.1	h6.sal.bam	other	38959	38959	0	+	3	1	106	118	3.0
CP008925.1	h6.sal.bam	other	38960	38960	0	+	0	1	106	121	0.0
CP008925.1	h6.sal.bam	other	38961	38961	0	+	2	1	102	122	2.0
CP008925.1	h6.sal.bam	other	38962	38962	0	+	0	7	102	121	0.0
CP008925.1	h6.sal.bam	other	38963	38963	0	+	2	3	102	128	2.0
CP008925.1	h6.sal.bam	other	38964	38964	0	+	3	5	105	128	3.0
CP008925.1	h6.sal.bam	other	38965	38965	0	+	4	2	107	123	4.0
CP008925.1	h6.sal.bam	other	38966	38966	0	+	6	1	113	124	6.0
CP008925.1	h6.sal.bam	other	38967	38967	0	+	4	1	115	126	4.0
CP008925.1	h6.sal.bam	other	38968	38968	0	+	0	3	115	126	0.0
CP008925.1	h6.sal.bam	other	38969	38969	0	+	1	1	116	127	1.0
CP008925.1	h6.sal.bam	other	38970	38970	0	+	1	0	112	128	1.0
CP008925.1	h6.sal.bam	other	38971	38971	0	+	0	2	108	129	0.0
CP008925.1	h6.sal.bam	other	38972	38972	0	+	1	1	109	127	1.0
CP008925.1	h6.sal.bam	other	38973	38973	0	+	0	0	109	126	0.0
CP008925.1	h6.sal.bam	other	38974	38974	0	+	1	1	108	127	1.0
CP008925.1	h6.sal.bam	other	38975	38975	0	+	1	0	109	126	1.0
CP008925.1	h6.sal.bam	other	38976	38976	0	+	1	1	110	128	1.0
CP008925.1	h6.sal.bam	other	38977	38977	0	+	3	2	111	130	3.0
CP008925.1	h6.sal.bam	other	38978	38978	0	+	0	3	111	128	0.0
CP008925.1	h6.sal.bam	other	38979	38979	0	+	5	2	115	131	5.0
CP008925.1	h6.sal.bam	other	38980	38980	0	+	2	1	117	129	2.0
CP008925.1	h6.sal.bam	other	38981	38981	0	+	0	2	117	130	0.0
CP008925.1	h6.sal.bam	other	38982	38982	0	+	1	1	118	134	1.0
CP008925.1	h6.sal.bam	other	38983	38983	0	+	1	0	115	133	1.0
CP008925.1	h6.sal.bam	other	38984	38984	0	+	2	2	117	134	2.0
CP008925.1	h6.sal.bam	other	38985	38985	0	+	3	1	118	132	3.0
CP008925.1	h6.sal.bam	other	38986	38986	0	+	0	0	114	133	0.0
CP008925.1	h6.sal.bam	other	38987	38987	0	+	1	3	115	133	1.0
CP008925.1	h6.sal.bam	other	38988	38988	0	+	0	4	115	135	0.0
CP008925.1	h6.sal.bam	other	38989	38989	0	+	1	2	115	132	1.0
CP008925.1	h6.sal.bam	other	38990	38990	0	+	0	1	113	138	0.0
CP008925.1	h6.sal.bam	other	38991	38991	0	+	0	2	113	140	0.0
CP008925.1	h6.sal.bam	other	38992	38992	0	+	0	1	111	142	0.0
CP008925.1	h6.sal.bam	other	38993	38993	0	+	3	3	113	142	3.0
CP008925.1	h6.sal.bam	other	38994	38994	0	+	1	1	112	141	1.0
CP008925.1	h6.sal.bam	other	38995	38995	0	+	0	3	109	142	0.0
CP008925.1	h6.sal.bam	other	38996	38996	0	+	0	2	108	140	0.0
CP008925.1	h6.sal.bam	other	38997	38997	0	+	1	3	109	139	1.0
CP008925.1	h6.sal.bam	other	38998	38998	0	+	5	1	114	136	5.0
CP008925.1	h6.sal.bam	other	38999	38999	0	+	2	0	114	135	2.0
CP008925.1	h6.sal.bam	other	39000	39000	0	+	1	4	113	137	1.0
CP008925.1	h6.sal.bam	other	39001	39001	0	+	0	2	111	135	0.0
CP008925.1	h6.sal.bam	other	39002	39002	0	+	1	4	111	137	1.0
CP008925.1	h6.sal.bam	other	39003	39003	0	+	1	3	112	136	1.0
CP008925.1	h6.sal.bam	other	39004	39004	0	+	2	1	112	136	2.0
CP008925.1	h6.sal.bam	other	39005	39005	0	+	0	0	110	137	0.0
CP008925.1	h6.sal.bam	other	39006	39006	0	+	1	1	111	137	1.0
CP008925.1	h6.sal.bam	other	39007	39007	0	+	5	0	114	136	5.0
CP008925.1	h6.sal.bam	other	39008	39008	0	+	2	0	116	137	2.0
CP008925.1	h6.sal.bam	other	39009	39009	0	+	0	1	113	139	0.0
CP008925.1	h6.sal.bam	other	39010	39010	0	+	3	1	116	140	3.0
CP008925.1	h6.sal.bam	other	39011	39011	0	+	0	1	116	139	0.0
CP008925.1	h6.sal.bam	other	39012	39012	0	+	0	1	112	142	0.0
CP008925.1	h6.sal.bam	other	39013	39013	0	+	0	2	111	142	0.0
CP008925.1	h6.sal.bam	other	39014	39014	0	+	2	5	109	142	2.0
CP008925.1	h6.sal.bam	other	39015	39015	0	+	0	1	106	137	0.0
CP008925.1	h6.sal.bam	other	39016	39016	0	+	1	2	107	136	1.0
CP008925.1	h6.sal.bam	other	39017	39017	0	+	0	0	106	136	0.0
CP008925.1	h6.sal.bam	other	39018	39018	0	+	1	1	106	136	1.0
CP008925.1	h6.sal.bam	other	39019	39019	0	+	4	1	105	136	4.0
CP008925.1	h6.sal.bam	other	39020	39020	0	+	3	0	104	136	3.0
CP008925.1	h6.sal.bam	other	39021	39021	0	+	3	2	107	136	3.0
CP008925.1	h6.sal.bam	other	39022	39022	0	+	1	1	106	135	1.0
CP008925.1	h6.sal.bam	other	39023	39023	0	+	4	1	109	141	4.0
CP008925.1	h6.sal.bam	other	39024	39024	0	+	1	0	109	142	1.0
CP008925.1	h6.sal.bam	other	39025	39025	0	+	1	1	109	142	1.0
CP008925.1	h6.sal.bam	other	39026	39026	0	+	0	3	108	144	0.0
CP008925.1	h6.sal.bam	other	39027	39027	0	+	0	0	103	143	0.0
CP008925.1	h6.sal.bam	other	39028	39028	0	+	0	1	103	147	0.0
CP008925.1	h6.sal.bam	other	39029	39029	0	+	2	3	105	150	2.0
CP008925.1	h6.sal.bam	other	39030	39030	0	+	2	3	106	149	2.0
CP008925.1	h6.sal.bam	other	39031	39031	0	+	0	0	105	146	0.0
CP008925.1	h6.sal.bam	other	39032	39032	0	+	4	1	106	151	4.0
CP008925.1	h6.sal.bam	other	39033	39033	0	+	3	2	109	150	3.0
CP008925.1	h6.sal.bam	other	39034	39034	0	+	2	4	108	148	2.0
CP008925.1	h6.sal.bam	other	39035	39035	0	+	1	3	107	147	1.0
CP008925.1	h6.sal.bam	other	39036	39036	0	+	1	6	108	145	1.0
CP008925.1	h6.sal.bam	other	39037	39037	0	+	1	5	109	139	1.0
CP008925.1	h6.sal.bam	other	39038	39038	0	+	3	3	110	137	3.0
CP008925.1	h6.sal.bam	other	39039	39039	0	+	1	0	108	134	1.0
CP008925.1	h6.sal.bam	other	39040	39040	0	+	3	6	106	134	3.0
CP008925.1	h6.sal.bam	other	39041	39041	0	+	1	1	99	128	1.0
CP008925.1	h6.sal.bam	other	39042	39042	0	+	1	1	98	132	1.0
CP008925.1	h6.sal.bam	other	39043	39043	0	+	1	4	99	131	1.0
CP008925.1	h6.sal.bam	other	39044	39044	0	+	1	3	99	130	1.0
CP008925.1	h6.sal.bam	other	39045	39045	0	+	2	1	101	129	2.0
CP008925.1	h6.sal.bam	other	39046	39046	0	+	3	0	104	131	3.0
CP008925.1	h6.sal.bam	other	39047	39047	0	+	1	1	104	131	1.0
CP008925.1	h6.sal.bam	other	39048	39048	0	+	0	1	104	131	0.0
CP008925.1	h6.sal.bam	other	39049	39049	0	+	2	1	103	131	2.0
CP008925.1	h6.sal.bam	other	39050	39050	0	+	1	2	104	132	1.0
CP008925.1	h6.sal.bam	other	39051	39051	0	+	0	4	104	131	0.0
CP008925.1	h6.sal.bam	other	39052	39052	0	+	1	2	102	127	1.0
CP008925.1	h6.sal.bam	other	39053	39053	0	+	3	2	104	125	3.0
CP008925.1	h6.sal.bam	other	39054	39054	0	+	1	2	100	125	1.0
CP008925.1	h6.sal.bam	other	39055	39055	0	+	5	0	104	124	5.0
CP008925.1	h6.sal.bam	other	39056	39056	0	+	4	6	108	124	4.0
CP008925.1	h6.sal.bam	other	39057	39057	0	+	0	0	107	118	0.0
CP008925.1	h6.sal.bam	other	39058	39058	0	+	0	1	104	121	0.0
CP008925.1	h6.sal.bam	other	39059	39059	0	+	1	1	105	120	1.0
CP008925.1	h6.sal.bam	other	39060	39060	0	+	0	4	102	121	0.0
CP008925.1	h6.sal.bam	other	39061	39061	0	+	0	1	102	118	0.0
CP008925.1	h6.sal.bam	other	39062	39062	0	+	1	3	101	120	1.0
CP008925.1	h6.sal.bam	other	39063	39063	0	+	0	2	101	117	0.0
CP008925.1	h6.sal.bam	other	39064	39064	0	+	0	2	99	119	0.0
CP008925.1	h6.sal.bam	other	39065	39065	0	+	2	3	101	117	2.0
CP008925.1	h6.sal.bam	other	39066	39066	0	+	2	4	103	116	2.0
CP008925.1	h6.sal.bam	other	39067	39067	0	+	1	2	104	117	1.0
CP008925.1	h6.sal.bam	other	39068	39068	0	+	1	3	102	115	1.0
CP008925.1	h6.sal.bam	other	39069	39069	0	+	1	1	102	112	1.0
CP008925.1	h6.sal.bam	other	39070	39070	0	+	3	3	104	116	3.0
CP008925.1	h6.sal.bam	other	39071	39071	0	+	0	1	104	113	0.0
CP008925.1	h6.sal.bam	other	39072	39072	0	+	2	0	105	112	2.0
CP008925.1	h6.sal.bam	other	39073	39073	0	+	1	1	101	113	1.0
CP008925.1	h6.sal.bam	other	39074	39074	0	+	0	1	99	114	0.0
CP008925.1	h6.sal.bam	other	39075	39075	0	+	2	0	101	113	2.0
CP008925.1	h6.sal.bam	other	39076	39076	0	+	0	3	101	113	0.0
CP008925.1	h6.sal.bam	other	39077	39077	0	+	0	3	99	115	0.0
CP008925.1	h6.sal.bam	other	39078	39078	0	+	0	3	97	112	0.0
CP008925.1	h6.sal.bam	other	39079	39079	0	+	2	2	99	111	2.0
CP008925.1	h6.sal.bam	other	39080	39080	0	+	2	0	101	110	2.0
CP008925.1	h6.sal.bam	other	39081	39081	0	+	1	1	102	110	1.0
CP008925.1	h6.sal.bam	other	39082	39082	0	+	2	1	100	109	2.0
CP008925.1	h6.sal.bam	other	39083	39083	0	+	1	2	99	108	1.0
CP008925.1	h6.sal.bam	other	39084	39084	0	+	0	2	99	107	0.0
CP008925.1	h6.sal.bam	other	39085	39085	0	+	4	0	100	107	4.0
CP008925.1	h6.sal.bam	other	39086	39086	0	+	0	3	100	107	0.0
CP008925.1	h6.sal.bam	other	39087	39087	0	+	0	1	100	104	0.0
CP008925.1	h6.sal.bam	other	39088	39088	0	+	1	2	101	103	1.0
CP008925.1	h6.sal.bam	other	39089	39089	0	+	0	0	99	101	0.0
CP008925.1	h6.sal.bam	other	39090	39090	0	+	0	0	99	105	0.0
CP008925.1	h6.sal.bam	other	39091	39091	0	+	1	2	99	106	1.0
CP008925.1	h6.sal.bam	other	39092	39092	0	+	1	0	100	106	1.0
CP008925.1	h6.sal.bam	other	39093	39093	0	+	0	1	99	106	0.0
CP008925.1	h6.sal.bam	other	39094	39094	0	+	5	1	100	107	5.0
CP008925.1	h6.sal.bam	other	39095	39095	0	+	0	0	94	114	0.0
CP008925.1	h6.sal.bam	other	39096	39096	0	+	0	1	93	117	0.0
CP008925.1	h6.sal.bam	other	39097	39097	0	+	0	7	92	116	0.0
CP008925.1	h6.sal.bam	other	39098	39098	0	+	4	2	91	112	4.0
CP008925.1	h6.sal.bam	other	39099	39099	0	+	3	0	94	110	3.0
CP008925.1	h6.sal.bam	other	39100	39100	0	+	2	3	95	111	2.0
CP008925.1	h6.sal.bam	other	39101	39101	0	+	0	2	95	108	0.0
CP008925.1	h6.sal.bam	other	39102	39102	0	+	2	4	97	109	2.0
CP008925.1	h6.sal.bam	other	39103	39103	0	+	3	6	100	105	3.0
CP008925.1	h6.sal.bam	other	39104	39104	0	+	0	1	96	103	0.0
CP008925.1	h6.sal.bam	other	39105	39105	0	+	1	1	96	102	1.0
CP008925.1	h6.sal.bam	other	39106	39106	0	+	2	4	98	104	2.0
CP008925.1	h6.sal.bam	other	39107	39107	0	+	1	1	96	103	1.0
CP008925.1	h6.sal.bam	other	39108	39108	0	+	1	1	94	103	1.0
CP008925.1	h6.sal.bam	other	39109	39109	0	+	0	1	91	104	0.0
CP008925.1	h6.sal.bam	other	39110	39110	0	+	1	1	91	104	1.0
CP008925.1	h6.sal.bam	other	39111	39111	0	+	0	0	90	103	0.0
CP008925.1	h6.sal.bam	other	39112	39112	0	+	1	3	91	104	1.0
CP008925.1	h6.sal.bam	other	39113	39113	0	+	5	0	93	102	5.0
CP008925.1	h6.sal.bam	other	39114	39114	0	+	0	2	92	102	0.0
CP008925.1	h6.sal.bam	other	39115	39115	0	+	2	2	92	103	2.0
CP008925.1	h6.sal.bam	other	39116	39116	0	+	0	1	90	101	0.0
CP008925.1	h6.sal.bam	other	39117	39117	0	+	3	1	93	104	3.0
CP008925.1	h6.sal.bam	other	39118	39118	0	+	1	2	93	104	1.0
CP008925.1	h6.sal.bam	other	39119	39119	0	+	0	2	87	103	0.0
CP008925.1	h6.sal.bam	other	39120	39120	0	+	0	3	87	103	0.0
CP008925.1	h6.sal.bam	other	39121	39121	0	+	2	1	89	105	2.0
CP008925.1	h6.sal.bam	other	39122	39122	0	+	1	0	88	107	1.0
CP008925.1	h6.sal.bam	other	39123	39123	0	+	0	0	86	110	0.0
CP008925.1	h6.sal.bam	other	39124	39124	0	+	0	2	85	110	0.0
CP008925.1	h6.sal.bam	other	39125	39125	0	+	2	1	87	111	2.0
CP008925.1	h6.sal.bam	other	39126	39126	0	+	0	0	87	110	0.0
CP008925.1	h6.sal.bam	other	39127	39127	0	+	1	0	87	111	1.0
CP008925.1	h6.sal.bam	other	39128	39128	0	+	2	2	85	114	2.0
CP008925.1	h6.sal.bam	other	39129	39129	0	+	0	2	85	113	0.0
CP008925.1	h6.sal.bam	other	39130	39130	0	+	0	1	80	112	0.0
CP008925.1	h6.sal.bam	other	39131	39131	0	+	0	2	77	111	0.0
CP008925.1	h6.sal.bam	other	39132	39132	0	+	0	0	77	109	0.0
CP008925.1	h6.sal.bam	other	39133	39133	0	+	2	2	79	110	2.0
CP008925.1	h6.sal.bam	other	39134	39134	0	+	0	1	78	108	0.0
CP008925.1	h6.sal.bam	other	39135	39135	0	+	0	3	78	107	0.0
CP008925.1	h6.sal.bam	other	39136	39136	0	+	1	0	79	109	1.0
CP008925.1	h6.sal.bam	other	39137	39137	0	+	0	4	78	112	0.0
CP008925.1	h6.sal.bam	other	39138	39138	0	+	1	0	79	109	1.0
CP008925.1	h6.sal.bam	other	39139	39139	0	+	2	2	79	109	2.0
CP008925.1	h6.sal.bam	other	39140	39140	0	+	0	4	77	107	0.0
CP008925.1	h6.sal.bam	other	39141	39141	0	+	0	2	77	103	0.0
CP008925.1	h6.sal.bam	other	39142	39142	0	+	2	2	78	102	2.0
CP008925.1	h6.sal.bam	other	39143	39143	0	+	2	0	78	100	2.0
CP008925.1	h6.sal.bam	other	39144	39144	0	+	1	2	78	103	1.0
CP008925.1	h6.sal.bam	other	39145	39145	0	+	1	0	76	101	1.0
CP008925.1	h6.sal.bam	other	39146	39146	0	+	1	1	77	102	1.0
CP008925.1	h6.sal.bam	other	39147	39147	0	+	0	2	76	103	0.0
CP008925.1	h6.sal.bam	other	39148	39148	0	+	0	1	75	102	0.0
CP008925.1	h6.sal.bam	other	39149	39149	0	+	3	2	77	103	3.0
CP008925.1	h6.sal.bam	other	39150	39150	0	+	0	1	74	101	0.0
CP008925.1	h6.sal.bam	other	39151	39151	0	+	1	1	68	104	1.0
CP008925.1	h6.sal.bam	other	39152	39152	0	+	0	0	66	109	0.0
CP008925.1	h6.sal.bam	other	39153	39153	0	+	0	2	66	109	0.0
CP008925.1	h6.sal.bam	other	39154	39154	0	+	0	0	66	112	0.0
CP008925.1	h6.sal.bam	other	39155	39155	0	+	1	0	67	112	1.0
CP008925.1	h6.sal.bam	other	39156	39156	0	+	0	0	66	113	0.0
CP008925.1	h6.sal.bam	other	39157	39157	0	+	1	1	67	114	1.0
CP008925.1	h6.sal.bam	other	39158	39158	0	+	3	2	69	114	3.0
CP008925.1	h6.sal.bam	other	39159	39159	0	+	0	0	58	112	0.0
CP008925.1	h6.sal.bam	other	39160	39160	0	+	0	0	58	112	0.0
CP008925.1	h6.sal.bam	other	39161	39161	0	+	0	0	58	118	0.0
CP008925.1	h6.sal.bam	other	39162	39162	0	+	1	3	59	119	1.0
CP008925.1	h6.sal.bam	other	39163	39163	0	+	0	1	57	117	0.0
CP008925.1	h6.sal.bam	other	39164	39164	0	+	4	2	61	116	4.0
CP008925.1	h6.sal.bam	other	39165	39165	0	+	0	0	61	114	0.0
CP008925.1	h6.sal.bam	other	39166	39166	0	+	0	2	61	114	0.0
CP008925.1	h6.sal.bam	other	39167	39167	0	+	1	2	62	114	1.0
CP008925.1	h6.sal.bam	other	39168	39168	0	+	0	1	58	115	0.0
CP008925.1	h6.sal.bam	other	39169	39169	0	+	1	8	59	114	1.0
CP008925.1	h6.sal.bam	other	39170	39170	0	+	6	2	65	107	6.0
CP008925.1	h6.sal.bam	other	39171	39171	0	+	1	2	66	109	1.0
CP008925.1	h6.sal.bam	other	39172	39172	0	+	2	1	68	109	2.0
CP008925.1	h6.sal.bam	other	39173	39173	0	+	0	1	63	113	0.0
CP008925.1	h6.sal.bam	other	39174	39174	0	+	0	0	63	114	0.0
CP008925.1	h6.sal.bam	other	39175	39175	0	+	2	0	65	117	2.0
CP008925.1	h6.sal.bam	GTTC	39176	39176	39184	+	3	3	68	117	3.0
CP008925.1	h6.sal.bam	other	39177	39177	0	+	0	0	64	114	0.0
CP008925.1	h6.sal.bam	GTTC	39178	39178	39184	+	5	4	69	118	5.0
CP008925.1	h6.sal.bam	other	39179	39179	0	+	3	3	72	114	3.0
CP008925.1	h6.sal.bam	other	39180	39180	0	+	1	0	73	113	1.0
CP008925.1	h6.sal.bam	other	39181	39181	0	+	4	2	74	113	4.0
CP008925.1	h6.sal.bam	other	39182	39182	0	+	3	1	76	113	3.0
CP008925.1	h6.sal.bam	other	39183	39183	0	+	0	2	76	113	0.0
CP008925.1	h6.sal.bam	other	39184	39184	0	+	1	1	76	115	1.0
CP008925.1	h6.sal.bam	other	39185	39185	0	+	6	0	82	114	6.0
CP008925.1	h6.sal.bam	other	39186	39186	0	+	1	1	83	117	1.0
CP008925.1	h6.sal.bam	other	39187	39187	0	+	5	2	85	116	5.0
CP008925.1	h6.sal.bam	other	39188	39188	0	+	1	1	86	114	1.0
CP008925.1	h6.sal.bam	other	39189	39189	0	+	2	1	88	115	2.0
CP008925.1	h6.sal.bam	other	39190	39190	0	+	2	0	88	114	2.0
CP008925.1	h6.sal.bam	other	39191	39191	0	+	0	5	88	116	0.0
CP008925.1	h6.sal.bam	other	39192	39192	0	+	5	1	91	112	5.0
CP008925.1	h6.sal.bam	GTTC	39193	39193	39184	+	0	1	90	115	0.0
CP008925.1	h6.sal.bam	other	39194	39194	0	+	2	3	92	114	2.0
CP008925.1	h6.sal.bam	GTTC	39195	39195	39184	+	1	5	93	111	1.0
CP008925.1	h6.sal.bam	other	39196	39196	0	+	1	2	91	113	1.0
CP008925.1	h6.sal.bam	other	39197	39197	0	+	0	3	91	111	0.0
CP008925.1	h6.sal.bam	other	39198	39198	0	+	1	0	92	108	1.0
CP008925.1	h6.sal.bam	other	39199	39199	0	+	2	3	94	110	2.0
CP008925.1	h6.sal.bam	other	39200	39200	0	+	2	1	94	109	2.0
CP008925.1	h6.sal.bam	other	39201	39201	0	+	5	0	98	108	5.0
CP008925.1	h6.sal.bam	other	39202	39202	0	+	2	3	97	108	2.0
CP008925.1	h6.sal.bam	other	39203	39203	0	+	3	1	99	106	3.0
CP008925.1	h6.sal.bam	other	39204	39204	0	+	3	0	102	105	3.0
CP008925.1	h6.sal.bam	other	39205	39205	0	+	1	0	102	107	1.0
CP008925.1	h6.sal.bam	other	39206	39206	0	+	0	1	102	107	0.0
CP008925.1	h6.sal.bam	other	39207	39207	0	+	1	1	102	106	1.0
CP008925.1	h6.sal.bam	other	39208	39208	0	+	3	2	105	114	3.0
CP008925.1	h6.sal.bam	other	39209	39209	0	+	1	2	106	114	1.0
CP008925.1	h6.sal.bam	other	39210	39210	0	+	1	0	107	112	1.0
CP008925.1	h6.sal.bam	other	39211	39211	0	+	5	3	110	117	5.0
CP008925.1	h6.sal.bam	other	39212	39212	0	+	0	1	110	115	0.0
CP008925.1	h6.sal.bam	other	39213	39213	0	+	3	1	113	115	3.0
CP008925.1	h6.sal.bam	other	39214	39214	0	+	0	0	112	116	0.0
CP008925.1	h6.sal.bam	other	39215	39215	0	+	2	1	114	118	2.0
CP008925.1	h6.sal.bam	other	39216	39216	0	+	0	0	114	117	0.0
CP008925.1	h6.sal.bam	other	39217	39217	0	+	2	0	112	119	2.0
CP008925.1	h6.sal.bam	other	39218	39218	0	+	1	3	113	119	1.0
CP008925.1	h6.sal.bam	other	39219	39219	0	+	3	0	115	116	3.0
CP008925.1	h6.sal.bam	other	39220	39220	0	+	0	1	114	119	0.0
CP008925.1	h6.sal.bam	other	39221	39221	0	+	1	2	114	118	1.0
CP008925.1	h6.sal.bam	other	39222	39222	0	+	1	0	115	118	1.0
CP008925.1	h6.sal.bam	other	39223	39223	0	+	0	2	115	118	0.0
CP008925.1	h6.sal.bam	other	39224	39224	0	+	2	1	114	116	2.0
CP008925.1	h6.sal.bam	other	39225	39225	0	+	2	4	116	115	2.0
CP008925.1	h6.sal.bam	other	39226	39226	0	+	3	5	117	117	3.0
CP008925.1	h6.sal.bam	other	39227	39227	0	+	1	0	118	112	1.0
CP008925.1	h6.sal.bam	other	39228	39228	0	+	1	5	119	112	1.0
CP008925.1	h6.sal.bam	other	39229	39229	0	+	4	1	123	111	4.0
CP008925.1	h6.sal.bam	other	39230	39230	0	+	3	1	125	111	3.0
CP008925.1	h6.sal.bam	other	39231	39231	0	+	1	1	126	114	1.0
CP008925.1	h6.sal.bam	other	39232	39232	0	+	2	2	127	117	2.0
CP008925.1	h6.sal.bam	other	39233	39233	0	+	1	1	124	116	1.0
CP008925.1	h6.sal.bam	other	39234	39234	0	+	3	2	127	115	3.0
CP008925.1	h6.sal.bam	other	39235	39235	0	+	1	1	128	113	1.0
CP008925.1	h6.sal.bam	other	39236	39236	0	+	1	1	129	112	1.0
CP008925.1	h6.sal.bam	other	39237	39237	0	+	2	1	131	111	2.0
CP008925.1	h6.sal.bam	other	39238	39238	0	+	1	0	128	115	1.0
CP008925.1	h6.sal.bam	other	39239	39239	0	+	2	0	129	115	2.0
CP008925.1	h6.sal.bam	other	39240	39240	0	+	1	2	130	116	1.0
CP008925.1	h6.sal.bam	other	39241	39241	0	+	0	1	129	115	0.0
CP008925.1	h6.sal.bam	other	39242	39242	0	+	1	3	130	114	1.0
CP008925.1	h6.sal.bam	other	39243	39243	0	+	2	1	131	111	2.0
CP008925.1	h6.sal.bam	other	39244	39244	0	+	4	1	134	111	4.0
CP008925.1	h6.sal.bam	other	39245	39245	0	+	3	3	131	114	3.0
CP008925.1	h6.sal.bam	other	39246	39246	0	+	1	2	132	111	1.0
CP008925.1	h6.sal.bam	other	39247	39247	0	+	0	6	131	115	0.0
CP008925.1	h6.sal.bam	other	39248	39248	0	+	0	3	131	111	0.0
CP008925.1	h6.sal.bam	other	39249	39249	0	+	1	2	130	109	1.0
CP008925.1	h6.sal.bam	other	39250	39250	0	+	1	2	131	108	1.0
CP008925.1	h6.sal.bam	other	39251	39251	0	+	1	1	129	106	1.0
CP008925.1	h6.sal.bam	other	39252	39252	0	+	1	1	128	105	1.0
CP008925.1	h6.sal.bam	other	39253	39253	0	+	1	0	126	104	1.0
CP008925.1	h6.sal.bam	other	39254	39254	0	+	4	2	129	106	4.0
CP008925.1	h6.sal.bam	other	39255	39255	0	+	0	0	128	104	0.0
CP008925.1	h6.sal.bam	other	39256	39256	0	+	2	2	126	104	2.0
CP008925.1	h6.sal.bam	other	39257	39257	0	+	3	0	125	102	3.0
CP008925.1	h6.sal.bam	other	39258	39258	0	+	0	4	125	105	0.0
CP008925.1	h6.sal.bam	other	39259	39259	0	+	1	2	126	101	1.0
CP008925.1	h6.sal.bam	other	39260	39260	0	+	2	1	122	99	2.0
CP008925.1	h6.sal.bam	other	39261	39261	0	+	1	0	122	98	1.0
CP008925.1	h6.sal.bam	other	39262	39262	0	+	1	1	118	104	1.0
CP008925.1	h6.sal.bam	other	39263	39263	0	+	2	0	119	105	2.0
CP008925.1	h6.sal.bam	other	39264	39264	0	+	2	2	119	107	2.0
CP008925.1	h6.sal.bam	other	39265	39265	0	+	4	1	121	107	4.0
CP008925.1	h6.sal.bam	other	39266	39266	0	+	2	1	122	106	2.0
CP008925.1	h6.sal.bam	other	39267	39267	0	+	2	3	120	106	2.0
CP008925.1	h6.sal.bam	other	39268	39268	0	+	0	0	119	104	0.0
CP008925.1	h6.sal.bam	other	39269	39269	0	+	1	0	118	104	1.0
CP008925.1	h6.sal.bam	other	39270	39270	0	+	1	7	117	105	1.0
CP008925.1	h6.sal.bam	other	39271	39271	0	+	2	0	119	100	2.0
CP008925.1	h6.sal.bam	other	39272	39272	0	+	1	2	120	101	1.0
CP008925.1	h6.sal.bam	other	39273	39273	0	+	3	2	122	99	3.0
CP008925.1	h6.sal.bam	other	39274	39274	0	+	0	0	118	101	0.0
CP008925.1	h6.sal.bam	other	39275	39275	0	+	1	0	114	101	1.0
CP008925.1	h6.sal.bam	other	39276	39276	0	+	1	0	113	103	1.0
CP008925.1	h6.sal.bam	other	39277	39277	0	+	3	1	113	105	3.0
CP008925.1	h6.sal.bam	other	39278	39278	0	+	2	0	113	105	2.0
CP008925.1	h6.sal.bam	other	39279	39279	0	+	2	2	114	106	2.0
CP008925.1	h6.sal.bam	other	39280	39280	0	+	1	2	115	104	1.0
CP008925.1	h6.sal.bam	other	39281	39281	0	+	1	2	115	102	1.0
CP008925.1	h6.sal.bam	other	39282	39282	0	+	1	6	116	101	1.0
CP008925.1	h6.sal.bam	other	39283	39283	0	+	1	2	114	96	1.0
CP008925.1	h6.sal.bam	other	39284	39284	0	+	1	0	114	94	1.0
CP008925.1	h6.sal.bam	other	39285	39285	0	+	1	6	113	94	1.0
CP008925.1	h6.sal.bam	other	39286	39286	0	+	1	1	110	92	1.0
CP008925.1	h6.sal.bam	other	39287	39287	0	+	2	1	112	91	2.0
CP008925.1	h6.sal.bam	other	39288	39288	0	+	0	1	109	90	0.0
CP008925.1	h6.sal.bam	other	39289	39289	0	+	0	2	107	90	0.0
CP008925.1	h6.sal.bam	other	39290	39290	0	+	3	0	108	88	3.0
CP008925.1	h6.sal.bam	other	39291	39291	0	+	2	2	110	89	2.0
CP008925.1	h6.sal.bam	other	39292	39292	0	+	0	0	110	87	0.0
CP008925.1	h6.sal.bam	other	39293	39293	0	+	2	3	108	87	2.0
CP008925.1	h6.sal.bam	other	39294	39294	0	+	0	0	108	84	0.0
CP008925.1	h6.sal.bam	other	39295	39295	0	+	1	2	109	84	1.0
CP008925.1	h6.sal.bam	other	39296	39296	0	+	2	0	110	82	2.0
CP008925.1	h6.sal.bam	other	39297	39297	0	+	0	1	109	85	0.0
CP008925.1	h6.sal.bam	other	39298	39298	0	+	2	0	111	84	2.0
CP008925.1	h6.sal.bam	other	39299	39299	0	+	1	3	110	86	1.0
CP008925.1	h6.sal.bam	other	39300	39300	0	+	2	3	110	84	2.0
CP008925.1	h6.sal.bam	other	39301	39301	0	+	1	0	108	85	1.0
CP008925.1	h6.sal.bam	other	39302	39302	0	+	3	1	109	85	3.0
CP008925.1	h6.sal.bam	other	39303	39303	0	+	1	3	109	84	1.0
CP008925.1	h6.sal.bam	other	39304	39304	0	+	0	1	106	87	0.0
CP008925.1	h6.sal.bam	other	39305	39305	0	+	1	4	104	86	1.0
CP008925.1	h6.sal.bam	other	39306	39306	0	+	0	3	103	82	0.0
CP008925.1	h6.sal.bam	other	39307	39307	0	+	3	1	104	82	3.0
CP008925.1	h6.sal.bam	other	39308	39308	0	+	3	0	103	81	3.0
CP008925.1	h6.sal.bam	other	39309	39309	0	+	1	0	103	81	1.0
CP008925.1	h6.sal.bam	other	39310	39310	0	+	0	0	102	82	0.0
CP008925.1	h6.sal.bam	other	39311	39311	0	+	0	1	102	82	0.0
CP008925.1	h6.sal.bam	other	39312	39312	0	+	1	4	101	88	1.0
CP008925.1	h6.sal.bam	other	39313	39313	0	+	2	1	101	85	2.0
CP008925.1	h6.sal.bam	other	39314	39314	0	+	0	0	100	84	0.0
CP008925.1	h6.sal.bam	other	39315	39315	0	+	2	1	101	88	2.0
CP008925.1	h6.sal.bam	other	39316	39316	0	+	2	1	103	90	2.0
CP008925.1	h6.sal.bam	other	39317	39317	0	+	0	0	102	91	0.0
CP008925.1	h6.sal.bam	other	39318	39318	0	+	6	2	106	93	6.0
CP008925.1	h6.sal.bam	other	39319	39319	0	+	1	2	100	91	1.0
CP008925.1	h6.sal.bam	other	39320	39320	0	+	5	4	104	93	5.0
CP008925.1	h6.sal.bam	other	39321	39321	0	+	1	2	105	89	1.0
CP008925.1	h6.sal.bam	other	39322	39322	0	+	2	1	107	87	2.0
CP008925.1	h6.sal.bam	other	39323	39323	0	+	3	1	110	88	3.0
CP008925.1	h6.sal.bam	other	39324	39324	0	+	2	1	111	90	2.0
CP008925.1	h6.sal.bam	other	39325	39325	0	+	2	0	110	90	2.0
CP008925.1	h6.sal.bam	other	39326	39326	0	+	1	0	111	90	1.0
CP008925.1	h6.sal.bam	other	39327	39327	0	+	0	1	109	94	0.0
CP008925.1	h6.sal.bam	other	39328	39328	0	+	2	1	107	94	2.0
CP008925.1	h6.sal.bam	other	39329	39329	0	+	3	0	110	94	3.0
CP008925.1	h6.sal.bam	other	39330	39330	0	+	0	0	110	94	0.0
CP008925.1	h6.sal.bam	other	39331	39331	0	+	2	0	107	97	2.0
CP008925.1	h6.sal.bam	other	39332	39332	0	+	0	3	107	97	0.0
CP008925.1	h6.sal.bam	other	39333	39333	0	+	3	2	109	98	3.0
CP008925.1	h6.sal.bam	other	39334	39334	0	+	0	2	108	97	0.0
CP008925.1	h6.sal.bam	other	39335	39335	0	+	4	0	110	95	4.0
CP008925.1	h6.sal.bam	other	39336	39336	0	+	1	2	110	95	1.0
CP008925.1	h6.sal.bam	other	39337	39337	0	+	1	3	110	98	1.0
CP008925.1	h6.sal.bam	other	39338	39338	0	+	1	3	109	96	1.0
CP008925.1	h6.sal.bam	other	39339	39339	0	+	0	2	107	96	0.0
CP008925.1	h6.sal.bam	other	39340	39340	0	+	2	0	105	95	2.0
CP008925.1	h6.sal.bam	other	39341	39341	0	+	1	1	104	95	1.0
CP008925.1	h6.sal.bam	other	39342	39342	0	+	2	0	104	96	2.0
CP008925.1	h6.sal.bam	other	39343	39343	0	+	1	1	105	96	1.0
CP008925.1	h6.sal.bam	other	39344	39344	0	+	4	2	108	95	4.0
CP008925.1	h6.sal.bam	other	39345	39345	0	+	4	2	111	93	4.0
CP008925.1	h6.sal.bam	other	39346	39346	0	+	4	0	113	91	4.0
CP008925.1	h6.sal.bam	other	39347	39347	0	+	0	1	112	91	0.0
CP008925.1	h6.sal.bam	other	39348	39348	0	+	1	1	111	90	1.0
CP008925.1	h6.sal.bam	other	39349	39349	0	+	3	0	114	91	3.0
CP008925.1	h6.sal.bam	other	39350	39350	0	+	3	2	116	92	3.0
CP008925.1	h6.sal.bam	other	39351	39351	0	+	1	2	116	90	1.0
CP008925.1	h6.sal.bam	other	39352	39352	0	+	2	1	115	88	2.0
CP008925.1	h6.sal.bam	other	39353	39353	0	+	1	1	112	89	1.0
CP008925.1	h6.sal.bam	other	39354	39354	0	+	0	0	112	89	0.0
CP008925.1	h6.sal.bam	other	39355	39355	0	+	0	0	112	89	0.0
CP008925.1	h6.sal.bam	other	39356	39356	0	+	0	1	111	92	0.0
CP008925.1	h6.sal.bam	other	39357	39357	0	+	1	1	111	93	1.0
CP008925.1	h6.sal.bam	other	39358	39358	0	+	1	2	111	93	1.0
CP008925.1	h6.sal.bam	other	39359	39359	0	+	2	0	112	91	2.0
CP008925.1	h6.sal.bam	other	39360	39360	0	+	0	2	111	91	0.0
CP008925.1	h6.sal.bam	other	39361	39361	0	+	1	0	110	93	1.0
CP008925.1	h6.sal.bam	other	39362	39362	0	+	3	0	112	96	3.0
CP008925.1	h6.sal.bam	other	39363	39363	0	+	0	1	109	97	0.0
CP008925.1	h6.sal.bam	other	39364	39364	0	+	1	0	110	97	1.0
CP008925.1	h6.sal.bam	other	39365	39365	0	+	0	1	110	97	0.0
CP008925.1	h6.sal.bam	other	39366	39366	0	+	2	0	110	96	2.0
CP008925.1	h6.sal.bam	other	39367	39367	0	+	5	0	115	105	5.0
CP008925.1	h6.sal.bam	other	39368	39368	0	+	0	0	113	105	0.0
CP008925.1	h6.sal.bam	other	39369	39369	0	+	1	1	114	105	1.0
CP008925.1	h6.sal.bam	other	39370	39370	0	+	1	2	114	106	1.0
CP008925.1	h6.sal.bam	other	39371	39371	0	+	1	0	112	104	1.0
CP008925.1	h6.sal.bam	other	39372	39372	0	+	1	2	113	104	1.0
CP008925.1	h6.sal.bam	other	39373	39373	0	+	3	1	115	103	3.0
CP008925.1	h6.sal.bam	other	39374	39374	0	+	1	2	115	104	1.0
CP008925.1	h6.sal.bam	other	39375	39375	0	+	1	2	113	103	1.0
CP008925.1	h6.sal.bam	other	39376	39376	0	+	0	3	113	103	0.0
CP008925.1	h6.sal.bam	other	39377	39377	0	+	2	2	111	101	2.0
CP008925.1	h6.sal.bam	other	39378	39378	0	+	1	1	112	102	1.0
CP008925.1	h6.sal.bam	other	39379	39379	0	+	0	3	112	102	0.0
CP008925.1	h6.sal.bam	other	39380	39380	0	+	5	0	116	99	5.0
CP008925.1	h6.sal.bam	other	39381	39381	0	+	1	0	114	101	1.0
CP008925.1	h6.sal.bam	other	39382	39382	0	+	0	0	114	101	0.0
CP008925.1	h6.sal.bam	other	39383	39383	0	+	3	0	113	104	3.0
CP008925.1	h6.sal.bam	other	39384	39384	0	+	1	1	114	104	1.0
CP008925.1	h6.sal.bam	other	39385	39385	0	+	0	5	114	105	0.0
CP008925.1	h6.sal.bam	other	39386	39386	0	+	3	2	117	104	3.0
CP008925.1	h6.sal.bam	other	39387	39387	0	+	0	1	116	102	0.0
CP008925.1	h6.sal.bam	other	39388	39388	0	+	1	4	115	101	1.0
CP008925.1	h6.sal.bam	other	39389	39389	0	+	1	0	113	97	1.0
CP008925.1	h6.sal.bam	other	39390	39390	0	+	0	3	113	97	0.0
CP008925.1	h6.sal.bam	other	39391	39391	0	+	3	2	115	96	3.0
CP008925.1	h6.sal.bam	other	39392	39392	0	+	0	2	113	96	0.0
CP008925.1	h6.sal.bam	other	39393	39393	0	+	1	0	109	94	1.0
CP008925.1	h6.sal.bam	other	39394	39394	0	+	1	4	108	96	1.0
CP008925.1	h6.sal.bam	other	39395	39395	0	+	4	0	106	92	4.0
CP008925.1	h6.sal.bam	other	39396	39396	0	+	1	0	107	92	1.0
CP008925.1	h6.sal.bam	other	39397	39397	0	+	0	3	107	92	0.0
CP008925.1	h6.sal.bam	other	39398	39398	0	+	1	2	101	91	1.0
CP008925.1	h6.sal.bam	other	39399	39399	0	+	3	1	104	90	3.0
CP008925.1	h6.sal.bam	other	39400	39400	0	+	3	1	107	89	3.0
CP008925.1	h6.sal.bam	other	39401	39401	0	+	4	3	109	88	4.0
CP008925.1	h6.sal.bam	other	39402	39402	0	+	2	1	111	89	2.0
CP008925.1	h6.sal.bam	other	39403	39403	0	+	4	1	113	88	4.0
CP008925.1	h6.sal.bam	other	39404	39404	0	+	1	0	111	87	1.0
CP008925.1	h6.sal.bam	other	39405	39405	0	+	0	3	111	87	0.0
CP008925.1	h6.sal.bam	other	39406	39406	0	+	1	4	110	84	1.0
CP008925.1	h6.sal.bam	other	39407	39407	0	+	1	1	111	84	1.0
CP008925.1	h6.sal.bam	other	39408	39408	0	+	0	2	109	84	0.0
CP008925.1	h6.sal.bam	other	39409	39409	0	+	1	1	110	82	1.0
CP008925.1	h6.sal.bam	other	39410	39410	0	+	2	1	108	81	2.0
CP008925.1	h6.sal.bam	other	39411	39411	0	+	1	1	108	82	1.0
CP008925.1	h6.sal.bam	other	39412	39412	0	+	0	2	107	81	0.0
CP008925.1	h6.sal.bam	other	39413	39413	0	+	0	3	106	79	0.0
CP008925.1	h6.sal.bam	other	39414	39414	0	+	1	1	107	77	1.0
CP008925.1	h6.sal.bam	other	39415	39415	0	+	1	0	105	76	1.0
CP008925.1	h6.sal.bam	other	39416	39416	0	+	2	1	107	76	2.0
CP008925.1	h6.sal.bam	other	39417	39417	0	+	2	0	107	77	2.0
CP008925.1	h6.sal.bam	other	39418	39418	0	+	4	0	106	79	4.0
CP008925.1	h6.sal.bam	other	39419	39419	0	+	0	0	106	79	0.0
CP008925.1	h6.sal.bam	GTTC	39420	39420	39428	+	0	0	102	79	0.0
CP008925.1	h6.sal.bam	other	39421	39421	0	+	1	0	99	79	1.0
CP008925.1	h6.sal.bam	GTTC	39422	39422	39428	+	3	1	102	80	3.0
CP008925.1	h6.sal.bam	other	39423	39423	0	+	0	1	100	80	0.0
CP008925.1	h6.sal.bam	other	39424	39424	0	+	2	1	100	79	2.0
CP008925.1	h6.sal.bam	other	39425	39425	0	+	1	0	98	78	1.0
CP008925.1	h6.sal.bam	other	39426	39426	0	+	0	0	97	78	0.0
CP008925.1	h6.sal.bam	other	39427	39427	0	+	1	2	96	80	1.0
CP008925.1	h6.sal.bam	other	39428	39428	0	+	0	1	95	79	0.0
CP008925.1	h6.sal.bam	other	39429	39429	0	+	0	3	95	78	0.0
CP008925.1	h6.sal.bam	other	39430	39430	0	+	0	2	95	75	0.0
CP008925.1	h6.sal.bam	other	39431	39431	0	+	1	1	96	75	1.0
CP008925.1	h6.sal.bam	other	39432	39432	0	+	3	0	97	74	3.0
CP008925.1	h6.sal.bam	other	39433	39433	0	+	1	0	96	75	1.0
CP008925.1	h6.sal.bam	GTTC	39434	39434	39442	+	0	4	96	75	0.0
CP008925.1	h6.sal.bam	other	39435	39435	0	+	0	2	96	71	0.0
CP008925.1	h6.sal.bam	GTTC	39436	39436	39442	+	0	1	95	72	0.0
CP008925.1	h6.sal.bam	GTTC	39437	39437	39428	+	0	1	92	71	0.0
CP008925.1	h6.sal.bam	other	39438	39438	0	+	0	2	91	71	0.0
CP008925.1	h6.sal.bam	GTTC	39439	39439	39428	+	0	2	90	72	0.0
CP008925.1	h6.sal.bam	other	39440	39440	0	+	1	3	91	72	1.0
CP008925.1	h6.sal.bam	other	39441	39441	0	+	2	4	91	70	2.0
CP008925.1	h6.sal.bam	other	39442	39442	0	+	1	0	88	66	1.0
CP008925.1	h6.sal.bam	other	39443	39443	0	+	3	3	91	66	3.0
CP008925.1	h6.sal.bam	other	39444	39444	0	+	1	0	91	63	1.0
CP008925.1	h6.sal.bam	other	39445	39445	0	+	2	0	92	66	2.0
CP008925.1	h6.sal.bam	other	39446	39446	0	+	2	0	93	69	2.0
CP008925.1	h6.sal.bam	other	39447	39447	0	+	0	1	88	69	0.0
CP008925.1	h6.sal.bam	other	39448	39448	0	+	1	1	89	74	1.0
CP008925.1	h6.sal.bam	other	39449	39449	0	+	0	0	89	73	0.0
CP008925.1	h6.sal.bam	other	39450	39450	0	+	3	2	91	74	3.0
CP008925.1	h6.sal.bam	GTTC	39451	39451	39442	+	2	3	93	72	2.0
CP008925.1	h6.sal.bam	other	39452	39452	0	+	1	3	92	76	1.0
CP008925.1	h6.sal.bam	GTTC	39453	39453	39442	+	5	1	96	74	5.0
CP008925.1	h6.sal.bam	other	39454	39454	0	+	2	0	98	73	2.0
CP008925.1	h6.sal.bam	other	39455	39455	0	+	2	1	95	74	2.0
CP008925.1	h6.sal.bam	other	39456	39456	0	+	2	0	95	73	2.0
CP008925.1	h6.sal.bam	other	39457	39457	0	+	1	3	96	73	1.0
CP008925.1	h6.sal.bam	other	39458	39458	0	+	2	2	96	74	2.0
CP008925.1	h6.sal.bam	other	39459	39459	0	+	1	0	95	76	1.0
CP008925.1	h6.sal.bam	other	39460	39460	0	+	0	4	95	76	0.0
CP008925.1	h6.sal.bam	other	39461	39461	0	+	1	0	92	72	1.0
CP008925.1	h6.sal.bam	other	39462	39462	0	+	1	0	93	76	1.0
CP008925.1	h6.sal.bam	other	39463	39463	0	+	2	0	95	76	2.0
CP008925.1	h6.sal.bam	other	39464	39464	0	+	1	3	95	77	1.0
CP008925.1	h6.sal.bam	other	39465	39465	0	+	1	0	96	197	1.0
CP008925.1	h6.sal.bam	other	39466	39466	0	+	1	1	94	199	1.0
CP008925.1	h6.sal.bam	other	39467	39467	0	+	0	0	94	198	0.0
CP008925.1	h6.sal.bam	other	39468	39468	0	+	0	2	93	199	0.0
CP008925.1	h6.sal.bam	other	39469	39469	0	+	1	0	93	199	1.0
CP008925.1	h6.sal.bam	other	39470	39470	0	+	0	0	89	199	0.0
CP008925.1	h6.sal.bam	other	39471	39471	0	+	1	0	89	201	1.0
CP008925.1	h6.sal.bam	other	39472	39472	0	+	0	2	89	201	0.0
CP008925.1	h6.sal.bam	other	39473	39473	0	+	2	0	90	199	2.0
CP008925.1	h6.sal.bam	other	39474	39474	0	+	0	2	84	200	0.0
CP008925.1	h6.sal.bam	other	39475	39475	0	+	0	2	84	198	0.0
CP008925.1	h6.sal.bam	other	39476	39476	0	+	0	0	81	197	0.0
CP008925.1	h6.sal.bam	other	39477	39477	0	+	2	0	75	197	2.0
CP008925.1	h6.sal.bam	other	39478	39478	0	+	0	0	75	197	0.0
CP008925.1	h6.sal.bam	other	39479	39479	0	+	1	0	76	198	1.0
CP008925.1	h6.sal.bam	other	39480	39480	0	+	0	1	76	198	0.0
CP008925.1	h6.sal.bam	other	39481	39481	0	+	1	3	76	234	1.0
CP008925.1	h6.sal.bam	other	39482	39482	0	+	0	1	75	240	0.0
CP008925.1	h6.sal.bam	other	39483	39483	0	+	0	0	75	242	0.0
CP008925.1	h6.sal.bam	other	39484	39484	0	+	0	2	74	243	0.0
CP008925.1	h6.sal.bam	other	39485	39485	0	+	1	0	73	241	1.0
CP008925.1	h6.sal.bam	other	39486	39486	0	+	0	0	72	241	0.0
CP008925.1	h6.sal.bam	other	39487	39487	0	+	1	1	73	242	1.0
CP008925.1	h6.sal.bam	other	39488	39488	0	+	0	0	73	242	0.0
CP008925.1	h6.sal.bam	other	39489	39489	0	+	0	1	69	243	0.0
CP008925.1	h6.sal.bam	other	39490	39490	0	+	2	1	71	245	2.0
CP008925.1	h6.sal.bam	other	39491	39491	0	+	0	1	71	244	0.0
CP008925.1	h6.sal.bam	other	39492	39492	0	+	1	1	70	243	1.0
CP008925.1	h6.sal.bam	other	39493	39493	0	+	0	0	66	242	0.0
CP008925.1	h6.sal.bam	other	39494	39494	0	+	1	0	67	243	1.0
CP008925.1	h6.sal.bam	other	39495	39495	0	+	0	1	67	243	0.0
CP008925.1	h6.sal.bam	other	39496	39496	0	+	0	0	63	242	0.0
CP008925.1	h6.sal.bam	other	39497	39497	0	+	0	1	63	242	0.0
CP008925.1	h6.sal.bam	other	39498	39498	0	+	0	1	63	241	0.0
CP008925.1	h6.sal.bam	other	39499	39499	0	+	0	1	61	245	0.0
CP008925.1	h6.sal.bam	other	39500	39500	0	+	0	0	60	245	0.0
CP008925.1	h6.sal.bam	other	39501	39501	0	+	0	0	60	248	0.0
CP008925.1	h6.sal.bam	other	39502	39502	0	+	1	1	60	248	1.0
CP008925.1	h6.sal.bam	other	39503	39503	0	+	0	0	60	247	0.0
CP008925.1	h6.sal.bam	other	39504	39504	0	+	1	2	60	247	1.0
CP008925.1	h6.sal.bam	other	39505	39505	0	+	2	0	62	246	2.0
CP008925.1	h6.sal.bam	other	39506	39506	0	+	1	0	63	246	1.0
CP008925.1	h6.sal.bam	other	39507	39507	0	+	0	1	60	247	0.0
CP008925.1	h6.sal.bam	other	39508	39508	0	+	0	1	59	248	0.0
CP008925.1	h6.sal.bam	other	39509	39509	0	+	1	0	60	247	1.0
CP008925.1	h6.sal.bam	other	39510	39510	0	+	0	2	60	248	0.0
CP008925.1	h6.sal.bam	other	39511	39511	0	+	1	0	61	249	1.0
CP008925.1	h6.sal.bam	other	39512	39512	0	+	0	1	61	249	0.0
CP008925.1	h6.sal.bam	other	39513	39513	0	+	1	4	62	249	1.0
CP008925.1	h6.sal.bam	other	39514	39514	0	+	1	1	63	246	1.0
CP008925.1	h6.sal.bam	other	39515	39515	0	+	0	1	62	246	0.0
CP008925.1	h6.sal.bam	other	39516	39516	0	+	0	0	60	245	0.0
CP008925.1	h6.sal.bam	other	39517	39517	0	+	0	0	59	245	0.0
CP008925.1	h6.sal.bam	other	39518	39518	0	+	0	1	57	245	0.0
CP008925.1	h6.sal.bam	other	39519	39519	0	+	3	2	59	248	3.0
CP008925.1	h6.sal.bam	other	39520	39520	0	+	3	3	59	247	3.0
CP008925.1	h6.sal.bam	other	39521	39521	0	+	0	0	57	245	0.0
CP008925.1	h6.sal.bam	other	39522	39522	0	+	0	8	57	245	0.0
CP008925.1	h6.sal.bam	other	39523	39523	0	+	0	0	56	239	0.0
CP008925.1	h6.sal.bam	other	39524	39524	0	+	0	0	53	242	0.0
CP008925.1	h6.sal.bam	other	39525	39525	0	+	0	7	53	243	0.0
CP008925.1	h6.sal.bam	other	39526	39526	0	+	0	1	51	236	0.0
CP008925.1	h6.sal.bam	other	39527	39527	0	+	0	0	49	235	0.0
CP008925.1	h6.sal.bam	other	39528	39528	0	+	0	0	45	236	0.0
CP008925.1	h6.sal.bam	other	39529	39529	0	+	0	1	41	236	0.0
CP008925.1	h6.sal.bam	other	39530	39530	0	+	0	0	38	236	0.0
CP008925.1	h6.sal.bam	other	39531	39531	0	+	1	3	39	236	1.0
CP008925.1	h6.sal.bam	other	39532	39532	0	+	0	1	38	234	0.0
CP008925.1	h6.sal.bam	other	39533	39533	0	+	0	4	36	233	0.0
CP008925.1	h6.sal.bam	other	39534	39534	0	+	1	0	36	229	1.0
CP008925.1	h6.sal.bam	other	39535	39535	0	+	0	0	36	229	0.0
CP008925.1	h6.sal.bam	other	39536	39536	0	+	0	4	36	229	0.0
CP008925.1	h6.sal.bam	other	39537	39537	0	+	1	3	33	226	1.0
CP008925.1	h6.sal.bam	GTTC	39538	39538	39546	+	1	124	34	224	1.0
CP008925.1	h6.sal.bam	other	39539	39539	0	+	0	0	34	100	0.0
CP008925.1	h6.sal.bam	GTTC	39540	39540	39546	+	121	0	154	103	121.0
CP008925.1	h6.sal.bam	other	39541	39541	0	+	2	0	156	103	2.0
CP008925.1	h6.sal.bam	other	39542	39542	0	+	1	2	157	105	1.0
CP008925.1	h6.sal.bam	other	39543	39543	0	+	0	0	157	106	0.0
CP008925.1	h6.sal.bam	other	39544	39544	0	+	1	1	157	106	1.0
CP008925.1	h6.sal.bam	other	39545	39545	0	+	1	1	158	109	1.0
CP008925.1	h6.sal.bam	other	39546	39546	0	+	1	0	158	110	1.0
CP008925.1	h6.sal.bam	other	39547	39547	0	+	3	0	161	110	3.0
CP008925.1	h6.sal.bam	other	39548	39548	0	+	2	2	161	111	2.0
CP008925.1	h6.sal.bam	other	39549	39549	0	+	1	0	162	109	1.0
CP008925.1	h6.sal.bam	other	39550	39550	0	+	0	0	162	109	0.0
CP008925.1	h6.sal.bam	other	39551	39551	0	+	1	0	163	116	1.0
CP008925.1	h6.sal.bam	other	39552	39552	0	+	0	0	161	116	0.0
CP008925.1	h6.sal.bam	other	39553	39553	0	+	4	1	165	116	4.0
CP008925.1	h6.sal.bam	other	39554	39554	0	+	2	1	166	116	2.0
CP008925.1	h6.sal.bam	GTTC	39555	39555	39546	+	0	41	166	115	0.0
CP008925.1	h6.sal.bam	other	39556	39556	0	+	2	5	166	74	2.0
CP008925.1	h6.sal.bam	GTTC	39557	39557	39546	+	60	3	226	70	60.0
CP008925.1	h6.sal.bam	other	39558	39558	0	+	6	0	232	69	6.0
CP008925.1	h6.sal.bam	other	39559	39559	0	+	0	0	232	69	0.0
CP008925.1	h6.sal.bam	other	39560	39560	0	+	2	0	233	69	2.0
CP008925.1	h6.sal.bam	other	39561	39561	0	+	0	2	233	73	0.0
CP008925.1	h6.sal.bam	other	39562	39562	0	+	0	0	232	71	0.0
CP008925.1	h6.sal.bam	other	39563	39563	0	+	0	1	232	74	0.0
CP008925.1	h6.sal.bam	other	39564	39564	0	+	1	2	233	73	1.0
CP008925.1	h6.sal.bam	other	39565	39565	0	+	2	1	233	72	2.0
CP008925.1	h6.sal.bam	other	39566	39566	0	+	0	1	233	73	0.0
CP008925.1	h6.sal.bam	other	39567	39567	0	+	1	0	233	73	1.0
CP008925.1	h6.sal.bam	other	39568	39568	0	+	3	0	236	73	3.0
CP008925.1	h6.sal.bam	other	39569	39569	0	+	0	0	235	74	0.0
CP008925.1	h6.sal.bam	other	39570	39570	0	+	1	0	236	74	1.0
CP008925.1	h6.sal.bam	other	39571	39571	0	+	0	0	236	77	0.0
CP008925.1	h6.sal.bam	other	39572	39572	0	+	3	4	239	77	3.0
CP008925.1	h6.sal.bam	other	39573	39573	0	+	0	1	239	73	0.0
CP008925.1	h6.sal.bam	other	39574	39574	0	+	2	1	241	81	4.0
CP008925.1	h6.sal.bam	other	39575	39575	0	+	1	3	242	82	2.0
CP008925.1	h6.sal.bam	other	39576	39576	0	+	0	0	242	79	0.0
CP008925.1	h6.sal.bam	other	39577	39577	0	+	0	0	242	79	0.0
CP008925.1	h6.sal.bam	other	39578	39578	0	+	1	1	243	83	1.0
CP008925.1	h6.sal.bam	other	39579	39579	0	+	0	0	242	82	0.0
CP008925.1	h6.sal.bam	other	39580	39580	0	+	1	0	241	85	1.0
CP008925.1	h6.sal.bam	other	39581	39581	0	+	1	1	241	87	1.0
CP008925.1	h6.sal.bam	other	39582	39582	0	+	0	2	239	88	0.0
CP008925.1	h6.sal.bam	other	39583	39583	0	+	0	1	239	88	0.0
CP008925.1	h6.sal.bam	other	39584	39584	0	+	0	0	238	88	0.0
CP008925.1	h6.sal.bam	other	39585	39585	0	+	1	3	239	89	1.0
CP008925.1	h6.sal.bam	other	39586	39586	0	+	0	0	239	86	0.0
CP008925.1	h6.sal.bam	other	39587	39587	0	+	0	0	239	86	0.0
CP008925.1	h6.sal.bam	other	39588	39588	0	+	0	1	237	86	0.0
CP008925.1	h6.sal.bam	other	39589	39589	0	+	0	1	236	89	0.0
CP008925.1	h6.sal.bam	other	39590	39590	0	+	0	0	236	89	0.0
CP008925.1	h6.sal.bam	other	39591	39591	0	+	0	0	236	89	0.0
CP008925.1	h6.sal.bam	other	39592	39592	0	+	1	0	237	89	1.0
CP008925.1	h6.sal.bam	other	39593	39593	0	+	1	4	236	89	1.0
CP008925.1	h6.sal.bam	other	39594	39594	0	+	2	1	237	95	2.0
CP008925.1	h6.sal.bam	other	39595	39595	0	+	0	1	235	94	0.0
CP008925.1	h6.sal.bam	other	39596	39596	0	+	2	2	237	94	2.0
CP008925.1	h6.sal.bam	other	39597	39597	0	+	3	2	240	92	3.0
CP008925.1	h6.sal.bam	other	39598	39598	0	+	0	1	240	91	0.0
CP008925.1	h6.sal.bam	other	39599	39599	0	+	1	1	241	93	2.0
CP008925.1	h6.sal.bam	other	39600	39600	0	+	2	0	243	95	4.0
CP008925.1	h6.sal.bam	other	39601	39601	0	+	0	1	243	95	0.0
CP008925.1	h6.sal.bam	other	39602	39602	0	+	0	1	243	96	0.0
CP008925.1	h6.sal.bam	other	39603	39603	0	+	0	0	243	97	0.0
CP008925.1	h6.sal.bam	other	39604	39604	0	+	0	1	243	101	0.0
CP008925.1	h6.sal.bam	other	39605	39605	0	+	0	1	243	101	0.0
CP008925.1	h6.sal.bam	other	39606	39606	0	+	0	0	242	101	0.0
CP008925.1	h6.sal.bam	other	39607	39607	0	+	1	1	242	101	2.0
CP008925.1	h6.sal.bam	other	39608	39608	0	+	1	0	242	100	2.0
CP008925.1	h6.sal.bam	other	39609	39609	0	+	1	0	243	104	2.0
CP008925.1	h6.sal.bam	other	39610	39610	0	+	0	0	243	107	0.0
CP008925.1	h6.sal.bam	other	39611	39611	0	+	0	2	242	110	0.0
CP008925.1	h6.sal.bam	other	39612	39612	0	+	1	1	242	112	1.0
CP008925.1	h6.sal.bam	other	39613	39613	0	+	0	0	122	112	0.0
CP008925.1	h6.sal.bam	other	39614	39614	0	+	0	2	122	114	0.0
CP008925.1	h6.sal.bam	other	39615	39615	0	+	0	1	122	113	0.0
CP008925.1	h6.sal.bam	other	39616	39616	0	+	1	3	121	112	1.0
CP008925.1	h6.sal.bam	other	39617	39617	0	+	1	0	122	109	2.0
CP008925.1	h6.sal.bam	other	39618	39618	0	+	2	0	123	112	4.0
CP008925.1	h6.sal.bam	other	39619	39619	0	+	0	5	122	112	0.0
CP008925.1	h6.sal.bam	other	39620	39620	0	+	1	1	121	110	2.0
CP008925.1	h6.sal.bam	other	39621	39621	0	+	0	1	120	109	0.0
CP008925.1	h6.sal.bam	other	39622	39622	0	+	2	4	119	111	4.0
CP008925.1	h6.sal.bam	other	39623	39623	0	+	1	3	118	109	1.0
CP008925.1	h6.sal.bam	other	39624	39624	0	+	4	0	121	106	4.0
CP008925.1	h6.sal.bam	other	39625	39625	0	+	0	0	121	109	0.0
CP008925.1	h6.sal.bam	other	39626	39626	0	+	1	0	121	110	1.0
CP008925.1	h6.sal.bam	other	39627	39627	0	+	1	0	122	110	1.0
CP008925.1	h6.sal.bam	other	39628	39628	0	+	0	1	119	110	0.0
CP008925.1	h6.sal.bam	other	39629	39629	0	+	1	0	116	112	1.0
CP008925.1	h6.sal.bam	other	39630	39630	0	+	0	0	115	112	0.0
CP008925.1	h6.sal.bam	other	39631	39631	0	+	1	1	57	117	1.0
CP008925.1	h6.sal.bam	other	39632	39632	0	+	1	1	52	118	1.0
CP008925.1	h6.sal.bam	other	39633	39633	0	+	0	0	52	118	0.0
CP008925.1	h6.sal.bam	other	39634	39634	0	+	0	3	52	119	0.0
CP008925.1	h6.sal.bam	other	39635	39635	0	+	0	1	50	119	0.0
CP008925.1	h6.sal.bam	other	39636	39636	0	+	1	0	51	119	1.0
CP008925.1	h6.sal.bam	other	39637	39637	0	+	2	3	53	119	2.0
CP008925.1	h6.sal.bam	other	39638	39638	0	+	2	0	55	118	2.0
CP008925.1	h6.sal.bam	other	39639	39639	0	+	2	1	55	118	2.0
CP008925.1	h6.sal.bam	other	39640	39640	0	+	2	2	55	122	2.0
CP008925.1	h6.sal.bam	other	39641	39641	0	+	0	1	55	122	0.0
CP008925.1	h6.sal.bam	other	39642	39642	0	+	0	0	53	121	0.0
CP008925.1	h6.sal.bam	other	39643	39643	0	+	0	1	53	123	0.0
CP008925.1	h6.sal.bam	other	39644	39644	0	+	1	1	54	122	1.0
CP008925.1	h6.sal.bam	other	39645	39645	0	+	0	2	53	124	0.0
CP008925.1	h6.sal.bam	other	39646	39646	0	+	1	3	54	124	1.0
CP008925.1	h6.sal.bam	other	39647	39647	0	+	0	1	51	122	0.0
CP008925.1	h6.sal.bam	other	39648	39648	0	+	1	6	52	124	1.0
CP008925.1	h6.sal.bam	other	39649	39649	0	+	0	1	50	120	0.0
CP008925.1	h6.sal.bam	other	39650	39650	0	+	0	0	49	120	0.0
CP008925.1	h6.sal.bam	other	39651	39651	0	+	0	1	49	120	0.0
CP008925.1	h6.sal.bam	other	39652	39652	0	+	2	4	51	128	2.0
CP008925.1	h6.sal.bam	other	39653	39653	0	+	0	1	50	125	0.0
CP008925.1	h6.sal.bam	other	39654	39654	0	+	2	2	51	125	2.0
CP008925.1	h6.sal.bam	other	39655	39655	0	+	1	1	52	124	1.0
CP008925.1	h6.sal.bam	other	39656	39656	0	+	2	2	53	123	2.0
CP008925.1	h6.sal.bam	other	39657	39657	0	+	2	2	55	124	2.0
CP008925.1	h6.sal.bam	other	39658	39658	0	+	3	1	58	124	3.0
CP008925.1	h6.sal.bam	other	39659	39659	0	+	0	1	58	123	0.0
CP008925.1	h6.sal.bam	other	39660	39660	0	+	1	0	58	128	1.0
CP008925.1	h6.sal.bam	other	39661	39661	0	+	1	1	58	141	1.0
CP008925.1	h6.sal.bam	other	39662	39662	0	+	0	2	58	140	0.0
CP008925.1	h6.sal.bam	other	39663	39663	0	+	0	1	58	139	0.0
CP008925.1	h6.sal.bam	other	39664	39664	0	+	1	1	58	138	1.0
CP008925.1	h6.sal.bam	other	39665	39665	0	+	0	1	57	138	0.0
CP008925.1	h6.sal.bam	other	39666	39666	0	+	1	5	58	138	1.0
CP008925.1	h6.sal.bam	other	39667	39667	0	+	0	4	56	133	0.0
CP008925.1	h6.sal.bam	other	39668	39668	0	+	3	0	56	129	3.0
CP008925.1	h6.sal.bam	other	39669	39669	0	+	0	2	55	133	0.0
CP008925.1	h6.sal.bam	other	39670	39670	0	+	1	0	55	131	1.0
CP008925.1	h6.sal.bam	other	39671	39671	0	+	0	0	52	133	0.0
CP008925.1	h6.sal.bam	other	39672	39672	0	+	1	1	53	133	1.0
CP008925.1	h6.sal.bam	other	39673	39673	0	+	2	3	54	132	2.0
CP008925.1	h6.sal.bam	other	39674	39674	0	+	2	3	56	129	2.0
CP008925.1	h6.sal.bam	other	39675	39675	0	+	0	2	56	126	0.0
CP008925.1	h6.sal.bam	other	39676	39676	0	+	3	1	59	132	3.0
CP008925.1	h6.sal.bam	other	39677	39677	0	+	2	1	61	131	2.0
CP008925.1	h6.sal.bam	other	39678	39678	0	+	2	4	63	130	2.0
CP008925.1	h6.sal.bam	other	39679	39679	0	+	1	1	64	130	1.0
CP008925.1	h6.sal.bam	other	39680	39680	0	+	0	1	64	130	0.0
CP008925.1	h6.sal.bam	other	39681	39681	0	+	1	0	64	131	1.0
CP008925.1	h6.sal.bam	other	39682	39682	0	+	0	0	64	131	0.0
CP008925.1	h6.sal.bam	other	39683	39683	0	+	1	4	64	131	1.0
CP008925.1	h6.sal.bam	other	39684	39684	0	+	2	4	66	127	2.0
CP008925.1	h6.sal.bam	other	39685	39685	0	+	1	4	67	129	1.0
CP008925.1	h6.sal.bam	other	39686	39686	0	+	0	3	66	125	0.0
CP008925.1	h6.sal.bam	other	39687	39687	0	+	2	1	68	122	2.0
CP008925.1	h6.sal.bam	other	39688	39688	0	+	2	2	70	122	2.0
CP008925.1	h6.sal.bam	other	39689	39689	0	+	4	1	74	123	4.0
CP008925.1	h6.sal.bam	other	39690	39690	0	+	0	0	74	122	0.0
CP008925.1	h6.sal.bam	other	39691	39691	0	+	2	1	75	122	2.0
CP008925.1	h6.sal.bam	other	39692	39692	0	+	1	1	73	124	1.0
CP008925.1	h6.sal.bam	other	39693	39693	0	+	2	0	72	126	2.0
CP008925.1	h6.sal.bam	other	39694	39694	0	+	1	2	73	126	1.0
CP008925.1	h6.sal.bam	other	39695	39695	0	+	1	0	73	124	1.0
CP008925.1	h6.sal.bam	other	39696	39696	0	+	3	3	76	124	3.0
CP008925.1	h6.sal.bam	other	39697	39697	0	+	1	2	77	124	1.0
CP008925.1	h6.sal.bam	other	39698	39698	0	+	1	0	77	122	1.0
CP008925.1	h6.sal.bam	other	39699	39699	0	+	0	3	74	126	0.0
CP008925.1	h6.sal.bam	other	39700	39700	0	+	0	1	71	127	0.0
CP008925.1	h6.sal.bam	other	39701	39701	0	+	0	0	71	126	0.0
CP008925.1	h6.sal.bam	other	39702	39702	0	+	3	1	74	128	3.0
CP008925.1	h6.sal.bam	other	39703	39703	0	+	1	2	74	128	1.0
CP008925.1	h6.sal.bam	other	39704	39704	0	+	0	0	73	126	0.0
CP008925.1	h6.sal.bam	other	39705	39705	0	+	2	5	75	125	2.0
CP008925.1	h6.sal.bam	other	39706	39706	0	+	4	3	79	123	4.0
CP008925.1	h6.sal.bam	other	39707	39707	0	+	1	1	79	125	1.0
CP008925.1	h6.sal.bam	other	39708	39708	0	+	1	1	80	124	1.0
CP008925.1	h6.sal.bam	other	39709	39709	0	+	1	3	80	125	1.0
CP008925.1	h6.sal.bam	other	39710	39710	0	+	2	1	82	123	2.0
CP008925.1	h6.sal.bam	other	39711	39711	0	+	1	2	82	122	1.0
CP008925.1	h6.sal.bam	other	39712	39712	0	+	3	0	84	123	3.0
CP008925.1	h6.sal.bam	other	39713	39713	0	+	0	3	80	127	0.0
CP008925.1	h6.sal.bam	other	39714	39714	0	+	2	2	82	126	2.0
CP008925.1	h6.sal.bam	other	39715	39715	0	+	1	2	83	128	1.0
CP008925.1	h6.sal.bam	other	39716	39716	0	+	1	0	83	130	1.0
CP008925.1	h6.sal.bam	other	39717	39717	0	+	2	2	85	132	2.0
CP008925.1	h6.sal.bam	other	39718	39718	0	+	1	2	86	130	1.0
CP008925.1	h6.sal.bam	other	39719	39719	0	+	3	1	88	128	3.0
CP008925.1	h6.sal.bam	other	39720	39720	0	+	1	2	89	133	1.0
CP008925.1	h6.sal.bam	other	39721	39721	0	+	0	1	89	139	0.0
CP008925.1	h6.sal.bam	other	39722	39722	0	+	2	3	91	138	2.0
CP008925.1	h6.sal.bam	other	39723	39723	0	+	2	2	92	135	2.0
CP008925.1	h6.sal.bam	other	39724	39724	0	+	2	3	93	137	2.0
CP008925.1	h6.sal.bam	other	39725	39725	0	+	3	5	96	134	3.0
CP008925.1	h6.sal.bam	other	39726	39726	0	+	0	1	96	131	0.0
CP008925.1	h6.sal.bam	other	39727	39727	0	+	2	1	96	130	2.0
CP008925.1	h6.sal.bam	other	39728	39728	0	+	1	1	97	129	1.0
CP008925.1	h6.sal.bam	other	39729	39729	0	+	3	1	99	130	3.0
CP008925.1	h6.sal.bam	other	39730	39730	0	+	4	3	102	132	4.0
CP008925.1	h6.sal.bam	other	39731	39731	0	+	0	2	98	129	0.0
CP008925.1	h6.sal.bam	other	39732	39732	0	+	0	0	95	130	0.0
CP008925.1	h6.sal.bam	other	39733	39733	0	+	0	6	95	132	0.0
CP008925.1	h6.sal.bam	other	39734	39734	0	+	1	3	95	127	1.0
CP008925.1	h6.sal.bam	other	39735	39735	0	+	3	11	98	124	3.0
CP008925.1	h6.sal.bam	other	39736	39736	0	+	0	0	97	114	0.0
CP008925.1	h6.sal.bam	other	39737	39737	0	+	3	0	100	114	3.0
CP008925.1	h6.sal.bam	other	39738	39738	0	+	2	0	102	114	2.0
CP008925.1	h6.sal.bam	other	39739	39739	0	+	1	1	102	114	1.0
CP008925.1	h6.sal.bam	other	39740	39740	0	+	1	1	103	113	1.0
CP008925.1	h6.sal.bam	other	39741	39741	0	+	0	1	102	118	0.0
CP008925.1	h6.sal.bam	other	39742	39742	0	+	2	2	104	122	2.0
CP008925.1	h6.sal.bam	other	39743	39743	0	+	0	1	101	124	0.0
CP008925.1	h6.sal.bam	other	39744	39744	0	+	2	0	103	124	2.0
CP008925.1	h6.sal.bam	other	39745	39745	0	+	1	2	103	127	1.0
CP008925.1	h6.sal.bam	other	39746	39746	0	+	2	0	104	126	2.0
CP008925.1	h6.sal.bam	other	39747	39747	0	+	0	0	104	126	0.0
CP008925.1	h6.sal.bam	other	39748	39748	0	+	3	0	105	129	3.0
CP008925.1	h6.sal.bam	other	39749	39749	0	+	3	4	106	129	3.0
CP008925.1	h6.sal.bam	other	39750	39750	0	+	0	5	106	125	0.0
CP008925.1	h6.sal.bam	other	39751	39751	0	+	0	1	103	126	0.0
CP008925.1	h6.sal.bam	other	39752	39752	0	+	2	2	103	130	2.0
CP008925.1	h6.sal.bam	other	39753	39753	0	+	1	1	101	128	1.0
CP008925.1	h6.sal.bam	other	39754	39754	0	+	2	2	103	127	2.0
CP008925.1	h6.sal.bam	other	39755	39755	0	+	1	2	104	131	1.0
CP008925.1	h6.sal.bam	other	39756	39756	0	+	0	1	103	129	0.0
CP008925.1	h6.sal.bam	other	39757	39757	0	+	1	2	104	131	1.0
CP008925.1	h6.sal.bam	other	39758	39758	0	+	4	2	107	130	4.0
CP008925.1	h6.sal.bam	other	39759	39759	0	+	3	0	108	128	3.0
CP008925.1	h6.sal.bam	other	39760	39760	0	+	2	0	109	129	2.0
CP008925.1	h6.sal.bam	other	39761	39761	0	+	1	0	108	130	1.0
CP008925.1	h6.sal.bam	other	39762	39762	0	+	1	1	109	130	1.0
CP008925.1	h6.sal.bam	other	39763	39763	0	+	0	3	107	131	0.0
CP008925.1	h6.sal.bam	other	39764	39764	0	+	0	0	103	129	0.0
CP008925.1	h6.sal.bam	other	39765	39765	0	+	1	2	104	130	1.0
CP008925.1	h6.sal.bam	other	39766	39766	0	+	0	2	100	129	0.0
CP008925.1	h6.sal.bam	other	39767	39767	0	+	1	3	100	127	1.0
CP008925.1	h6.sal.bam	other	39768	39768	0	+	1	0	100	124	1.0
CP008925.1	h6.sal.bam	other	39769	39769	0	+	0	0	99	125	0.0
CP008925.1	h6.sal.bam	other	39770	39770	0	+	0	2	97	125	0.0
CP008925.1	h6.sal.bam	other	39771	39771	0	+	1	0	96	128	1.0
CP008925.1	h6.sal.bam	other	39772	39772	0	+	0	4	96	130	0.0
CP008925.1	h6.sal.bam	other	39773	39773	0	+	0	2	95	126	0.0
CP008925.1	h6.sal.bam	other	39774	39774	0	+	1	2	96	126	1.0
CP008925.1	h6.sal.bam	other	39775	39775	0	+	1	0	97	125	1.0
CP008925.1	h6.sal.bam	other	39776	39776	0	+	3	2	100	132	3.0
CP008925.1	h6.sal.bam	other	39777	39777	0	+	1	1	97	130	1.0
CP008925.1	h6.sal.bam	other	39778	39778	0	+	0	0	97	129	0.0
CP008925.1	h6.sal.bam	other	39779	39779	0	+	0	1	97	129	0.0
CP008925.1	h6.sal.bam	other	39780	39780	0	+	0	2	95	129	0.0
CP008925.1	h6.sal.bam	other	39781	39781	0	+	0	3	91	128	0.0
CP008925.1	h6.sal.bam	other	39782	39782	0	+	1	2	91	125	1.0
CP008925.1	h6.sal.bam	other	39783	39783	0	+	3	1	92	123	3.0
CP008925.1	h6.sal.bam	other	39784	39784	0	+	0	1	92	122	0.0
CP008925.1	h6.sal.bam	other	39785	39785	0	+	0	3	90	124	0.0
CP008925.1	h6.sal.bam	other	39786	39786	0	+	2	0	88	125	2.0
CP008925.1	h6.sal.bam	other	39787	39787	0	+	0	4	88	125	0.0
CP008925.1	h6.sal.bam	other	39788	39788	0	+	1	2	88	121	1.0
CP008925.1	h6.sal.bam	other	39789	39789	0	+	2	6	89	121	2.0
CP008925.1	h6.sal.bam	other	39790	39790	0	+	2	2	90	119	2.0
CP008925.1	h6.sal.bam	other	39791	39791	0	+	1	1	89	119	1.0
CP008925.1	h6.sal.bam	other	39792	39792	0	+	1	2	88	118	1.0
CP008925.1	h6.sal.bam	other	39793	39793	0	+	1	4	88	118	1.0
CP008925.1	h6.sal.bam	other	39794	39794	0	+	1	5	86	117	1.0
CP008925.1	h6.sal.bam	other	39795	39795	0	+	0	3	85	113	0.0
CP008925.1	h6.sal.bam	other	39796	39796	0	+	2	3	85	113	2.0
CP008925.1	h6.sal.bam	other	39797	39797	0	+	1	0	86	111	1.0
CP008925.1	h6.sal.bam	other	39798	39798	0	+	2	1	85	112	2.0
CP008925.1	h6.sal.bam	other	39799	39799	0	+	2	0	86	111	2.0
CP008925.1	h6.sal.bam	other	39800	39800	0	+	4	2	87	111	4.0
CP008925.1	h6.sal.bam	other	39801	39801	0	+	2	2	87	109	2.0
CP008925.1	h6.sal.bam	other	39802	39802	0	+	0	0	85	110	0.0
CP008925.1	h6.sal.bam	other	39803	39803	0	+	1	0	84	113	1.0
CP008925.1	h6.sal.bam	other	39804	39804	0	+	0	3	84	113	0.0
CP008925.1	h6.sal.bam	other	39805	39805	0	+	0	0	81	110	0.0
CP008925.1	h6.sal.bam	other	39806	39806	0	+	1	3	82	110	1.0
CP008925.1	h6.sal.bam	other	39807	39807	0	+	1	2	83	112	1.0
CP008925.1	h6.sal.bam	other	39808	39808	0	+	2	1	85	112	2.0
CP008925.1	h6.sal.bam	other	39809	39809	0	+	1	0	80	111	1.0
CP008925.1	h6.sal.bam	other	39810	39810	0	+	1	1	81	111	1.0
CP008925.1	h6.sal.bam	other	39811	39811	0	+	3	0	81	113	3.0
CP008925.1	h6.sal.bam	other	39812	39812	0	+	1	0	82	113	1.0
CP008925.1	h6.sal.bam	other	39813	39813	0	+	2	0	82	113	2.0
CP008925.1	h6.sal.bam	other	39814	39814	0	+	1	5	83	113	1.0
CP008925.1	h6.sal.bam	other	39815	39815	0	+	1	1	81	108	1.0
CP008925.1	h6.sal.bam	other	39816	39816	0	+	1	5	82	107	1.0
CP008925.1	h6.sal.bam	other	39817	39817	0	+	0	4	82	102	0.0
CP008925.1	h6.sal.bam	other	39818	39818	0	+	1	1	81	99	1.0
CP008925.1	h6.sal.bam	other	39819	39819	0	+	0	3	81	98	0.0
CP008925.1	h6.sal.bam	other	39820	39820	0	+	0	2	80	99	0.0
CP008925.1	h6.sal.bam	other	39821	39821	0	+	1	2	78	98	1.0
CP008925.1	h6.sal.bam	other	39822	39822	0	+	0	3	78	96	0.0
CP008925.1	h6.sal.bam	other	39823	39823	0	+	3	0	78	96	3.0
CP008925.1	h6.sal.bam	other	39824	39824	0	+	2	1	79	96	2.0
CP008925.1	h6.sal.bam	other	39825	39825	0	+	0	2	79	95	0.0
CP008925.1	h6.sal.bam	other	39826	39826	0	+	1	5	80	95	1.0
CP008925.1	h6.sal.bam	other	39827	39827	0	+	0	2	78	90	0.0
CP008925.1	h6.sal.bam	other	39828	39828	0	+	2	3	79	89	2.0
CP008925.1	h6.sal.bam	other	39829	39829	0	+	4	1	81	86	4.0
CP008925.1	h6.sal.bam	other	39830	39830	0	+	0	0	80	87	0.0
CP008925.1	h6.sal.bam	other	39831	39831	0	+	3	3	83	94	3.0
CP008925.1	h6.sal.bam	other	39832	39832	0	+	2	1	81	92	2.0
CP008925.1	h6.sal.bam	other	39833	39833	0	+	2	1	82	91	2.0
CP008925.1	h6.sal.bam	other	39834	39834	0	+	0	0	78	90	0.0
CP008925.1	h6.sal.bam	other	39835	39835	0	+	2	2	78	91	2.0
CP008925.1	h6.sal.bam	other	39836	39836	0	+	2	1	79	89	2.0
CP008925.1	h6.sal.bam	other	39837	39837	0	+	1	1	80	89	1.0
CP008925.1	h6.sal.bam	other	39838	39838	0	+	0	1	80	89	0.0
CP008925.1	h6.sal.bam	other	39839	39839	0	+	1	1	80	89	1.0
CP008925.1	h6.sal.bam	other	39840	39840	0	+	0	0	80	88	0.0
CP008925.1	h6.sal.bam	other	39841	39841	0	+	2	1	81	90	2.0
CP008925.1	h6.sal.bam	other	39842	39842	0	+	0	0	79	89	0.0
CP008925.1	h6.sal.bam	other	39843	39843	0	+	0	0	79	89	0.0
CP008925.1	h6.sal.bam	other	39844	39844	0	+	0	4	79	90	0.0
CP008925.1	h6.sal.bam	other	39845	39845	0	+	2	1	81	87	2.0
CP008925.1	h6.sal.bam	other	39846	39846	0	+	1	2	82	89	1.0
CP008925.1	h6.sal.bam	other	39847	39847	0	+	1	2	83	88	1.0
CP008925.1	h6.sal.bam	other	39848	39848	0	+	3	1	83	89	3.0
CP008925.1	h6.sal.bam	other	39849	39849	0	+	1	0	84	88	1.0
CP008925.1	h6.sal.bam	other	39850	39850	0	+	1	7	85	89	1.0
CP008925.1	h6.sal.bam	other	39851	39851	0	+	0	0	82	84	0.0
CP008925.1	h6.sal.bam	other	39852	39852	0	+	0	0	81	84	0.0
CP008925.1	h6.sal.bam	other	39853	39853	0	+	2	0	83	84	2.0
CP008925.1	h6.sal.bam	other	39854	39854	0	+	2	1	85	84	2.0
CP008925.1	h6.sal.bam	other	39855	39855	0	+	0	1	85	85	0.0
CP008925.1	h6.sal.bam	other	39856	39856	0	+	2	1	87	85	2.0
CP008925.1	h6.sal.bam	other	39857	39857	0	+	0	2	85	84	0.0
CP008925.1	h6.sal.bam	other	39858	39858	0	+	1	1	84	82	1.0
CP008925.1	h6.sal.bam	other	39859	39859	0	+	1	1	85	81	1.0
CP008925.1	h6.sal.bam	other	39860	39860	0	+	0	2	85	81	0.0
CP008925.1	h6.sal.bam	other	39861	39861	0	+	0	0	84	81	0.0
CP008925.1	h6.sal.bam	other	39862	39862	0	+	0	0	84	81	0.0
CP008925.1	h6.sal.bam	other	39863	39863	0	+	0	4	83	86	0.0
CP008925.1	h6.sal.bam	other	39864	39864	0	+	1	2	81	85	1.0
CP008925.1	h6.sal.bam	other	39865	39865	0	+	0	2	80	83	0.0
CP008925.1	h6.sal.bam	other	39866	39866	0	+	1	2	80	81	1.0
CP008925.1	h6.sal.bam	other	39867	39867	0	+	1	0	79	81	1.0
CP008925.1	h6.sal.bam	other	39868	39868	0	+	1	4	80	81	1.0
CP008925.1	h6.sal.bam	other	39869	39869	0	+	4	3	83	79	4.0
CP008925.1	h6.sal.bam	other	39870	39870	0	+	1	0	84	78	1.0
CP008925.1	h6.sal.bam	other	39871	39871	0	+	2	1	84	78	2.0
CP008925.1	h6.sal.bam	other	39872	39872	0	+	0	1	81	78	0.0
CP008925.1	h6.sal.bam	other	39873	39873	0	+	0	0	79	77	0.0
CP008925.1	h6.sal.bam	other	39874	39874	0	+	1	0	74	77	1.0
CP008925.1	h6.sal.bam	other	39875	39875	0	+	0	4	74	80	0.0
CP008925.1	h6.sal.bam	other	39876	39876	0	+	0	2	74	78	0.0
CP008925.1	h6.sal.bam	other	39877	39877	0	+	0	0	74	76	0.0
CP008925.1	h6.sal.bam	other	39878	39878	0	+	3	0	76	78	3.0
CP008925.1	h6.sal.bam	other	39879	39879	0	+	2	1	78	79	2.0
CP008925.1	h6.sal.bam	other	39880	39880	0	+	1	4	79	78	1.0
CP008925.1	h6.sal.bam	other	39881	39881	0	+	0	2	78	78	0.0
CP008925.1	h6.sal.bam	other	39882	39882	0	+	0	2	76	77	0.0
CP008925.1	h6.sal.bam	other	39883	39883	0	+	0	1	75	75	0.0
CP008925.1	h6.sal.bam	other	39884	39884	0	+	4	0	77	77	4.0
CP008925.1	h6.sal.bam	other	39885	39885	0	+	1	0	74	79	1.0
CP008925.1	h6.sal.bam	other	39886	39886	0	+	1	0	75	80	1.0
CP008925.1	h6.sal.bam	other	39887	39887	0	+	1	0	76	81	1.0
CP008925.1	h6.sal.bam	GAAC	39888	39888	39896	+	1	0	75	81	1.0
CP008925.1	h6.sal.bam	other	39889	39889	0	+	0	0	74	81	0.0
CP008925.1	h6.sal.bam	GAAC	39890	39890	39896	+	2	0	75	84	2.0
CP008925.1	h6.sal.bam	other	39891	39891	0	+	2	0	76	85	2.0
CP008925.1	h6.sal.bam	other	39892	39892	0	+	3	3	79	86	3.0
CP008925.1	h6.sal.bam	other	39893	39893	0	+	1	2	79	84	1.0
CP008925.1	h6.sal.bam	other	39894	39894	0	+	3	1	82	83	3.0
CP008925.1	h6.sal.bam	other	39895	39895	0	+	0	0	82	82	0.0
CP008925.1	h6.sal.bam	other	39896	39896	0	+	3	0	84	84	3.0
CP008925.1	h6.sal.bam	other	39897	39897	0	+	1	3	82	84	1.0
CP008925.1	h6.sal.bam	other	39898	39898	0	+	0	0	80	81	0.0
CP008925.1	h6.sal.bam	other	39899	39899	0	+	2	2	82	84	2.0
CP008925.1	h6.sal.bam	other	39900	39900	0	+	4	0	85	85	4.0
CP008925.1	h6.sal.bam	other	39901	39901	0	+	0	0	84	87	0.0
CP008925.1	h6.sal.bam	other	39902	39902	0	+	0	1	82	87	0.0
CP008925.1	h6.sal.bam	other	39903	39903	0	+	1	1	83	86	1.0
CP008925.1	h6.sal.bam	other	39904	39904	0	+	1	1	80	87	1.0
CP008925.1	h6.sal.bam	GAAC	39905	39905	39896	+	1	8	81	86	1.0
CP008925.1	h6.sal.bam	other	39906	39906	0	+	1	1	77	78	1.0
CP008925.1	h6.sal.bam	GAAC	39907	39907	39896	+	8	1	85	77	8.0
CP008925.1	h6.sal.bam	other	39908	39908	0	+	0	0	83	77	0.0
CP008925.1	h6.sal.bam	other	39909	39909	0	+	0	0	83	77	0.0
CP008925.1	h6.sal.bam	other	39910	39910	0	+	3	0	84	78	3.0
CP008925.1	h6.sal.bam	other	39911	39911	0	+	1	1	82	81	1.0
CP008925.1	h6.sal.bam	other	39912	39912	0	+	1	1	83	80	1.0
CP008925.1	h6.sal.bam	other	39913	39913	0	+	0	1	83	81	0.0
CP008925.1	h6.sal.bam	other	39914	39914	0	+	3	1	85	80	3.0
CP008925.1	h6.sal.bam	other	39915	39915	0	+	0	1	83	80	0.0
CP008925.1	h6.sal.bam	other	39916	39916	0	+	1	0	84	79	1.0
CP008925.1	h6.sal.bam	other	39917	39917	0	+	0	1	84	80	0.0
CP008925.1	h6.sal.bam	other	39918	39918	0	+	0	0	84	81	0.0
CP008925.1	h6.sal.bam	other	39919	39919	0	+	1	1	83	85	1.0
CP008925.1	h6.sal.bam	other	39920	39920	0	+	3	2	86	89	3.0
CP008925.1	h6.sal.bam	other	39921	39921	0	+	0	2	86	87	0.0
CP008925.1	h6.sal.bam	other	39922	39922	0	+	1	2	82	90	1.0
CP008925.1	h6.sal.bam	other	39923	39923	0	+	0	1	82	93	0.0
CP008925.1	h6.sal.bam	other	39924	39924	0	+	0	0	82	92	0.0
CP008925.1	h6.sal.bam	other	39925	39925	0	+	2	2	83	98	2.0
CP008925.1	h6.sal.bam	other	39926	39926	0	+	1	0	84	96	1.0
CP008925.1	h6.sal.bam	other	39927	39927	0	+	1	2	81	97	1.0
CP008925.1	h6.sal.bam	other	39928	39928	0	+	3	0	84	95	3.0
CP008925.1	h6.sal.bam	other	39929	39929	0	+	1	0	85	95	1.0
CP008925.1	h6.sal.bam	other	39930	39930	0	+	2	1	87	95	2.0
CP008925.1	h6.sal.bam	other	39931	39931	0	+	1	0	86	94	1.0
CP008925.1	h6.sal.bam	other	39932	39932	0	+	0	0	86	95	0.0
CP008925.1	h6.sal.bam	other	39933	39933	0	+	1	1	86	95	1.0
CP008925.1	h6.sal.bam	other	39934	39934	0	+	1	0	86	94	1.0
CP008925.1	h6.sal.bam	other	39935	39935	0	+	1	3	87	94	1.0
CP008925.1	h6.sal.bam	other	39936	39936	0	+	2	4	89	93	2.0
CP008925.1	h6.sal.bam	other	39937	39937	0	+	0	2	89	90	0.0
CP008925.1	h6.sal.bam	other	39938	39938	0	+	2	2	91	89	2.0
CP008925.1	h6.sal.bam	other	39939	39939	0	+	1	0	91	87	1.0
CP008925.1	h6.sal.bam	other	39940	39940	0	+	1	0	92	87	1.0
CP008925.1	h6.sal.bam	other	39941	39941	0	+	1	2	92	87	1.0
CP008925.1	h6.sal.bam	other	39942	39942	0	+	0	0	91	90	0.0
CP008925.1	h6.sal.bam	other	39943	39943	0	+	3	2	93	92	3.0
CP008925.1	h6.sal.bam	other	39944	39944	0	+	0	2	89	90	0.0
CP008925.1	h6.sal.bam	other	39945	39945	0	+	2	0	90	91	2.0
CP008925.1	h6.sal.bam	other	39946	39946	0	+	2	0	90	91	2.0
CP008925.1	h6.sal.bam	other	39947	39947	0	+	2	0	92	92	2.0
CP008925.1	h6.sal.bam	other	39948	39948	0	+	1	2	93	92	1.0
CP008925.1	h6.sal.bam	other	39949	39949	0	+	1	1	93	96	1.0
CP008925.1	h6.sal.bam	other	39950	39950	0	+	1	2	94	96	1.0
CP008925.1	h6.sal.bam	other	39951	39951	0	+	0	0	94	94	0.0
CP008925.1	h6.sal.bam	other	39952	39952	0	+	1	2	95	98	1.0
CP008925.1	h6.sal.bam	other	39953	39953	0	+	3	1	95	96	3.0
CP008925.1	h6.sal.bam	other	39954	39954	0	+	1	1	93	99	1.0
CP008925.1	h6.sal.bam	other	39955	39955	0	+	0	3	92	98	0.0
CP008925.1	h6.sal.bam	other	39956	39956	0	+	2	1	94	96	2.0
CP008925.1	h6.sal.bam	other	39957	39957	0	+	0	1	94	95	0.0
CP008925.1	h6.sal.bam	other	39958	39958	0	+	0	3	94	94	0.0
CP008925.1	h6.sal.bam	other	39959	39959	0	+	1	2	91	91	1.0
CP008925.1	h6.sal.bam	other	39960	39960	0	+	0	0	90	93	0.0
CP008925.1	h6.sal.bam	other	39961	39961	0	+	0	1	89	93	0.0
CP008925.1	h6.sal.bam	other	39962	39962	0	+	1	0	89	94	1.0
CP008925.1	h6.sal.bam	other	39963	39963	0	+	1	0	89	94	1.0
CP008925.1	h6.sal.bam	other	39964	39964	0	+	1	3	90	96	1.0
CP008925.1	h6.sal.bam	other	39965	39965	0	+	2	1	88	95	2.0
CP008925.1	h6.sal.bam	other	39966	39966	0	+	0	1	88	94	0.0
CP008925.1	h6.sal.bam	other	39967	39967	0	+	0	1	85	94	0.0
CP008925.1	h6.sal.bam	other	39968	39968	0	+	1	1	85	93	1.0
CP008925.1	h6.sal.bam	other	39969	39969	0	+	0	0	83	92	0.0
CP008925.1	h6.sal.bam	other	39970	39970	0	+	2	2	84	95	2.0
CP008925.1	h6.sal.bam	other	39971	39971	0	+	2	0	83	95	2.0
CP008925.1	h6.sal.bam	other	39972	39972	0	+	1	0	83	95	1.0
CP008925.1	h6.sal.bam	other	39973	39973	0	+	3	3	84	99	3.0
CP008925.1	h6.sal.bam	other	39974	39974	0	+	2	3	86	96	2.0
CP008925.1	h6.sal.bam	other	39975	39975	0	+	1	2	83	93	1.0
CP008925.1	h6.sal.bam	other	39976	39976	0	+	1	0	84	91	1.0
CP008925.1	h6.sal.bam	other	39977	39977	0	+	2	1	86	91	2.0
CP008925.1	h6.sal.bam	other	39978	39978	0	+	0	1	85	96	0.0
CP008925.1	h6.sal.bam	other	39979	39979	0	+	1	0	86	95	1.0
CP008925.1	h6.sal.bam	other	39980	39980	0	+	0	1	85	103	0.0
CP008925.1	h6.sal.bam	other	39981	39981	0	+	2	0	86	104	2.0
CP008925.1	h6.sal.bam	other	39982	39982	0	+	1	0	79	105	1.0
CP008925.1	h6.sal.bam	other	39983	39983	0	+	2	1	81	105	2.0
CP008925.1	h6.sal.bam	other	39984	39984	0	+	1	3	82	104	1.0
CP008925.1	h6.sal.bam	other	39985	39985	0	+	0	0	79	103	0.0
CP008925.1	h6.sal.bam	other	39986	39986	0	+	1	2	79	104	1.0
CP008925.1	h6.sal.bam	other	39987	39987	0	+	1	0	79	102	1.0
CP008925.1	h6.sal.bam	other	39988	39988	0	+	2	1	81	103	2.0
CP008925.1	h6.sal.bam	other	39989	39989	0	+	0	0	78	103	0.0
CP008925.1	h6.sal.bam	other	39990	39990	0	+	3	1	81	104	3.0
CP008925.1	h6.sal.bam	other	39991	39991	0	+	1	1	81	103	1.0
CP008925.1	h6.sal.bam	other	39992	39992	0	+	7	2	88	103	7.0
CP008925.1	h6.sal.bam	other	39993	39993	0	+	1	5	89	101	1.0
CP008925.1	h6.sal.bam	other	39994	39994	0	+	2	4	90	98	2.0
CP008925.1	h6.sal.bam	other	39995	39995	0	+	1	3	87	96	1.0
CP008925.1	h6.sal.bam	other	39996	39996	0	+	3	2	90	94	3.0
CP008925.1	h6.sal.bam	other	39997	39997	0	+	1	4	90	97	1.0
CP008925.1	h6.sal.bam	other	39998	39998	0	+	3	4	93	94	3.0
CP008925.1	h6.sal.bam	other	39999	39999	0	+	1	2	94	90	1.0
CP008925.1	h6.sal.bam	other	40000	40000	0	+	4	0	95	90	4.0
CP008925.1	h6.sal.bam	other	40001	40001	0	+	0	1	93	90	0.0
CP008925.1	h6.sal.bam	other	40002	40002	0	+	2	0	95	89	2.0
CP008925.1	h6.sal.bam	other	40003	40003	0	+	1	0	93	91	1.0
CP008925.1	h6.sal.bam	other	40004	40004	0	+	2	0	93	93	2.0
CP008925.1	h6.sal.bam	other	40005	40005	0	+	0	1	93	93	0.0
CP008925.1	h6.sal.bam	other	40006	40006	0	+	0	0	92	92	0.0
CP008925.1	h6.sal.bam	other	40007	40007	0	+	0	0	91	92	0.0
CP008925.1	h6.sal.bam	other	40008	40008	0	+	1	0	91	94	1.0
CP008925.1	h6.sal.bam	other	40009	40009	0	+	3	0	94	94	3.0
CP008925.1	h6.sal.bam	other	40010	40010	0	+	0	2	91	98	0.0
CP008925.1	h6.sal.bam	other	40011	40011	0	+	1	1	92	96	1.0
CP008925.1	h6.sal.bam	other	40012	40012	0	+	1	1	93	98	1.0
CP008925.1	h6.sal.bam	other	40013	40013	0	+	0	0	91	98	0.0
CP008925.1	h6.sal.bam	other	40014	40014	0	+	1	0	91	100	1.0
CP008925.1	h6.sal.bam	other	40015	40015	0	+	3	6	94	101	3.0
CP008925.1	h6.sal.bam	other	40016	40016	0	+	2	1	95	98	2.0
CP008925.1	h6.sal.bam	other	40017	40017	0	+	1	2	96	97	1.0
CP008925.1	h6.sal.bam	other	40018	40018	0	+	3	1	96	95	3.0
CP008925.1	h6.sal.bam	other	40019	40019	0	+	1	2	97	96	1.0
CP008925.1	h6.sal.bam	other	40020	40020	0	+	1	0	96	95	1.0
CP008925.1	h6.sal.bam	other	40021	40021	0	+	3	2	97	98	3.0
CP008925.1	h6.sal.bam	other	40022	40022	0	+	3	1	97	97	3.0
CP008925.1	h6.sal.bam	other	40023	40023	0	+	1	3	98	96	1.0
CP008925.1	h6.sal.bam	other	40024	40024	0	+	1	0	98	98	1.0
CP008925.1	h6.sal.bam	other	40025	40025	0	+	0	4	97	99	0.0
CP008925.1	h6.sal.bam	other	40026	40026	0	+	1	0	98	96	1.0
CP008925.1	h6.sal.bam	other	40027	40027	0	+	2	0	99	97	2.0
CP008925.1	h6.sal.bam	other	40028	40028	0	+	2	4	98	101	2.0
CP008925.1	h6.sal.bam	other	40029	40029	0	+	0	1	97	100	0.0
CP008925.1	h6.sal.bam	other	40030	40030	0	+	1	0	97	102	1.0
CP008925.1	h6.sal.bam	other	40031	40031	0	+	1	1	97	102	1.0
CP008925.1	h6.sal.bam	other	40032	40032	0	+	0	1	97	101	0.0
CP008925.1	h6.sal.bam	other	40033	40033	0	+	2	2	99	103	2.0
CP008925.1	h6.sal.bam	other	40034	40034	0	+	1	0	99	102	1.0
CP008925.1	h6.sal.bam	other	40035	40035	0	+	1	1	100	102	1.0
CP008925.1	h6.sal.bam	other	40036	40036	0	+	0	1	100	103	0.0
CP008925.1	h6.sal.bam	other	40037	40037	0	+	1	0	100	102	1.0
CP008925.1	h6.sal.bam	other	40038	40038	0	+	2	2	101	103	2.0
CP008925.1	h6.sal.bam	other	40039	40039	0	+	0	2	100	101	0.0
CP008925.1	h6.sal.bam	other	40040	40040	0	+	2	1	100	101	2.0
CP008925.1	h6.sal.bam	other	40041	40041	0	+	1	0	101	100	1.0
CP008925.1	h6.sal.bam	other	40042	40042	0	+	1	0	102	100	1.0
CP008925.1	h6.sal.bam	other	40043	40043	0	+	1	0	102	102	1.0
CP008925.1	h6.sal.bam	other	40044	40044	0	+	2	3	104	106	2.0
CP008925.1	h6.sal.bam	other	40045	40045	0	+	0	2	99	106	0.0
CP008925.1	h6.sal.bam	other	40046	40046	0	+	1	4	100	105	1.0
CP008925.1	h6.sal.bam	other	40047	40047	0	+	0	0	100	101	0.0
CP008925.1	h6.sal.bam	other	40048	40048	0	+	1	1	98	104	1.0
CP008925.1	h6.sal.bam	other	40049	40049	0	+	3	5	99	104	3.0
CP008925.1	h6.sal.bam	other	40050	40050	0	+	2	1	100	99	2.0
CP008925.1	h6.sal.bam	other	40051	40051	0	+	2	2	101	100	2.0
CP008925.1	h6.sal.bam	other	40052	40052	0	+	2	2	101	99	2.0
CP008925.1	h6.sal.bam	other	40053	40053	0	+	2	3	103	97	2.0
CP008925.1	h6.sal.bam	other	40054	40054	0	+	2	1	104	98	2.0
CP008925.1	h6.sal.bam	other	40055	40055	0	+	3	3	105	98	3.0
CP008925.1	h6.sal.bam	other	40056	40056	0	+	0	0	105	95	0.0
CP008925.1	h6.sal.bam	other	40057	40057	0	+	0	0	104	98	0.0
CP008925.1	h6.sal.bam	other	40058	40058	0	+	0	2	101	100	0.0
CP008925.1	h6.sal.bam	other	40059	40059	0	+	3	0	104	103	3.0
CP008925.1	h6.sal.bam	other	40060	40060	0	+	3	1	106	103	3.0
CP008925.1	h6.sal.bam	other	40061	40061	0	+	1	0	106	102	1.0
CP008925.1	h6.sal.bam	other	40062	40062	0	+	0	0	106	102	0.0
CP008925.1	h6.sal.bam	other	40063	40063	0	+	2	1	106	104	2.0
CP008925.1	h6.sal.bam	other	40064	40064	0	+	1	1	107	103	1.0
CP008925.1	h6.sal.bam	other	40065	40065	0	+	1	1	105	103	1.0
CP008925.1	h6.sal.bam	other	40066	40066	0	+	1	0	105	102	1.0
CP008925.1	h6.sal.bam	other	40067	40067	0	+	3	1	101	102	3.0
CP008925.1	h6.sal.bam	other	40068	40068	0	+	1	1	101	101	1.0
CP008925.1	h6.sal.bam	other	40069	40069	0	+	1	2	100	100	1.0
CP008925.1	h6.sal.bam	other	40070	40070	0	+	1	1	100	106	1.0
CP008925.1	h6.sal.bam	other	40071	40071	0	+	0	5	97	106	0.0
CP008925.1	h6.sal.bam	other	40072	40072	0	+	3	1	99	102	3.0
CP008925.1	h6.sal.bam	other	40073	40073	0	+	1	0	96	102	1.0
CP008925.1	h6.sal.bam	other	40074	40074	0	+	2	2	98	102	2.0
CP008925.1	h6.sal.bam	other	40075	40075	0	+	0	0	94	101	0.0
CP008925.1	h6.sal.bam	other	40076	40076	0	+	0	0	92	101	0.0
CP008925.1	h6.sal.bam	other	40077	40077	0	+	1	3	93	102	1.0
CP008925.1	h6.sal.bam	other	40078	40078	0	+	3	2	95	99	3.0
CP008925.1	h6.sal.bam	other	40079	40079	0	+	1	0	94	97	1.0
CP008925.1	h6.sal.bam	other	40080	40080	0	+	0	0	94	99	0.0
CP008925.1	h6.sal.bam	other	40081	40081	0	+	2	0	96	101	2.0
CP008925.1	h6.sal.bam	other	40082	40082	0	+	3	2	99	104	3.0
CP008925.1	h6.sal.bam	other	40083	40083	0	+	2	3	97	104	2.0
CP008925.1	h6.sal.bam	other	40084	40084	0	+	1	2	98	101	1.0
CP008925.1	h6.sal.bam	other	40085	40085	0	+	2	3	100	99	2.0
CP008925.1	h6.sal.bam	other	40086	40086	0	+	0	1	98	98	0.0
CP008925.1	h6.sal.bam	other	40087	40087	0	+	0	0	98	97	0.0
CP008925.1	h6.sal.bam	other	40088	40088	0	+	0	2	98	98	0.0
CP008925.1	h6.sal.bam	other	40089	40089	0	+	2	1	99	97	2.0
CP008925.1	h6.sal.bam	other	40090	40090	0	+	0	3	96	96	0.0
CP008925.1	h6.sal.bam	other	40091	40091	0	+	0	0	94	93	0.0
CP008925.1	h6.sal.bam	other	40092	40092	0	+	1	1	94	93	1.0
CP008925.1	h6.sal.bam	other	40093	40093	0	+	1	1	92	95	1.0
CP008925.1	h6.sal.bam	other	40094	40094	0	+	0	1	90	94	0.0
CP008925.1	h6.sal.bam	other	40095	40095	0	+	2	3	91	97	2.0
CP008925.1	h6.sal.bam	other	40096	40096	0	+	0	1	87	96	0.0
CP008925.1	h6.sal.bam	other	40097	40097	0	+	1	1	86	95	1.0
CP008925.1	h6.sal.bam	other	40098	40098	0	+	2	5	87	95	2.0
CP008925.1	h6.sal.bam	other	40099	40099	0	+	4	1	90	91	4.0
CP008925.1	h6.sal.bam	other	40100	40100	0	+	1	0	90	90	1.0
CP008925.1	h6.sal.bam	other	40101	40101	0	+	1	2	88	90	1.0
CP008925.1	h6.sal.bam	other	40102	40102	0	+	2	2	90	88	2.0
CP008925.1	h6.sal.bam	other	40103	40103	0	+	3	3	92	88	3.0
CP008925.1	h6.sal.bam	GAAC	40104	40104	40112	+	3	5	95	87	3.0
CP008925.1	h6.sal.bam	other	40105	40105	0	+	1	0	95	82	1.0
CP008925.1	h6.sal.bam	GAAC	40106	40106	40112	+	6	1	100	83	6.0
CP008925.1	h6.sal.bam	other	40107	40107	0	+	1	0	99	84	1.0
CP008925.1	h6.sal.bam	other	40108	40108	0	+	2	1	100	86	2.0
CP008925.1	h6.sal.bam	other	40109	40109	0	+	1	1	101	85	1.0
CP008925.1	h6.sal.bam	other	40110	40110	0	+	1	2	101	86	1.0
CP008925.1	h6.sal.bam	other	40111	40111	0	+	2	0	103	85	2.0
CP008925.1	h6.sal.bam	other	40112	40112	0	+	0	1	102	88	0.0
CP008925.1	h6.sal.bam	other	40113	40113	0	+	2	0	102	92	2.0
CP008925.1	h6.sal.bam	other	40114	40114	0	+	1	1	102	95	1.0
CP008925.1	h6.sal.bam	other	40115	40115	0	+	1	3	103	95	1.0
CP008925.1	h6.sal.bam	other	40116	40116	0	+	0	0	102	95	0.0
CP008925.1	h6.sal.bam	other	40117	40117	0	+	1	3	99	95	1.0
CP008925.1	h6.sal.bam	other	40118	40118	0	+	1	2	100	94	1.0
CP008925.1	h6.sal.bam	other	40119	40119	0	+	0	1	99	94	0.0
CP008925.1	h6.sal.bam	other	40120	40120	0	+	2	2	100	93	2.0
CP008925.1	h6.sal.bam	GAAC	40121	40121	40112	+	2	2	101	91	2.0
CP008925.1	h6.sal.bam	other	40122	40122	0	+	2	0	100	90	2.0
CP008925.1	h6.sal.bam	GAAC	40123	40123	40112	+	3	1	103	90	3.0
CP008925.1	h6.sal.bam	other	40124	40124	0	+	3	0	104	93	3.0
CP008925.1	h6.sal.bam	other	40125	40125	0	+	0	1	100	93	0.0
CP008925.1	h6.sal.bam	other	40126	40126	0	+	2	1	102	96	2.0
CP008925.1	h6.sal.bam	other	40127	40127	0	+	0	1	102	97	0.0
CP008925.1	h6.sal.bam	other	40128	40128	0	+	0	3	96	96	0.0
CP008925.1	h6.sal.bam	other	40129	40129	0	+	1	1	97	95	1.0
CP008925.1	h6.sal.bam	other	40130	40130	0	+	0	1	97	94	0.0
CP008925.1	h6.sal.bam	other	40131	40131	0	+	2	2	99	94	2.0
CP008925.1	h6.sal.bam	other	40132	40132	0	+	2	2	101	92	2.0
CP008925.1	h6.sal.bam	other	40133	40133	0	+	2	5	103	90	2.0
CP008925.1	h6.sal.bam	other	40134	40134	0	+	2	0	102	87	2.0
CP008925.1	h6.sal.bam	GAAC	40135	40135	40143	+	2	0	100	88	2.0
CP008925.1	h6.sal.bam	other	40136	40136	0	+	0	1	100	88	0.0
CP008925.1	h6.sal.bam	GAAC	40137	40137	40143	+	1	1	98	90	1.0
CP008925.1	h6.sal.bam	other	40138	40138	0	+	1	1	99	90	1.0
CP008925.1	h6.sal.bam	other	40139	40139	0	+	0	0	99	89	0.0
CP008925.1	h6.sal.bam	other	40140	40140	0	+	5	0	102	89	5.0
CP008925.1	h6.sal.bam	other	40141	40141	0	+	1	2	103	89	1.0
CP008925.1	h6.sal.bam	other	40142	40142	0	+	1	2	101	88	1.0
CP008925.1	h6.sal.bam	other	40143	40143	0	+	1	1	101	87	1.0
CP008925.1	h6.sal.bam	other	40144	40144	0	+	1	3	100	87	1.0
CP008925.1	h6.sal.bam	other	40145	40145	0	+	1	1	101	88	1.0
CP008925.1	h6.sal.bam	other	40146	40146	0	+	1	1	102	88	1.0
CP008925.1	h6.sal.bam	other	40147	40147	0	+	1	1	100	87	1.0
CP008925.1	h6.sal.bam	other	40148	40148	0	+	0	1	98	86	0.0
CP008925.1	h6.sal.bam	other	40149	40149	0	+	2	0	99	90	2.0
CP008925.1	h6.sal.bam	other	40150	40150	0	+	1	1	100	91	1.0
CP008925.1	h6.sal.bam	other	40151	40151	0	+	0	0	99	92	0.0
CP008925.1	h6.sal.bam	GAAC	40152	40152	40143	+	1	2	97	94	1.0
CP008925.1	h6.sal.bam	other	40153	40153	0	+	4	0	100	93	4.0
CP008925.1	h6.sal.bam	GAAC	40154	40154	40143	+	1	2	99	93	1.0
CP008925.1	h6.sal.bam	other	40155	40155	0	+	2	1	101	92	2.0
CP008925.1	h6.sal.bam	other	40156	40156	0	+	2	2	103	91	2.0
CP008925.1	h6.sal.bam	other	40157	40157	0	+	0	2	100	89	0.0
CP008925.1	h6.sal.bam	other	40158	40158	0	+	4	0	102	88	4.0
CP008925.1	h6.sal.bam	other	40159	40159	0	+	2	0	101	88	2.0
CP008925.1	h6.sal.bam	other	40160	40160	0	+	1	2	102	89	1.0
CP008925.1	h6.sal.bam	other	40161	40161	0	+	4	0	106	88	4.0
CP008925.1	h6.sal.bam	other	40162	40162	0	+	3	1	109	89	3.0
CP008925.1	h6.sal.bam	other	40163	40163	0	+	0	1	109	89	0.0
CP008925.1	h6.sal.bam	other	40164	40164	0	+	2	0	109	89	2.0
CP008925.1	h6.sal.bam	other	40165	40165	0	+	4	0	113	90	4.0
CP008925.1	h6.sal.bam	other	40166	40166	0	+	0	1	111	91	0.0
CP008925.1	h6.sal.bam	other	40167	40167	0	+	2	3	113	91	2.0
CP008925.1	h6.sal.bam	other	40168	40168	0	+	0	2	113	88	0.0
CP008925.1	h6.sal.bam	other	40169	40169	0	+	2	3	113	87	2.0
CP008925.1	h6.sal.bam	other	40170	40170	0	+	2	0	115	86	2.0
CP008925.1	h6.sal.bam	other	40171	40171	0	+	1	1	115	88	1.0
CP008925.1	h6.sal.bam	other	40172	40172	0	+	0	0	113	87	0.0
CP008925.1	h6.sal.bam	other	40173	40173	0	+	1	1	110	89	1.0
CP008925.1	h6.sal.bam	other	40174	40174	0	+	0	0	108	90	0.0
CP008925.1	h6.sal.bam	other	40175	40175	0	+	0	1	108	92	0.0
CP008925.1	h6.sal.bam	other	40176	40176	0	+	3	1	111	94	3.0
CP008925.1	h6.sal.bam	other	40177	40177	0	+	1	0	110	93	1.0
CP008925.1	h6.sal.bam	other	40178	40178	0	+	1	3	108	98	1.0
CP008925.1	h6.sal.bam	other	40179	40179	0	+	0	0	104	98	0.0
CP008925.1	h6.sal.bam	other	40180	40180	0	+	1	2	99	99	1.0
CP008925.1	h6.sal.bam	other	40181	40181	0	+	0	1	98	102	0.0
CP008925.1	h6.sal.bam	other	40182	40182	0	+	1	1	97	103	1.0
CP008925.1	h6.sal.bam	other	40183	40183	0	+	1	2	97	104	1.0
CP008925.1	h6.sal.bam	other	40184	40184	0	+	1	0	98	102	1.0
CP008925.1	h6.sal.bam	other	40185	40185	0	+	0	1	97	105	0.0
CP008925.1	h6.sal.bam	other	40186	40186	0	+	2	4	97	105	2.0
CP008925.1	h6.sal.bam	other	40187	40187	0	+	1	5	98	102	1.0
CP008925.1	h6.sal.bam	other	40188	40188	0	+	0	3	96	97	0.0
CP008925.1	h6.sal.bam	other	40189	40189	0	+	2	1	97	98	2.0
CP008925.1	h6.sal.bam	other	40190	40190	0	+	3	2	99	99	3.0
CP008925.1	h6.sal.bam	other	40191	40191	0	+	0	2	99	97	0.0
CP008925.1	h6.sal.bam	other	40192	40192	0	+	2	2	100	95	2.0
CP008925.1	h6.sal.bam	other	40193	40193	0	+	0	2	99	93	0.0
CP008925.1	h6.sal.bam	other	40194	40194	0	+	1	0	100	93	1.0
CP008925.1	h6.sal.bam	other	40195	40195	0	+	0	0	98	93	0.0
CP008925.1	h6.sal.bam	other	40196	40196	0	+	3	0	99	93	3.0
CP008925.1	h6.sal.bam	other	40197	40197	0	+	1	2	98	93	1.0
CP008925.1	h6.sal.bam	other	40198	40198	0	+	0	3	95	95	0.0
CP008925.1	h6.sal.bam	other	40199	40199	0	+	0	1	92	92	0.0
CP008925.1	h6.sal.bam	other	40200	40200	0	+	2	3	92	91	2.0
CP008925.1	h6.sal.bam	other	40201	40201	0	+	2	1	94	88	2.0
CP008925.1	h6.sal.bam	other	40202	40202	0	+	1	0	95	87	1.0
CP008925.1	h6.sal.bam	other	40203	40203	0	+	1	2	96	87	1.0
CP008925.1	h6.sal.bam	other	40204	40204	0	+	2	1	97	86	2.0
CP008925.1	h6.sal.bam	other	40205	40205	0	+	1	0	98	86	1.0
CP008925.1	h6.sal.bam	other	40206	40206	0	+	0	1	96	86	0.0
CP008925.1	h6.sal.bam	other	40207	40207	0	+	1	1	95	87	1.0
CP008925.1	h6.sal.bam	other	40208	40208	0	+	3	1	96	90	3.0
CP008925.1	h6.sal.bam	other	40209	40209	0	+	3	0	95	89	3.0
CP008925.1	h6.sal.bam	other	40210	40210	0	+	0	1	95	89	0.0
CP008925.1	h6.sal.bam	other	40211	40211	0	+	1	2	96	88	1.0
CP008925.1	h6.sal.bam	other	40212	40212	0	+	2	1	97	87	2.0
CP008925.1	h6.sal.bam	other	40213	40213	0	+	1	0	97	86	1.0
CP008925.1	h6.sal.bam	other	40214	40214	0	+	0	0	97	87	0.0
CP008925.1	h6.sal.bam	other	40215	40215	0	+	2	0	93	88	2.0
CP008925.1	h6.sal.bam	other	40216	40216	0	+	2	1	95	88	2.0
CP008925.1	h6.sal.bam	other	40217	40217	0	+	1	0	94	87	1.0
CP008925.1	h6.sal.bam	other	40218	40218	0	+	1	1	94	95	1.0
CP008925.1	h6.sal.bam	other	40219	40219	0	+	1	5	94	94	1.0
CP008925.1	h6.sal.bam	other	40220	40220	0	+	1	1	94	91	1.0
CP008925.1	h6.sal.bam	other	40221	40221	0	+	0	0	94	90	0.0
CP008925.1	h6.sal.bam	other	40222	40222	0	+	5	1	98	90	5.0
CP008925.1	h6.sal.bam	other	40223	40223	0	+	1	3	99	92	1.0
CP008925.1	h6.sal.bam	other	40224	40224	0	+	1	1	97	91	1.0
CP008925.1	h6.sal.bam	other	40225	40225	0	+	2	2	99	90	2.0
CP008925.1	h6.sal.bam	other	40226	40226	0	+	0	2	98	92	0.0
CP008925.1	h6.sal.bam	other	40227	40227	0	+	1	1	98	91	1.0
CP008925.1	h6.sal.bam	other	40228	40228	0	+	2	0	96	91	2.0
CP008925.1	h6.sal.bam	other	40229	40229	0	+	1	1	92	91	1.0
CP008925.1	h6.sal.bam	other	40230	40230	0	+	0	0	91	91	0.0
CP008925.1	h6.sal.bam	other	40231	40231	0	+	3	0	94	91	3.0
CP008925.1	h6.sal.bam	other	40232	40232	0	+	2	1	96	91	2.0
CP008925.1	h6.sal.bam	other	40233	40233	0	+	1	0	94	91	1.0
CP008925.1	h6.sal.bam	other	40234	40234	0	+	0	1	92	94	0.0
CP008925.1	h6.sal.bam	other	40235	40235	0	+	2	1	93	93	2.0
CP008925.1	h6.sal.bam	other	40236	40236	0	+	0	1	86	93	0.0
CP008925.1	h6.sal.bam	other	40237	40237	0	+	0	1	86	92	0.0
CP008925.1	h6.sal.bam	other	40238	40238	0	+	0	1	86	92	0.0
CP008925.1	h6.sal.bam	other	40239	40239	0	+	0	1	85	91	0.0
CP008925.1	h6.sal.bam	other	40240	40240	0	+	0	1	81	90	0.0
CP008925.1	h6.sal.bam	other	40241	40241	0	+	2	1	83	92	2.0
CP008925.1	h6.sal.bam	other	40242	40242	0	+	0	0	81	92	0.0
CP008925.1	h6.sal.bam	other	40243	40243	0	+	1	1	82	93	1.0
CP008925.1	h6.sal.bam	other	40244	40244	0	+	1	2	81	93	1.0
CP008925.1	h6.sal.bam	other	40245	40245	0	+	1	2	80	96	1.0
CP008925.1	h6.sal.bam	other	40246	40246	0	+	0	0	79	97	0.0
CP008925.1	h6.sal.bam	other	40247	40247	0	+	1	2	80	97	1.0
CP008925.1	h6.sal.bam	other	40248	40248	0	+	0	2	79	96	0.0
CP008925.1	h6.sal.bam	other	40249	40249	0	+	1	2	80	94	1.0
CP008925.1	h6.sal.bam	other	40250	40250	0	+	2	3	82	92	2.0
CP008925.1	h6.sal.bam	other	40251	40251	0	+	2	2	81	89	2.0
CP008925.1	h6.sal.bam	other	40252	40252	0	+	1	3	80	89	1.0
CP008925.1	h6.sal.bam	other	40253	40253	0	+	0	4	80	86	0.0
CP008925.1	h6.sal.bam	other	40254	40254	0	+	0	1	79	84	0.0
CP008925.1	h6.sal.bam	other	40255	40255	0	+	0	4	79	83	0.0
CP008925.1	h6.sal.bam	other	40256	40256	0	+	1	2	80	81	1.0
CP008925.1	h6.sal.bam	other	40257	40257	0	+	2	3	81	80	2.0
CP008925.1	h6.sal.bam	other	40258	40258	0	+	2	3	81	78	2.0
CP008925.1	h6.sal.bam	other	40259	40259	0	+	2	0	82	76	2.0
CP008925.1	h6.sal.bam	other	40260	40260	0	+	1	1	83	77	1.0
CP008925.1	h6.sal.bam	other	40261	40261	0	+	4	1	84	76	4.0
CP008925.1	h6.sal.bam	other	40262	40262	0	+	2	0	86	80	2.0
CP008925.1	h6.sal.bam	other	40263	40263	0	+	1	4	87	82	1.0
CP008925.1	h6.sal.bam	other	40264	40264	0	+	3	1	89	79	3.0
CP008925.1	h6.sal.bam	other	40265	40265	0	+	4	0	90	78	4.0
CP008925.1	h6.sal.bam	other	40266	40266	0	+	2	1	92	79	2.0
CP008925.1	h6.sal.bam	other	40267	40267	0	+	1	1	91	81	1.0
CP008925.1	h6.sal.bam	other	40268	40268	0	+	4	0	95	83	4.0
CP008925.1	h6.sal.bam	other	40269	40269	0	+	2	0	96	83	2.0
CP008925.1	h6.sal.bam	other	40270	40270	0	+	0	1	93	83	0.0
CP008925.1	h6.sal.bam	other	40271	40271	0	+	2	3	94	82	2.0
CP008925.1	h6.sal.bam	other	40272	40272	0	+	2	0	96	81	2.0
CP008925.1	h6.sal.bam	other	40273	40273	0	+	0	0	95	81	0.0
CP008925.1	h6.sal.bam	other	40274	40274	0	+	3	0	98	86	3.0
CP008925.1	h6.sal.bam	other	40275	40275	0	+	0	0	94	87	0.0
CP008925.1	h6.sal.bam	other	40276	40276	0	+	1	0	95	90	1.0
CP008925.1	h6.sal.bam	other	40277	40277	0	+	1	1	95	91	1.0
CP008925.1	h6.sal.bam	other	40278	40278	0	+	5	1	99	90	5.0
CP008925.1	h6.sal.bam	other	40279	40279	0	+	2	0	99	90	2.0
CP008925.1	h6.sal.bam	other	40280	40280	0	+	2	0	100	90	2.0
CP008925.1	h6.sal.bam	other	40281	40281	0	+	0	2	98	91	0.0
CP008925.1	h6.sal.bam	other	40282	40282	0	+	0	4	98	89	0.0
CP008925.1	h6.sal.bam	other	40283	40283	0	+	0	0	96	85	0.0
CP008925.1	h6.sal.bam	other	40284	40284	0	+	2	0	94	89	2.0
CP008925.1	h6.sal.bam	other	40285	40285	0	+	1	0	95	90	1.0
CP008925.1	h6.sal.bam	other	40286	40286	0	+	2	1	96	94	2.0
CP008925.1	h6.sal.bam	other	40287	40287	0	+	1	1	94	93	1.0
CP008925.1	h6.sal.bam	other	40288	40288	0	+	1	1	95	92	1.0
CP008925.1	h6.sal.bam	other	40289	40289	0	+	1	0	96	92	1.0
CP008925.1	h6.sal.bam	other	40290	40290	0	+	4	2	95	93	4.0
CP008925.1	h6.sal.bam	other	40291	40291	0	+	3	1	97	92	3.0
CP008925.1	h6.sal.bam	other	40292	40292	0	+	0	5	97	91	0.0
CP008925.1	h6.sal.bam	other	40293	40293	0	+	0	0	97	91	0.0
CP008925.1	h6.sal.bam	other	40294	40294	0	+	0	2	96	91	0.0
CP008925.1	h6.sal.bam	other	40295	40295	0	+	2	2	97	89	2.0
CP008925.1	h6.sal.bam	other	40296	40296	0	+	1	1	98	87	1.0
CP008925.1	h6.sal.bam	other	40297	40297	0	+	1	1	94	86	1.0
CP008925.1	h6.sal.bam	other	40298	40298	0	+	0	1	91	85	0.0
CP008925.1	h6.sal.bam	other	40299	40299	0	+	2	3	93	87	2.0
CP008925.1	h6.sal.bam	other	40300	40300	0	+	1	1	94	86	1.0
CP008925.1	h6.sal.bam	other	40301	40301	0	+	1	1	95	86	1.0
CP008925.1	h6.sal.bam	other	40302	40302	0	+	3	1	96	85	3.0
CP008925.1	h6.sal.bam	other	40303	40303	0	+	1	0	97	84	1.0
CP008925.1	h6.sal.bam	other	40304	40304	0	+	1	1	97	88	1.0
CP008925.1	h6.sal.bam	other	40305	40305	0	+	1	0	98	90	1.0
CP008925.1	h6.sal.bam	other	40306	40306	0	+	1	1	94	95	1.0
CP008925.1	h6.sal.bam	other	40307	40307	0	+	0	0	93	94	0.0
CP008925.1	h6.sal.bam	other	40308	40308	0	+	1	3	94	97	1.0
CP008925.1	h6.sal.bam	other	40309	40309	0	+	0	0	94	95	0.0
CP008925.1	h6.sal.bam	other	40310	40310	0	+	0	3	92	97	0.0
CP008925.1	h6.sal.bam	other	40311	40311	0	+	1	0	93	96	1.0
CP008925.1	h6.sal.bam	other	40312	40312	0	+	3	1	96	96	3.0
CP008925.1	h6.sal.bam	other	40313	40313	0	+	1	1	97	97	1.0
CP008925.1	h6.sal.bam	other	40314	40314	0	+	0	1	97	97	0.0
CP008925.1	h6.sal.bam	other	40315	40315	0	+	3	0	98	98	3.0
CP008925.1	h6.sal.bam	other	40316	40316	0	+	0	1	98	98	0.0
CP008925.1	h6.sal.bam	other	40317	40317	0	+	0	1	97	98	0.0
CP008925.1	h6.sal.bam	other	40318	40318	0	+	0	5	97	100	0.0
CP008925.1	h6.sal.bam	other	40319	40319	0	+	1	3	97	95	1.0
CP008925.1	h6.sal.bam	other	40320	40320	0	+	1	0	97	92	1.0
CP008925.1	h6.sal.bam	other	40321	40321	0	+	4	2	101	93	4.0
CP008925.1	h6.sal.bam	other	40322	40322	0	+	2	0	102	93	2.0
CP008925.1	h6.sal.bam	other	40323	40323	0	+	1	0	102	94	1.0
CP008925.1	h6.sal.bam	other	40324	40324	0	+	1	0	103	94	1.0
CP008925.1	h6.sal.bam	other	40325	40325	0	+	0	0	101	95	0.0
CP008925.1	h6.sal.bam	other	40326	40326	0	+	1	2	99	97	1.0
CP008925.1	h6.sal.bam	other	40327	40327	0	+	3	0	102	95	3.0
CP008925.1	h6.sal.bam	other	40328	40328	0	+	1	2	103	98	1.0
CP008925.1	h6.sal.bam	other	40329	40329	0	+	3	1	105	98	3.0
CP008925.1	h6.sal.bam	other	40330	40330	0	+	1	1	106	98	1.0
CP008925.1	h6.sal.bam	other	40331	40331	0	+	1	1	107	97	1.0
CP008925.1	h6.sal.bam	other	40332	40332	0	+	1	1	106	97	1.0
CP008925.1	h6.sal.bam	other	40333	40333	0	+	3	0	107	96	3.0
CP008925.1	h6.sal.bam	other	40334	40334	0	+	0	1	105	96	0.0
CP008925.1	h6.sal.bam	other	40335	40335	0	+	2	1	100	95	2.0
CP008925.1	h6.sal.bam	other	40336	40336	0	+	0	4	100	95	0.0
CP008925.1	h6.sal.bam	other	40337	40337	0	+	0	2	100	91	0.0
CP008925.1	h6.sal.bam	other	40338	40338	0	+	2	1	101	91	2.0
CP008925.1	h6.sal.bam	other	40339	40339	0	+	0	0	98	90	0.0
CP008925.1	h6.sal.bam	other	40340	40340	0	+	2	2	96	95	2.0
CP008925.1	h6.sal.bam	other	40341	40341	0	+	0	5	94	95	0.0
CP008925.1	h6.sal.bam	other	40342	40342	0	+	1	2	90	91	1.0
CP008925.1	h6.sal.bam	other	40343	40343	0	+	0	0	90	89	0.0
CP008925.1	h6.sal.bam	other	40344	40344	0	+	1	0	89	90	1.0
CP008925.1	h6.sal.bam	other	40345	40345	0	+	1	0	88	90	1.0
CP008925.1	h6.sal.bam	other	40346	40346	0	+	0	4	86	90	0.0
CP008925.1	h6.sal.bam	other	40347	40347	0	+	1	4	85	90	1.0
CP008925.1	h6.sal.bam	other	40348	40348	0	+	0	0	85	87	0.0
CP008925.1	h6.sal.bam	other	40349	40349	0	+	2	1	84	87	2.0
CP008925.1	h6.sal.bam	other	40350	40350	0	+	2	3	86	88	2.0
CP008925.1	h6.sal.bam	other	40351	40351	0	+	1	0	86	85	1.0
CP008925.1	h6.sal.bam	other	40352	40352	0	+	2	1	87	85	2.0
CP008925.1	h6.sal.bam	other	40353	40353	0	+	3	0	86	86	3.0
CP008925.1	h6.sal.bam	other	40354	40354	0	+	1	0	85	86	1.0
CP008925.1	h6.sal.bam	other	40355	40355	0	+	0	1	83	87	0.0
CP008925.1	h6.sal.bam	other	40356	40356	0	+	1	0	84	88	1.0
CP008925.1	h6.sal.bam	other	40357	40357	0	+	2	2	86	88	2.0
CP008925.1	h6.sal.bam	other	40358	40358	0	+	1	1	85	89	1.0
CP008925.1	h6.sal.bam	other	40359	40359	0	+	1	1	83	88	1.0
CP008925.1	h6.sal.bam	other	40360	40360	0	+	0	4	83	87	0.0
CP008925.1	h6.sal.bam	other	40361	40361	0	+	1	0	84	84	1.0
CP008925.1	h6.sal.bam	other	40362	40362	0	+	2	0	85	86	2.0
CP008925.1	h6.sal.bam	other	40363	40363	0	+	1	1	86	87	1.0
CP008925.1	h6.sal.bam	other	40364	40364	0	+	2	1	86	89	2.0
CP008925.1	h6.sal.bam	other	40365	40365	0	+	2	1	82	90	2.0
CP008925.1	h6.sal.bam	other	40366	40366	0	+	1	3	83	90	1.0
CP008925.1	h6.sal.bam	other	40367	40367	0	+	2	2	85	87	2.0
CP008925.1	h6.sal.bam	other	40368	40368	0	+	0	0	84	85	0.0
CP008925.1	h6.sal.bam	other	40369	40369	0	+	1	0	84	85	1.0
CP008925.1	h6.sal.bam	other	40370	40370	0	+	2	0	85	87	2.0
CP008925.1	h6.sal.bam	other	40371	40371	0	+	0	0	83	87	0.0
CP008925.1	h6.sal.bam	other	40372	40372	0	+	1	1	84	87	1.0
CP008925.1	h6.sal.bam	other	40373	40373	0	+	1	2	85	86	1.0
CP008925.1	h6.sal.bam	other	40374	40374	0	+	0	4	83	87	0.0
CP008925.1	h6.sal.bam	other	40375	40375	0	+	0	0	80	83	0.0
CP008925.1	h6.sal.bam	other	40376	40376	0	+	5	0	85	83	5.0
CP008925.1	h6.sal.bam	other	40377	40377	0	+	2	4	86	83	2.0
CP008925.1	h6.sal.bam	other	40378	40378	0	+	1	2	85	79	1.0
CP008925.1	h6.sal.bam	other	40379	40379	0	+	1	4	86	77	1.0
CP008925.1	h6.sal.bam	other	40380	40380	0	+	1	1	86	73	1.0
CP008925.1	h6.sal.bam	other	40381	40381	0	+	2	0	86	72	2.0
CP008925.1	h6.sal.bam	other	40382	40382	0	+	2	3	87	85	2.0
CP008925.1	h6.sal.bam	other	40383	40383	0	+	1	1	87	84	1.0
CP008925.1	h6.sal.bam	other	40384	40384	0	+	3	3	90	86	3.0
CP008925.1	h6.sal.bam	other	40385	40385	0	+	0	2	90	83	0.0
CP008925.1	h6.sal.bam	other	40386	40386	0	+	1	0	89	82	1.0
CP008925.1	h6.sal.bam	other	40387	40387	0	+	2	1	88	82	2.0
CP008925.1	h6.sal.bam	other	40388	40388	0	+	1	1	89	83	1.0
CP008925.1	h6.sal.bam	other	40389	40389	0	+	1	1	89	83	1.0
CP008925.1	h6.sal.bam	other	40390	40390	0	+	1	0	89	82	1.0
CP008925.1	h6.sal.bam	other	40391	40391	0	+	3	1	92	86	3.0
CP008925.1	h6.sal.bam	other	40392	40392	0	+	1	3	93	86	1.0
CP008925.1	h6.sal.bam	other	40393	40393	0	+	2	0	94	83	2.0
CP008925.1	h6.sal.bam	other	40394	40394	0	+	0	0	93	83	0.0
CP008925.1	h6.sal.bam	other	40395	40395	0	+	1	1	90	87	1.0
CP008925.1	h6.sal.bam	other	40396	40396	0	+	1	2	91	86	1.0
CP008925.1	h6.sal.bam	other	40397	40397	0	+	2	1	91	85	2.0
CP008925.1	h6.sal.bam	other	40398	40398	0	+	1	0	90	84	1.0
CP008925.1	h6.sal.bam	other	40399	40399	0	+	0	1	90	86	0.0
CP008925.1	h6.sal.bam	other	40400	40400	0	+	0	2	86	86	0.0
CP008925.1	h6.sal.bam	other	40401	40401	0	+	0	0	86	87	0.0
CP008925.1	h6.sal.bam	other	40402	40402	0	+	0	3	86	87	0.0
CP008925.1	h6.sal.bam	other	40403	40403	0	+	3	2	86	86	3.0
CP008925.1	h6.sal.bam	other	40404	40404	0	+	3	1	88	84	3.0
CP008925.1	h6.sal.bam	other	40405	40405	0	+	2	1	88	84	2.0
CP008925.1	h6.sal.bam	other	40406	40406	0	+	0	0	87	83	0.0
CP008925.1	h6.sal.bam	other	40407	40407	0	+	2	0	88	83	2.0
CP008925.1	h6.sal.bam	other	40408	40408	0	+	3	1	89	83	3.0
CP008925.1	h6.sal.bam	other	40409	40409	0	+	1	0	90	83	1.0
CP008925.1	h6.sal.bam	other	40410	40410	0	+	0	1	89	84	0.0
CP008925.1	h6.sal.bam	other	40411	40411	0	+	2	0	91	83	2.0
CP008925.1	h6.sal.bam	other	40412	40412	0	+	0	1	91	83	0.0
CP008925.1	h6.sal.bam	other	40413	40413	0	+	2	1	91	82	2.0
CP008925.1	h6.sal.bam	other	40414	40414	0	+	0	5	91	81	0.0
CP008925.1	h6.sal.bam	other	40415	40415	0	+	0	2	89	77	0.0
CP008925.1	h6.sal.bam	other	40416	40416	0	+	0	1	89	75	0.0
CP008925.1	h6.sal.bam	other	40417	40417	0	+	6	0	94	77	6.0
CP008925.1	h6.sal.bam	other	40418	40418	0	+	1	0	95	77	1.0
CP008925.1	h6.sal.bam	other	40419	40419	0	+	6	0	99	80	6.0
CP008925.1	h6.sal.bam	other	40420	40420	0	+	4	1	103	80	4.0
CP008925.1	h6.sal.bam	other	40421	40421	0	+	1	3	104	81	1.0
CP008925.1	h6.sal.bam	other	40422	40422	0	+	4	1	107	80	4.0
CP008925.1	h6.sal.bam	other	40423	40423	0	+	0	1	100	79	0.0
CP008925.1	h6.sal.bam	other	40424	40424	0	+	3	1	103	78	3.0
CP008925.1	h6.sal.bam	other	40425	40425	0	+	0	0	103	83	0.0
CP008925.1	h6.sal.bam	other	40426	40426	0	+	0	0	100	83	0.0
CP008925.1	h6.sal.bam	other	40427	40427	0	+	5	2	105	83	5.0
CP008925.1	h6.sal.bam	other	40428	40428	0	+	2	1	107	81	2.0
CP008925.1	h6.sal.bam	other	40429	40429	0	+	1	1	107	80	1.0
CP008925.1	h6.sal.bam	other	40430	40430	0	+	1	1	108	79	1.0
CP008925.1	h6.sal.bam	other	40431	40431	0	+	2	0	108	78	2.0
CP008925.1	h6.sal.bam	other	40432	40432	0	+	1	3	107	78	1.0
CP008925.1	h6.sal.bam	other	40433	40433	0	+	2	0	109	77	2.0
CP008925.1	h6.sal.bam	other	40434	40434	0	+	1	1	109	79	1.0
CP008925.1	h6.sal.bam	other	40435	40435	0	+	0	0	108	82	0.0
CP008925.1	h6.sal.bam	other	40436	40436	0	+	0	2	108	82	0.0
CP008925.1	h6.sal.bam	other	40437	40437	0	+	1	1	105	81	1.0
CP008925.1	h6.sal.bam	other	40438	40438	0	+	0	3	103	81	0.0
CP008925.1	h6.sal.bam	other	40439	40439	0	+	4	2	102	78	4.0
CP008925.1	h6.sal.bam	other	40440	40440	0	+	2	2	104	77	2.0
CP008925.1	h6.sal.bam	other	40441	40441	0	+	0	0	103	75	0.0
CP008925.1	h6.sal.bam	other	40442	40442	0	+	2	0	105	75	2.0
CP008925.1	h6.sal.bam	other	40443	40443	0	+	1	1	106	75	1.0
CP008925.1	h6.sal.bam	other	40444	40444	0	+	1	1	106	74	1.0
CP008925.1	h6.sal.bam	other	40445	40445	0	+	0	0	105	74	0.0
CP008925.1	h6.sal.bam	other	40446	40446	0	+	3	1	108	75	3.0
CP008925.1	h6.sal.bam	other	40447	40447	0	+	1	1	108	74	1.0
CP008925.1	h6.sal.bam	other	40448	40448	0	+	5	1	112	73	5.0
CP008925.1	h6.sal.bam	other	40449	40449	0	+	2	0	114	72	2.0
CP008925.1	h6.sal.bam	other	40450	40450	0	+	1	0	115	74	1.0
CP008925.1	h6.sal.bam	other	40451	40451	0	+	0	0	111	76	0.0
CP008925.1	h6.sal.bam	other	40452	40452	0	+	1	3	110	77	1.0
CP008925.1	h6.sal.bam	other	40453	40453	0	+	0	3	109	76	0.0
CP008925.1	h6.sal.bam	other	40454	40454	0	+	2	2	110	73	2.0
CP008925.1	h6.sal.bam	other	40455	40455	0	+	2	3	111	71	2.0
CP008925.1	h6.sal.bam	other	40456	40456	0	+	2	2	111	68	2.0
CP008925.1	h6.sal.bam	other	40457	40457	0	+	1	2	110	67	1.0
CP008925.1	h6.sal.bam	other	40458	40458	0	+	7	4	116	65	7.0
CP008925.1	h6.sal.bam	other	40459	40459	0	+	0	0	112	61	0.0
CP008925.1	h6.sal.bam	other	40460	40460	0	+	2	1	113	63	2.0
CP008925.1	h6.sal.bam	other	40461	40461	0	+	0	0	111	64	0.0
CP008925.1	h6.sal.bam	other	40462	40462	0	+	0	2	111	65	0.0
CP008925.1	h6.sal.bam	other	40463	40463	0	+	1	0	111	64	1.0
CP008925.1	h6.sal.bam	other	40464	40464	0	+	2	3	113	65	2.0
CP008925.1	h6.sal.bam	other	40465	40465	0	+	1	1	113	63	1.0
CP008925.1	h6.sal.bam	other	40466	40466	0	+	1	1	111	64	1.0
CP008925.1	h6.sal.bam	other	40467	40467	0	+	2	0	112	66	2.0
CP008925.1	h6.sal.bam	other	40468	40468	0	+	4	0	113	67	4.0
CP008925.1	h6.sal.bam	other	40469	40469	0	+	3	4	116	67	3.0
CP008925.1	h6.sal.bam	other	40470	40470	0	+	2	0	118	65	2.0
CP008925.1	h6.sal.bam	other	40471	40471	0	+	0	1	117	65	0.0
CP008925.1	h6.sal.bam	other	40472	40472	0	+	0	0	115	66	0.0
CP008925.1	h6.sal.bam	other	40473	40473	0	+	0	2	114	70	0.0
CP008925.1	h6.sal.bam	other	40474	40474	0	+	1	3	115	70	1.0
CP008925.1	h6.sal.bam	other	40475	40475	0	+	3	1	118	70	3.0
CP008925.1	h6.sal.bam	other	40476	40476	0	+	1	0	119	69	1.0
CP008925.1	h6.sal.bam	other	40477	40477	0	+	4	3	123	72	4.0
CP008925.1	h6.sal.bam	other	40478	40478	0	+	0	0	120	69	0.0
CP008925.1	h6.sal.bam	other	40479	40479	0	+	1	1	118	70	1.0
CP008925.1	h6.sal.bam	other	40480	40480	0	+	2	0	118	69	2.0
CP008925.1	h6.sal.bam	other	40481	40481	0	+	1	0	114	70	1.0
CP008925.1	h6.sal.bam	other	40482	40482	0	+	1	1	114	70	1.0
CP008925.1	h6.sal.bam	other	40483	40483	0	+	0	0	114	70	0.0
CP008925.1	h6.sal.bam	other	40484	40484	0	+	3	1	116	70	3.0
CP008925.1	h6.sal.bam	other	40485	40485	0	+	4	0	118	69	4.0
CP008925.1	h6.sal.bam	other	40486	40486	0	+	0	0	118	69	0.0
CP008925.1	h6.sal.bam	other	40487	40487	0	+	0	0	117	71	0.0
CP008925.1	h6.sal.bam	other	40488	40488	0	+	3	0	119	72	3.0
CP008925.1	h6.sal.bam	other	40489	40489	0	+	1	2	119	73	1.0
CP008925.1	h6.sal.bam	other	40490	40490	0	+	2	0	121	72	2.0
CP008925.1	h6.sal.bam	other	40491	40491	0	+	0	1	121	75	0.0
CP008925.1	h6.sal.bam	other	40492	40492	0	+	1	3	116	75	1.0
CP008925.1	h6.sal.bam	other	40493	40493	0	+	2	0	117	72	2.0
CP008925.1	h6.sal.bam	other	40494	40494	0	+	0	1	112	72	0.0
CP008925.1	h6.sal.bam	other	40495	40495	0	+	3	1	111	71	3.0
CP008925.1	h6.sal.bam	other	40496	40496	0	+	2	2	112	72	2.0
CP008925.1	h6.sal.bam	other	40497	40497	0	+	3	0	111	70	3.0
CP008925.1	h6.sal.bam	other	40498	40498	0	+	1	0	112	70	1.0
CP008925.1	h6.sal.bam	other	40499	40499	0	+	1	5	110	71	1.0
CP008925.1	h6.sal.bam	other	40500	40500	0	+	0	0	110	66	0.0
CP008925.1	h6.sal.bam	other	40501	40501	0	+	4	0	114	67	4.0
CP008925.1	h6.sal.bam	other	40502	40502	0	+	1	0	109	67	1.0
CP008925.1	h6.sal.bam	other	40503	40503	0	+	0	0	106	67	0.0
CP008925.1	h6.sal.bam	other	40504	40504	0	+	0	0	106	69	0.0
CP008925.1	h6.sal.bam	other	40505	40505	0	+	2	0	107	70	2.0
CP008925.1	h6.sal.bam	other	40506	40506	0	+	2	2	107	70	2.0
CP008925.1	h6.sal.bam	other	40507	40507	0	+	0	1	106	69	0.0
CP008925.1	h6.sal.bam	other	40508	40508	0	+	3	1	107	68	3.0
CP008925.1	h6.sal.bam	other	40509	40509	0	+	2	4	109	67	2.0
CP008925.1	h6.sal.bam	other	40510	40510	0	+	1	0	110	64	1.0
CP008925.1	h6.sal.bam	other	40511	40511	0	+	1	1	110	64	1.0
CP008925.1	h6.sal.bam	other	40512	40512	0	+	4	1	114	63	4.0
CP008925.1	h6.sal.bam	other	40513	40513	0	+	0	0	113	62	0.0
CP008925.1	h6.sal.bam	other	40514	40514	0	+	2	1	112	63	2.0
CP008925.1	h6.sal.bam	other	40515	40515	0	+	2	0	112	62	2.0
CP008925.1	h6.sal.bam	GAAC	40516	40516	40524	+	2	0	114	63	2.0
CP008925.1	h6.sal.bam	other	40517	40517	0	+	1	0	113	66	1.0
CP008925.1	h6.sal.bam	GAAC	40518	40518	40524	+	0	1	112	66	0.0
CP008925.1	h6.sal.bam	other	40519	40519	0	+	7	0	118	66	7.0
CP008925.1	h6.sal.bam	other	40520	40520	0	+	2	1	120	66	2.0
CP008925.1	h6.sal.bam	other	40521	40521	0	+	1	0	117	67	1.0
CP008925.1	h6.sal.bam	other	40522	40522	0	+	0	0	117	67	0.0
CP008925.1	h6.sal.bam	other	40523	40523	0	+	1	2	113	67	1.0
CP008925.1	h6.sal.bam	other	40524	40524	0	+	0	2	111	68	0.0
CP008925.1	h6.sal.bam	other	40525	40525	0	+	0	1	111	67	0.0
CP008925.1	h6.sal.bam	other	40526	40526	0	+	0	0	110	67	0.0
CP008925.1	h6.sal.bam	other	40527	40527	0	+	5	2	114	67	5.0
CP008925.1	h6.sal.bam	other	40528	40528	0	+	2	0	116	65	2.0
CP008925.1	h6.sal.bam	other	40529	40529	0	+	2	0	113	66	2.0
CP008925.1	h6.sal.bam	other	40530	40530	0	+	2	0	115	66	2.0
CP008925.1	h6.sal.bam	other	40531	40531	0	+	7	1	120	66	7.0
CP008925.1	h6.sal.bam	other	40532	40532	0	+	3	0	116	65	3.0
CP008925.1	h6.sal.bam	GAAC	40533	40533	40524	+	1	2	117	65	1.0
CP008925.1	h6.sal.bam	other	40534	40534	0	+	3	1	120	65	3.0
CP008925.1	h6.sal.bam	GAAC	40535	40535	40524	+	6	1	125	65	6.0
CP008925.1	h6.sal.bam	other	40536	40536	0	+	0	1	125	64	0.0
CP008925.1	h6.sal.bam	other	40537	40537	0	+	0	1	125	64	0.0
CP008925.1	h6.sal.bam	other	40538	40538	0	+	1	1	123	63	1.0
CP008925.1	h6.sal.bam	other	40539	40539	0	+	1	1	122	63	1.0
CP008925.1	h6.sal.bam	other	40540	40540	0	+	1	2	123	63	1.0
CP008925.1	h6.sal.bam	other	40541	40541	0	+	1	3	124	61	1.0
CP008925.1	h6.sal.bam	other	40542	40542	0	+	2	1	118	59	2.0
CP008925.1	h6.sal.bam	other	40543	40543	0	+	0	0	113	58	0.0
CP008925.1	h6.sal.bam	other	40544	40544	0	+	0	2	113	59	0.0
CP008925.1	h6.sal.bam	other	40545	40545	0	+	1	1	114	57	1.0
CP008925.1	h6.sal.bam	other	40546	40546	0	+	0	1	114	57	0.0
CP008925.1	h6.sal.bam	other	40547	40547	0	+	0	5	114	58	0.0
CP008925.1	h6.sal.bam	other	40548	40548	0	+	1	1	111	54	1.0
CP008925.1	h6.sal.bam	other	40549	40549	0	+	2	3	113	53	2.0
CP008925.1	h6.sal.bam	other	40550	40550	0	+	1	0	114	50	1.0
CP008925.1	h6.sal.bam	other	40551	40551	0	+	5	3	118	52	5.0
CP008925.1	h6.sal.bam	other	40552	40552	0	+	1	0	114	50	1.0
CP008925.1	h6.sal.bam	other	40553	40553	0	+	1	1	115	50	1.0
CP008925.1	h6.sal.bam	other	40554	40554	0	+	0	0	115	50	0.0
CP008925.1	h6.sal.bam	other	40555	40555	0	+	2	1	115	50	2.0
CP008925.1	h6.sal.bam	other	40556	40556	0	+	1	0	115	50	1.0
CP008925.1	h6.sal.bam	other	40557	40557	0	+	3	1	117	50	3.0
CP008925.1	h6.sal.bam	other	40558	40558	0	+	0	0	115	50	0.0
CP008925.1	h6.sal.bam	other	40559	40559	0	+	2	0	114	50	2.0
CP008925.1	h6.sal.bam	other	40560	40560	0	+	0	1	113	52	0.0
CP008925.1	h6.sal.bam	other	40561	40561	0	+	1	1	114	51	1.0
CP008925.1	h6.sal.bam	other	40562	40562	0	+	2	1	115	50	2.0
CP008925.1	h6.sal.bam	other	40563	40563	0	+	0	1	113	49	0.0
CP008925.1	h6.sal.bam	other	40564	40564	0	+	5	2	115	53	5.0
CP008925.1	h6.sal.bam	other	40565	40565	0	+	0	2	114	51	0.0
CP008925.1	h6.sal.bam	other	40566	40566	0	+	1	1	115	49	1.0
CP008925.1	h6.sal.bam	other	40567	40567	0	+	0	0	112	48	0.0
CP008925.1	h6.sal.bam	other	40568	40568	0	+	1	2	113	48	1.0
CP008925.1	h6.sal.bam	other	40569	40569	0	+	1	0	114	46	1.0
CP008925.1	h6.sal.bam	other	40570	40570	0	+	0	0	111	46	0.0
CP008925.1	h6.sal.bam	other	40571	40571	0	+	1	0	111	49	1.0
CP008925.1	h6.sal.bam	other	40572	40572	0	+	1	0	109	49	1.0
CP008925.1	h6.sal.bam	other	40573	40573	0	+	0	1	108	49	0.0
CP008925.1	h6.sal.bam	other	40574	40574	0	+	1	0	108	55	1.0
CP008925.1	h6.sal.bam	other	40575	40575	0	+	1	1	109	57	1.0
CP008925.1	h6.sal.bam	other	40576	40576	0	+	1	0	106	57	1.0
CP008925.1	h6.sal.bam	other	40577	40577	0	+	2	2	108	57	2.0
CP008925.1	h6.sal.bam	other	40578	40578	0	+	1	0	109	55	1.0
CP008925.1	h6.sal.bam	other	40579	40579	0	+	1	1	110	60	1.0
CP008925.1	h6.sal.bam	other	40580	40580	0	+	0	1	106	61	0.0
CP008925.1	h6.sal.bam	other	40581	40581	0	+	1	0	107	61	1.0
CP008925.1	h6.sal.bam	other	40582	40582	0	+	0	0	107	62	0.0
CP008925.1	h6.sal.bam	other	40583	40583	0	+	0	1	104	173	0.0
CP008925.1	h6.sal.bam	other	40584	40584	0	+	0	0	102	183	0.0
CP008925.1	h6.sal.bam	other	40585	40585	0	+	0	0	101	183	0.0
CP008925.1	h6.sal.bam	other	40586	40586	0	+	1	0	101	183	1.0
CP008925.1	h6.sal.bam	other	40587	40587	0	+	0	1	96	183	0.0
CP008925.1	h6.sal.bam	other	40588	40588	0	+	0	1	96	183	0.0
CP008925.1	h6.sal.bam	other	40589	40589	0	+	1	0	95	184	1.0
CP008925.1	h6.sal.bam	other	40590	40590	0	+	0	1	94	186	0.0
CP008925.1	h6.sal.bam	other	40591	40591	0	+	1	3	93	186	1.0
CP008925.1	h6.sal.bam	other	40592	40592	0	+	1	1	93	184	1.0
CP008925.1	h6.sal.bam	other	40593	40593	0	+	1	0	94	187	1.0
CP008925.1	h6.sal.bam	other	40594	40594	0	+	1	2	88	187	1.0
CP008925.1	h6.sal.bam	other	40595	40595	0	+	0	0	85	185	0.0
CP008925.1	h6.sal.bam	other	40596	40596	0	+	0	0	85	186	0.0
CP008925.1	h6.sal.bam	other	40597	40597	0	+	1	3	86	186	1.0
CP008925.1	h6.sal.bam	other	40598	40598	0	+	0	0	85	185	0.0
CP008925.1	h6.sal.bam	other	40599	40599	0	+	1	1	85	185	1.0
CP008925.1	h6.sal.bam	other	40600	40600	0	+	1	1	84	251	1.0
CP008925.1	h6.sal.bam	other	40601	40601	0	+	0	0	84	250	0.0
CP008925.1	h6.sal.bam	other	40602	40602	0	+	3	1	84	262	3.0
CP008925.1	h6.sal.bam	other	40603	40603	0	+	1	0	84	264	1.0
CP008925.1	h6.sal.bam	other	40604	40604	0	+	0	0	82	267	0.0
CP008925.1	h6.sal.bam	other	40605	40605	0	+	1	0	74	270	2.0
CP008925.1	h6.sal.bam	other	40606	40606	0	+	1	0	72	270	1.0
CP008925.1	h6.sal.bam	other	40607	40607	0	+	0	0	68	272	0.0
CP008925.1	h6.sal.bam	other	40608	40608	0	+	0	2	68	273	0.0
CP008925.1	h6.sal.bam	other	40609	40609	0	+	1	1	69	271	1.0
CP008925.1	h6.sal.bam	other	40610	40610	0	+	0	0	63	270	0.0
CP008925.1	h6.sal.bam	other	40611	40611	0	+	1	1	64	272	1.0
CP008925.1	h6.sal.bam	other	40612	40612	0	+	0	0	64	271	0.0
CP008925.1	h6.sal.bam	other	40613	40613	0	+	0	1	63	272	0.0
CP008925.1	h6.sal.bam	other	40614	40614	0	+	0	1	61	271	0.0
CP008925.1	h6.sal.bam	other	40615	40615	0	+	0	0	61	271	0.0
CP008925.1	h6.sal.bam	other	40616	40616	0	+	0	0	60	271	0.0
CP008925.1	h6.sal.bam	other	40617	40617	0	+	0	1	58	273	0.0
CP008925.1	h6.sal.bam	other	40618	40618	0	+	0	0	58	272	0.0
CP008925.1	h6.sal.bam	other	40619	40619	0	+	1	0	59	276	1.0
CP008925.1	h6.sal.bam	other	40620	40620	0	+	1	1	59	276	2.0
CP008925.1	h6.sal.bam	other	40621	40621	0	+	1	3	60	275	2.0
CP008925.1	h6.sal.bam	other	40622	40622	0	+	1	0	61	273	2.0
CP008925.1	h6.sal.bam	other	40623	40623	0	+	1	0	59	274	2.0
CP008925.1	h6.sal.bam	other	40624	40624	0	+	0	2	57	274	0.0
CP008925.1	h6.sal.bam	other	40625	40625	0	+	0	0	56	275	0.0
CP008925.1	h6.sal.bam	other	40626	40626	0	+	1	1	54	277	1.0
CP008925.1	h6.sal.bam	other	40627	40627	0	+	0	0	52	276	0.0
CP008925.1	h6.sal.bam	other	40628	40628	0	+	0	1	52	277	0.0
CP008925.1	h6.sal.bam	other	40629	40629	0	+	2	0	51	278	2.0
CP008925.1	h6.sal.bam	other	40630	40630	0	+	0	1	51	278	0.0
CP008925.1	h6.sal.bam	other	40631	40631	0	+	0	0	51	278	0.0
CP008925.1	h6.sal.bam	other	40632	40632	0	+	0	1	48	281	0.0
CP008925.1	h6.sal.bam	other	40633	40633	0	+	1	0	47	281	1.0
CP008925.1	h6.sal.bam	other	40634	40634	0	+	1	2	48	281	2.0
CP008925.1	h6.sal.bam	other	40635	40635	0	+	0	1	47	279	0.0
CP008925.1	h6.sal.bam	other	40636	40636	0	+	0	1	45	278	0.0
CP008925.1	h6.sal.bam	other	40637	40637	0	+	0	2	45	277	0.0
CP008925.1	h6.sal.bam	other	40638	40638	0	+	0	1	45	275	0.0
CP008925.1	h6.sal.bam	other	40639	40639	0	+	0	0	40	274	0.0
CP008925.1	h6.sal.bam	other	40640	40640	0	+	2	0	42	274	2.0
CP008925.1	h6.sal.bam	other	40641	40641	0	+	1	0	42	274	1.0
CP008925.1	h6.sal.bam	other	40642	40642	0	+	0	0	42	276	0.0
CP008925.1	h6.sal.bam	other	40643	40643	0	+	0	0	40	276	0.0
CP008925.1	h6.sal.bam	other	40644	40644	0	+	0	3	39	276	0.0
CP008925.1	h6.sal.bam	other	40645	40645	0	+	2	3	39	273	2.0
CP008925.1	h6.sal.bam	other	40646	40646	0	+	2	3	41	271	2.0
CP008925.1	h6.sal.bam	other	40647	40647	0	+	1	1	42	268	2.0
CP008925.1	h6.sal.bam	other	40648	40648	0	+	2	2	44	267	2.0
CP008925.1	h6.sal.bam	other	40649	40649	0	+	0	0	44	265	0.0
CP008925.1	h6.sal.bam	other	40650	40650	0	+	0	1	40	265	0.0
CP008925.1	h6.sal.bam	other	40651	40651	0	+	1	2	41	265	2.0
CP008925.1	h6.sal.bam	other	40652	40652	0	+	1	0	42	263	1.0
CP008925.1	h6.sal.bam	other	40653	40653	0	+	0	3	41	263	0.0
CP008925.1	h6.sal.bam	other	40654	40654	0	+	0	2	40	260	0.0
CP008925.1	h6.sal.bam	other	40655	40655	0	+	0	1	40	258	0.0
CP008925.1	h6.sal.bam	other	40656	40656	0	+	0	1	39	259	0.0
CP008925.1	h6.sal.bam	GTTC	40657	40657	40665	+	0	124	39	258	0.0
CP008925.1	h6.sal.bam	other	40658	40658	0	+	1	0	38	135	1.0
CP008925.1	h6.sal.bam	GTTC	40659	40659	40665	+	103	0	141	137	103.0
CP008925.1	h6.sal.bam	other	40660	40660	0	+	0	0	140	138	0.0
CP008925.1	h6.sal.bam	other	40661	40661	0	+	1	1	141	138	1.0
CP008925.1	h6.sal.bam	GTTC	40662	40662	40670	+	0	2	141	138	0.0
CP008925.1	h6.sal.bam	other	40663	40663	0	+	0	0	141	136	0.0
CP008925.1	h6.sal.bam	GTTC	40664	40664	40670	+	2	2	142	136	4.0
CP008925.1	h6.sal.bam	other	40665	40665	0	+	1	1	142	136	1.0
CP008925.1	h6.sal.bam	other	40666	40666	0	+	1	1	143	135	1.0
CP008925.1	h6.sal.bam	other	40667	40667	0	+	0	4	142	135	0.0
CP008925.1	h6.sal.bam	other	40668	40668	0	+	1	0	141	131	1.0
CP008925.1	h6.sal.bam	other	40669	40669	0	+	1	1	141	131	1.0
CP008925.1	h6.sal.bam	other	40670	40670	0	+	1	1	142	132	1.0
CP008925.1	h6.sal.bam	other	40671	40671	0	+	1	0	143	131	1.0
CP008925.1	h6.sal.bam	other	40672	40672	0	+	2	1	144	131	2.0
CP008925.1	h6.sal.bam	other	40673	40673	0	+	0	0	144	132	0.0
CP008925.1	h6.sal.bam	GTTC	40674	40674	40665	+	0	81	143	133	0.0
CP008925.1	h6.sal.bam	other	40675	40675	0	+	1	2	144	52	1.0
CP008925.1	h6.sal.bam	GTTC	40676	40676	40665	+	63	0	207	56	63.0
CP008925.1	h6.sal.bam	other	40677	40677	0	+	3	3	208	56	3.0
CP008925.1	h6.sal.bam	other	40678	40678	0	+	1	1	208	53	1.0
CP008925.1	h6.sal.bam	GTTC	40679	40679	40670	+	0	2	208	52	0.0
CP008925.1	h6.sal.bam	other	40680	40680	0	+	1	0	209	52	1.0
CP008925.1	h6.sal.bam	GTTC	40681	40681	40670	+	3	2	211	54	3.0
CP008925.1	h6.sal.bam	other	40682	40682	0	+	0	1	211	52	0.0
CP008925.1	h6.sal.bam	other	40683	40683	0	+	0	0	211	52	0.0
CP008925.1	h6.sal.bam	other	40684	40684	0	+	1	1	211	53	1.0
CP008925.1	h6.sal.bam	other	40685	40685	0	+	1	0	212	54	1.0
CP008925.1	h6.sal.bam	other	40686	40686	0	+	1	1	212	54	1.0
CP008925.1	h6.sal.bam	other	40687	40687	0	+	0	0	212	53	0.0
CP008925.1	h6.sal.bam	other	40688	40688	0	+	1	0	213	54	1.0
CP008925.1	h6.sal.bam	other	40689	40689	0	+	4	1	217	56	4.0
CP008925.1	h6.sal.bam	other	40690	40690	0	+	0	1	217	55	0.0
CP008925.1	h6.sal.bam	other	40691	40691	0	+	0	0	217	54	0.0
CP008925.1	h6.sal.bam	other	40692	40692	0	+	2	2	218	54	2.0
CP008925.1	h6.sal.bam	other	40693	40693	0	+	1	2	218	55	1.0
CP008925.1	h6.sal.bam	other	40694	40694	0	+	0	0	218	54	0.0
CP008925.1	h6.sal.bam	other	40695	40695	0	+	1	1	218	58	1.0
CP008925.1	h6.sal.bam	other	40696	40696	0	+	0	1	217	57	0.0
CP008925.1	h6.sal.bam	other	40697	40697	0	+	0	0	216	56	0.0
CP008925.1	h6.sal.bam	other	40698	40698	0	+	2	0	217	56	2.0
CP008925.1	h6.sal.bam	other	40699	40699	0	+	0	2	217	58	0.0
CP008925.1	h6.sal.bam	other	40700	40700	0	+	1	2	217	57	1.0
CP008925.1	h6.sal.bam	other	40701	40701	0	+	0	0	217	57	0.0
CP008925.1	h6.sal.bam	other	40702	40702	0	+	0	1	217	58	0.0
CP008925.1	h6.sal.bam	other	40703	40703	0	+	0	2	217	58	0.0
CP008925.1	h6.sal.bam	other	40704	40704	0	+	0	0	215	56	0.0
CP008925.1	h6.sal.bam	other	40705	40705	0	+	0	1	215	56	0.0
CP008925.1	h6.sal.bam	other	40706	40706	0	+	0	3	215	55	0.0
CP008925.1	h6.sal.bam	other	40707	40707	0	+	1	1	215	52	1.0
CP008925.1	h6.sal.bam	other	40708	40708	0	+	3	0	218	53	3.0
CP008925.1	h6.sal.bam	other	40709	40709	0	+	1	0	218	53	1.0
CP008925.1	h6.sal.bam	other	40710	40710	0	+	1	1	219	59	1.0
CP008925.1	h6.sal.bam	other	40711	40711	0	+	0	0	219	63	0.0
CP008925.1	h6.sal.bam	other	40712	40712	0	+	2	0	221	65	2.0
CP008925.1	h6.sal.bam	other	40713	40713	0	+	1	0	222	71	1.0
CP008925.1	h6.sal.bam	other	40714	40714	0	+	0	0	218	75	0.0
CP008925.1	h6.sal.bam	other	40715	40715	0	+	2	0	219	75	2.0
CP008925.1	h6.sal.bam	other	40716	40716	0	+	0	2	219	80	0.0
CP008925.1	h6.sal.bam	other	40717	40717	0	+	2	0	221	80	2.0
CP008925.1	h6.sal.bam	other	40718	40718	0	+	2	0	223	80	2.0
CP008925.1	h6.sal.bam	other	40719	40719	0	+	2	0	225	83	2.0
CP008925.1	h6.sal.bam	other	40720	40720	0	+	1	1	222	84	1.0
CP008925.1	h6.sal.bam	other	40721	40721	0	+	3	0	224	85	3.0
CP008925.1	h6.sal.bam	other	40722	40722	0	+	2	0	224	85	2.0
CP008925.1	h6.sal.bam	other	40723	40723	0	+	0	0	224	85	0.0
CP008925.1	h6.sal.bam	other	40724	40724	0	+	1	0	225	86	1.0
CP008925.1	h6.sal.bam	other	40725	40725	0	+	0	1	225	89	0.0
CP008925.1	h6.sal.bam	other	40726	40726	0	+	0	0	224	89	0.0
CP008925.1	h6.sal.bam	other	40727	40727	0	+	0	1	223	91	0.0
CP008925.1	h6.sal.bam	other	40728	40728	0	+	0	0	223	91	0.0
CP008925.1	h6.sal.bam	other	40729	40729	0	+	2	1	225	91	2.0
CP008925.1	h6.sal.bam	other	40730	40730	0	+	2	1	227	94	2.0
CP008925.1	h6.sal.bam	other	40731	40731	0	+	1	0	226	95	1.0
CP008925.1	h6.sal.bam	other	40732	40732	0	+	0	1	226	95	0.0
CP008925.1	h6.sal.bam	other	40733	40733	0	+	0	2	218	96	0.0
CP008925.1	h6.sal.bam	other	40734	40734	0	+	0	1	125	94	0.0
CP008925.1	h6.sal.bam	other	40735	40735	0	+	0	0	125	93	0.0
CP008925.1	h6.sal.bam	other	40736	40736	0	+	2	1	127	93	2.0
CP008925.1	h6.sal.bam	GTTC	40737	40737	40745	+	1	0	128	93	1.0
CP008925.1	h6.sal.bam	other	40738	40738	0	+	2	0	129	95	2.0
CP008925.1	h6.sal.bam	GTTC	40739	40739	40745	+	1	2	130	95	1.0
CP008925.1	h6.sal.bam	other	40740	40740	0	+	2	2	131	95	2.0
CP008925.1	h6.sal.bam	other	40741	40741	0	+	0	0	129	94	0.0
CP008925.1	h6.sal.bam	other	40742	40742	0	+	1	1	130	95	1.0
CP008925.1	h6.sal.bam	other	40743	40743	0	+	1	0	131	94	1.0
CP008925.1	h6.sal.bam	other	40744	40744	0	+	3	0	133	94	3.0
CP008925.1	h6.sal.bam	other	40745	40745	0	+	4	0	136	96	4.0
CP008925.1	h6.sal.bam	other	40746	40746	0	+	0	1	135	96	0.0
CP008925.1	h6.sal.bam	other	40747	40747	0	+	0	2	133	97	0.0
CP008925.1	h6.sal.bam	other	40748	40748	0	+	0	1	133	95	0.0
CP008925.1	h6.sal.bam	other	40749	40749	0	+	2	0	132	95	2.0
CP008925.1	h6.sal.bam	other	40750	40750	0	+	0	3	132	95	0.0
CP008925.1	h6.sal.bam	other	40751	40751	0	+	1	0	72	92	1.0
CP008925.1	h6.sal.bam	other	40752	40752	0	+	2	0	70	97	2.0
CP008925.1	h6.sal.bam	other	40753	40753	0	+	0	2	69	99	0.0
CP008925.1	h6.sal.bam	GTTC	40754	40754	40745	+	0	2	69	98	0.0
CP008925.1	h6.sal.bam	other	40755	40755	0	+	1	0	70	97	1.0
CP008925.1	h6.sal.bam	GTTC	40756	40756	40745	+	0	0	67	98	0.0
CP008925.1	h6.sal.bam	other	40757	40757	0	+	0	2	67	101	0.0
CP008925.1	h6.sal.bam	other	40758	40758	0	+	2	0	69	101	2.0
CP008925.1	h6.sal.bam	other	40759	40759	0	+	3	2	70	103	3.0
CP008925.1	h6.sal.bam	other	40760	40760	0	+	0	0	68	102	0.0
CP008925.1	h6.sal.bam	other	40761	40761	0	+	1	1	69	104	1.0
CP008925.1	h6.sal.bam	other	40762	40762	0	+	0	0	68	103	0.0
CP008925.1	h6.sal.bam	other	40763	40763	0	+	1	2	69	107	1.0
CP008925.1	h6.sal.bam	other	40764	40764	0	+	3	0	69	107	3.0
CP008925.1	h6.sal.bam	other	40765	40765	0	+	1	0	70	108	1.0
CP008925.1	h6.sal.bam	other	40766	40766	0	+	0	1	70	108	0.0
CP008925.1	h6.sal.bam	other	40767	40767	0	+	3	2	71	108	3.0
CP008925.1	h6.sal.bam	other	40768	40768	0	+	5	1	75	109	5.0
CP008925.1	h6.sal.bam	other	40769	40769	0	+	0	4	74	109	0.0
CP008925.1	h6.sal.bam	other	40770	40770	0	+	1	0	75	105	1.0
CP008925.1	h6.sal.bam	other	40771	40771	0	+	0	0	75	106	0.0
CP008925.1	h6.sal.bam	other	40772	40772	0	+	0	0	75	107	0.0
CP008925.1	h6.sal.bam	other	40773	40773	0	+	2	2	75	107	2.0
CP008925.1	h6.sal.bam	other	40774	40774	0	+	1	1	76	105	1.0
CP008925.1	h6.sal.bam	other	40775	40775	0	+	5	2	80	109	5.0
CP008925.1	h6.sal.bam	other	40776	40776	0	+	0	1	80	108	0.0
CP008925.1	h6.sal.bam	other	40777	40777	0	+	1	1	81	108	1.0
CP008925.1	h6.sal.bam	other	40778	40778	0	+	1	0	82	107	1.0
CP008925.1	h6.sal.bam	other	40779	40779	0	+	2	0	84	107	2.0
CP008925.1	h6.sal.bam	other	40780	40780	0	+	1	2	85	108	1.0
CP008925.1	h6.sal.bam	other	40781	40781	0	+	1	3	86	106	1.0
CP008925.1	h6.sal.bam	other	40782	40782	0	+	2	1	84	110	2.0
CP008925.1	h6.sal.bam	other	40783	40783	0	+	3	2	85	109	3.0
CP008925.1	h6.sal.bam	other	40784	40784	0	+	0	5	85	107	0.0
CP008925.1	h6.sal.bam	other	40785	40785	0	+	0	1	85	104	0.0
CP008925.1	h6.sal.bam	other	40786	40786	0	+	1	1	86	103	1.0
CP008925.1	h6.sal.bam	other	40787	40787	0	+	2	7	86	107	2.0
CP008925.1	h6.sal.bam	other	40788	40788	0	+	2	3	87	101	2.0
CP008925.1	h6.sal.bam	other	40789	40789	0	+	2	3	89	100	2.0
CP008925.1	h6.sal.bam	other	40790	40790	0	+	1	2	88	97	1.0
CP008925.1	h6.sal.bam	other	40791	40791	0	+	1	2	89	95	1.0
CP008925.1	h6.sal.bam	other	40792	40792	0	+	0	0	84	93	0.0
CP008925.1	h6.sal.bam	other	40793	40793	0	+	4	3	86	93	4.0
CP008925.1	h6.sal.bam	other	40794	40794	0	+	2	1	87	90	2.0
CP008925.1	h6.sal.bam	other	40795	40795	0	+	2	2	88	91	2.0
CP008925.1	h6.sal.bam	other	40796	40796	0	+	0	0	86	92	0.0
CP008925.1	h6.sal.bam	other	40797	40797	0	+	1	0	85	92	1.0
CP008925.1	h6.sal.bam	other	40798	40798	0	+	0	1	84	96	0.0
CP008925.1	h6.sal.bam	other	40799	40799	0	+	3	3	87	95	3.0
CP008925.1	h6.sal.bam	other	40800	40800	0	+	0	1	87	93	0.0
CP008925.1	h6.sal.bam	other	40801	40801	0	+	2	2	89	93	2.0
CP008925.1	h6.sal.bam	other	40802	40802	0	+	1	1	90	91	1.0
CP008925.1	h6.sal.bam	other	40803	40803	0	+	1	0	88	93	1.0
CP008925.1	h6.sal.bam	other	40804	40804	0	+	0	4	88	95	0.0
CP008925.1	h6.sal.bam	other	40805	40805	0	+	0	2	88	91	0.0
CP008925.1	h6.sal.bam	other	40806	40806	0	+	1	1	88	92	1.0
CP008925.1	h6.sal.bam	other	40807	40807	0	+	3	1	91	91	3.0
CP008925.1	h6.sal.bam	other	40808	40808	0	+	0	0	90	90	0.0
CP008925.1	h6.sal.bam	other	40809	40809	0	+	0	0	90	90	0.0
CP008925.1	h6.sal.bam	other	40810	40810	0	+	0	1	90	90	0.0
CP008925.1	h6.sal.bam	other	40811	40811	0	+	0	1	88	90	0.0
CP008925.1	h6.sal.bam	other	40812	40812	0	+	1	1	89	90	1.0
CP008925.1	h6.sal.bam	other	40813	40813	0	+	0	2	87	89	0.0
CP008925.1	h6.sal.bam	other	40814	40814	0	+	2	0	88	87	2.0
CP008925.1	h6.sal.bam	other	40815	40815	0	+	5	1	91	89	5.0
CP008925.1	h6.sal.bam	other	40816	40816	0	+	0	2	91	88	0.0
CP008925.1	h6.sal.bam	other	40817	40817	0	+	2	0	92	91	2.0
CP008925.1	h6.sal.bam	other	40818	40818	0	+	1	1	92	91	1.0
CP008925.1	h6.sal.bam	other	40819	40819	0	+	1	1	86	90	1.0
CP008925.1	h6.sal.bam	other	40820	40820	0	+	0	2	86	89	0.0
CP008925.1	h6.sal.bam	other	40821	40821	0	+	0	0	86	87	0.0
CP008925.1	h6.sal.bam	other	40822	40822	0	+	0	0	86	87	0.0
CP008925.1	h6.sal.bam	other	40823	40823	0	+	1	1	87	95	1.0
CP008925.1	h6.sal.bam	other	40824	40824	0	+	0	0	85	95	0.0
CP008925.1	h6.sal.bam	other	40825	40825	0	+	1	4	86	97	1.0
CP008925.1	h6.sal.bam	other	40826	40826	0	+	2	1	85	94	2.0
CP008925.1	h6.sal.bam	other	40827	40827	0	+	0	2	85	93	0.0
CP008925.1	h6.sal.bam	other	40828	40828	0	+	0	2	85	91	0.0
CP008925.1	h6.sal.bam	other	40829	40829	0	+	1	1	85	93	1.0
CP008925.1	h6.sal.bam	other	40830	40830	0	+	0	1	84	92	0.0
CP008925.1	h6.sal.bam	other	40831	40831	0	+	0	2	84	92	0.0
CP008925.1	h6.sal.bam	other	40832	40832	0	+	2	2	86	91	2.0
CP008925.1	h6.sal.bam	other	40833	40833	0	+	3	2	87	90	3.0
CP008925.1	h6.sal.bam	other	40834	40834	0	+	4	1	88	89	4.0
CP008925.1	h6.sal.bam	other	40835	40835	0	+	1	2	88	89	1.0
CP008925.1	h6.sal.bam	other	40836	40836	0	+	0	0	88	87	0.0
CP008925.1	h6.sal.bam	other	40837	40837	0	+	0	4	88	87	0.0
CP008925.1	h6.sal.bam	other	40838	40838	0	+	0	2	87	85	0.0
CP008925.1	h6.sal.bam	other	40839	40839	0	+	4	0	88	85	4.0
CP008925.1	h6.sal.bam	other	40840	40840	0	+	0	0	88	93	0.0
CP008925.1	h6.sal.bam	other	40841	40841	0	+	4	1	91	96	4.0
CP008925.1	h6.sal.bam	other	40842	40842	0	+	3	3	92	98	3.0
CP008925.1	h6.sal.bam	other	40843	40843	0	+	0	1	87	95	0.0
CP008925.1	h6.sal.bam	other	40844	40844	0	+	4	1	91	98	4.0
CP008925.1	h6.sal.bam	other	40845	40845	0	+	1	0	91	97	1.0
CP008925.1	h6.sal.bam	other	40846	40846	0	+	1	1	92	100	1.0
CP008925.1	h6.sal.bam	other	40847	40847	0	+	0	0	90	101	0.0
CP008925.1	h6.sal.bam	other	40848	40848	0	+	1	0	90	103	1.0
CP008925.1	h6.sal.bam	other	40849	40849	0	+	0	5	90	103	0.0
CP008925.1	h6.sal.bam	other	40850	40850	0	+	2	1	87	101	2.0
CP008925.1	h6.sal.bam	other	40851	40851	0	+	1	1	88	101	1.0
CP008925.1	h6.sal.bam	other	40852	40852	0	+	2	0	89	101	2.0
CP008925.1	h6.sal.bam	other	40853	40853	0	+	2	0	88	102	2.0
CP008925.1	h6.sal.bam	other	40854	40854	0	+	1	1	89	102	1.0
CP008925.1	h6.sal.bam	other	40855	40855	0	+	0	5	88	105	0.0
CP008925.1	h6.sal.bam	other	40856	40856	0	+	0	3	87	100	0.0
CP008925.1	h6.sal.bam	other	40857	40857	0	+	0	0	85	97	0.0
CP008925.1	h6.sal.bam	other	40858	40858	0	+	2	0	84	98	2.0
CP008925.1	h6.sal.bam	other	40859	40859	0	+	1	1	85	100	1.0
CP008925.1	h6.sal.bam	other	40860	40860	0	+	1	3	85	102	1.0
CP008925.1	h6.sal.bam	other	40861	40861	0	+	1	2	86	101	1.0
CP008925.1	h6.sal.bam	other	40862	40862	0	+	1	1	85	100	1.0
CP008925.1	h6.sal.bam	other	40863	40863	0	+	0	2	81	100	0.0
CP008925.1	h6.sal.bam	other	40864	40864	0	+	2	0	83	98	2.0
CP008925.1	h6.sal.bam	other	40865	40865	0	+	1	0	83	101	1.0
CP008925.1	h6.sal.bam	other	40866	40866	0	+	1	1	83	101	1.0
CP008925.1	h6.sal.bam	other	40867	40867	0	+	1	0	83	100	1.0
CP008925.1	h6.sal.bam	other	40868	40868	0	+	1	1	81	100	1.0
CP008925.1	h6.sal.bam	other	40869	40869	0	+	0	0	79	99	0.0
CP008925.1	h6.sal.bam	other	40870	40870	0	+	0	3	77	100	0.0
CP008925.1	h6.sal.bam	other	40871	40871	0	+	0	0	77	97	0.0
CP008925.1	h6.sal.bam	other	40872	40872	0	+	0	4	75	102	0.0
CP008925.1	h6.sal.bam	other	40873	40873	0	+	0	0	75	100	0.0
CP008925.1	h6.sal.bam	other	40874	40874	0	+	0	2	72	100	0.0
CP008925.1	h6.sal.bam	other	40875	40875	0	+	1	0	73	102	1.0
CP008925.1	h6.sal.bam	other	40876	40876	0	+	0	1	72	103	0.0
CP008925.1	h6.sal.bam	other	40877	40877	0	+	4	3	75	102	4.0
CP008925.1	h6.sal.bam	other	40878	40878	0	+	2	1	76	103	2.0
CP008925.1	h6.sal.bam	other	40879	40879	0	+	1	0	77	106	1.0
CP008925.1	h6.sal.bam	other	40880	40880	0	+	1	3	78	107	1.0
CP008925.1	h6.sal.bam	other	40881	40881	0	+	2	0	78	109	2.0
CP008925.1	h6.sal.bam	other	40882	40882	0	+	2	0	78	109	2.0
CP008925.1	h6.sal.bam	other	40883	40883	0	+	1	0	78	112	1.0
CP008925.1	h6.sal.bam	other	40884	40884	0	+	0	0	76	112	0.0
CP008925.1	h6.sal.bam	other	40885	40885	0	+	1	1	77	118	1.0
CP008925.1	h6.sal.bam	other	40886	40886	0	+	0	1	77	117	0.0
CP008925.1	h6.sal.bam	other	40887	40887	0	+	1	2	78	118	1.0
CP008925.1	h6.sal.bam	other	40888	40888	0	+	0	0	78	117	0.0
CP008925.1	h6.sal.bam	other	40889	40889	0	+	0	0	76	118	0.0
CP008925.1	h6.sal.bam	other	40890	40890	0	+	0	5	65	119	0.0
CP008925.1	h6.sal.bam	other	40891	40891	0	+	1	1	65	114	1.0
CP008925.1	h6.sal.bam	other	40892	40892	0	+	0	0	65	113	0.0
CP008925.1	h6.sal.bam	other	40893	40893	0	+	2	2	66	114	2.0
CP008925.1	h6.sal.bam	other	40894	40894	0	+	0	0	65	112	0.0
CP008925.1	h6.sal.bam	other	40895	40895	0	+	2	4	67	115	2.0
CP008925.1	h6.sal.bam	other	40896	40896	0	+	0	1	66	112	0.0
CP008925.1	h6.sal.bam	other	40897	40897	0	+	3	1	69	112	3.0
CP008925.1	h6.sal.bam	other	40898	40898	0	+	2	1	71	113	2.0
CP008925.1	h6.sal.bam	other	40899	40899	0	+	4	2	75	114	4.0
CP008925.1	h6.sal.bam	other	40900	40900	0	+	4	2	76	113	4.0
CP008925.1	h6.sal.bam	other	40901	40901	0	+	0	0	75	111	0.0
CP008925.1	h6.sal.bam	other	40902	40902	0	+	1	1	76	111	1.0
CP008925.1	h6.sal.bam	other	40903	40903	0	+	1	3	77	111	1.0
CP008925.1	h6.sal.bam	other	40904	40904	0	+	1	0	77	109	1.0
CP008925.1	h6.sal.bam	other	40905	40905	0	+	1	1	78	109	1.0
CP008925.1	h6.sal.bam	other	40906	40906	0	+	4	1	80	108	4.0
CP008925.1	h6.sal.bam	other	40907	40907	0	+	0	2	80	110	0.0
CP008925.1	h6.sal.bam	other	40908	40908	0	+	1	0	76	114	1.0
CP008925.1	h6.sal.bam	other	40909	40909	0	+	0	1	74	116	0.0
CP008925.1	h6.sal.bam	other	40910	40910	0	+	1	0	75	119	1.0
CP008925.1	h6.sal.bam	other	40911	40911	0	+	2	2	77	125	2.0
CP008925.1	h6.sal.bam	other	40912	40912	0	+	1	0	75	125	1.0
CP008925.1	h6.sal.bam	other	40913	40913	0	+	1	6	76	127	1.0
CP008925.1	h6.sal.bam	other	40914	40914	0	+	2	2	78	123	2.0
CP008925.1	h6.sal.bam	other	40915	40915	0	+	0	5	78	123	0.0
CP008925.1	h6.sal.bam	other	40916	40916	0	+	1	2	77	118	1.0
CP008925.1	h6.sal.bam	other	40917	40917	0	+	6	3	81	116	6.0
CP008925.1	h6.sal.bam	other	40918	40918	0	+	2	0	81	113	2.0
CP008925.1	h6.sal.bam	other	40919	40919	0	+	1	0	81	116	1.0
CP008925.1	h6.sal.bam	other	40920	40920	0	+	1	3	82	119	1.0
CP008925.1	h6.sal.bam	other	40921	40921	0	+	1	2	82	116	1.0
CP008925.1	h6.sal.bam	other	40922	40922	0	+	1	3	83	116	1.0
CP008925.1	h6.sal.bam	other	40923	40923	0	+	1	1	81	114	1.0
CP008925.1	h6.sal.bam	other	40924	40924	0	+	1	2	82	113	1.0
CP008925.1	h6.sal.bam	other	40925	40925	0	+	1	1	81	113	1.0
CP008925.1	h6.sal.bam	other	40926	40926	0	+	1	1	82	114	1.0
CP008925.1	h6.sal.bam	other	40927	40927	0	+	2	0	84	113	2.0
CP008925.1	h6.sal.bam	other	40928	40928	0	+	1	3	83	116	1.0
CP008925.1	h6.sal.bam	other	40929	40929	0	+	3	1	85	114	3.0
CP008925.1	h6.sal.bam	other	40930	40930	0	+	0	0	85	113	0.0
CP008925.1	h6.sal.bam	other	40931	40931	0	+	2	2	87	114	2.0
CP008925.1	h6.sal.bam	other	40932	40932	0	+	1	1	86	113	1.0
CP008925.1	h6.sal.bam	other	40933	40933	0	+	2	2	87	113	2.0
CP008925.1	h6.sal.bam	other	40934	40934	0	+	1	1	87	114	1.0
CP008925.1	h6.sal.bam	other	40935	40935	0	+	0	2	84	116	0.0
CP008925.1	h6.sal.bam	other	40936	40936	0	+	0	1	84	114	0.0
CP008925.1	h6.sal.bam	other	40937	40937	0	+	1	1	84	113	1.0
CP008925.1	h6.sal.bam	other	40938	40938	0	+	2	0	86	112	2.0
CP008925.1	h6.sal.bam	other	40939	40939	0	+	1	3	85	113	1.0
CP008925.1	h6.sal.bam	other	40940	40940	0	+	6	0	90	112	6.0
CP008925.1	h6.sal.bam	other	40941	40941	0	+	0	0	90	112	0.0
CP008925.1	h6.sal.bam	other	40942	40942	0	+	0	0	89	114	0.0
CP008925.1	h6.sal.bam	other	40943	40943	0	+	0	2	88	114	0.0
CP008925.1	h6.sal.bam	other	40944	40944	0	+	1	0	89	113	1.0
CP008925.1	h6.sal.bam	other	40945	40945	0	+	0	3	88	113	0.0
CP008925.1	h6.sal.bam	other	40946	40946	0	+	0	2	88	110	0.0
CP008925.1	h6.sal.bam	other	40947	40947	0	+	3	1	91	108	3.0
CP008925.1	h6.sal.bam	other	40948	40948	0	+	0	1	91	107	0.0
CP008925.1	h6.sal.bam	other	40949	40949	0	+	3	3	94	110	3.0
CP008925.1	h6.sal.bam	other	40950	40950	0	+	3	1	97	107	3.0
CP008925.1	h6.sal.bam	other	40951	40951	0	+	0	2	93	110	0.0
CP008925.1	h6.sal.bam	other	40952	40952	0	+	2	2	95	109	2.0
CP008925.1	h6.sal.bam	other	40953	40953	0	+	0	5	93	107	0.0
CP008925.1	h6.sal.bam	other	40954	40954	0	+	0	0	91	105	0.0
CP008925.1	h6.sal.bam	other	40955	40955	0	+	2	5	93	108	2.0
CP008925.1	h6.sal.bam	other	40956	40956	0	+	2	3	93	103	2.0
CP008925.1	h6.sal.bam	other	40957	40957	0	+	2	1	92	101	2.0
CP008925.1	h6.sal.bam	other	40958	40958	0	+	4	6	96	100	4.0
CP008925.1	h6.sal.bam	other	40959	40959	0	+	2	0	98	96	2.0
CP008925.1	h6.sal.bam	other	40960	40960	0	+	2	2	99	96	2.0
CP008925.1	h6.sal.bam	other	40961	40961	0	+	2	0	100	95	2.0
CP008925.1	h6.sal.bam	other	40962	40962	0	+	1	1	101	97	1.0
CP008925.1	h6.sal.bam	other	40963	40963	0	+	0	2	101	97	0.0
CP008925.1	h6.sal.bam	other	40964	40964	0	+	0	0	101	97	0.0
CP008925.1	h6.sal.bam	other	40965	40965	0	+	2	0	101	97	2.0
CP008925.1	h6.sal.bam	other	40966	40966	0	+	3	1	104	99	3.0
CP008925.1	h6.sal.bam	other	40967	40967	0	+	0	0	104	98	0.0
CP008925.1	h6.sal.bam	other	40968	40968	0	+	2	2	105	100	2.0
CP008925.1	h6.sal.bam	other	40969	40969	0	+	1	0	106	98	1.0
CP008925.1	h6.sal.bam	other	40970	40970	0	+	3	1	107	101	3.0
CP008925.1	h6.sal.bam	other	40971	40971	0	+	2	2	109	103	2.0
CP008925.1	h6.sal.bam	other	40972	40972	0	+	3	2	103	102	3.0
CP008925.1	h6.sal.bam	other	40973	40973	0	+	3	1	106	103	3.0
CP008925.1	h6.sal.bam	other	40974	40974	0	+	1	1	107	102	1.0
CP008925.1	h6.sal.bam	other	40975	40975	0	+	2	0	105	102	2.0
CP008925.1	h6.sal.bam	other	40976	40976	0	+	1	1	106	102	1.0
CP008925.1	h6.sal.bam	other	40977	40977	0	+	0	1	105	101	0.0
CP008925.1	h6.sal.bam	other	40978	40978	0	+	4	1	108	101	4.0
CP008925.1	h6.sal.bam	other	40979	40979	0	+	5	1	111	101	5.0
CP008925.1	h6.sal.bam	other	40980	40980	0	+	0	3	110	100	0.0
CP008925.1	h6.sal.bam	other	40981	40981	0	+	1	1	109	97	1.0
CP008925.1	h6.sal.bam	other	40982	40982	0	+	2	5	111	98	2.0
CP008925.1	h6.sal.bam	other	40983	40983	0	+	0	2	110	93	0.0
CP008925.1	h6.sal.bam	other	40984	40984	0	+	3	4	112	94	3.0
CP008925.1	h6.sal.bam	other	40985	40985	0	+	1	6	113	90	1.0
CP008925.1	h6.sal.bam	other	40986	40986	0	+	4	3	114	84	4.0
CP008925.1	h6.sal.bam	other	40987	40987	0	+	7	2	121	82	7.0
CP008925.1	h6.sal.bam	other	40988	40988	0	+	0	1	120	80	0.0
CP008925.1	h6.sal.bam	other	40989	40989	0	+	2	1	120	80	2.0
CP008925.1	h6.sal.bam	other	40990	40990	0	+	4	0	123	80	4.0
CP008925.1	h6.sal.bam	other	40991	40991	0	+	1	0	124	80	1.0
CP008925.1	h6.sal.bam	other	40992	40992	0	+	2	0	120	89	2.0
CP008925.1	h6.sal.bam	other	40993	40993	0	+	0	3	117	90	0.0
CP008925.1	h6.sal.bam	other	40994	40994	0	+	3	3	120	87	3.0
CP008925.1	h6.sal.bam	other	40995	40995	0	+	2	0	120	89	2.0
CP008925.1	h6.sal.bam	other	40996	40996	0	+	1	2	121	89	1.0
CP008925.1	h6.sal.bam	other	40997	40997	0	+	2	1	122	88	2.0
CP008925.1	h6.sal.bam	other	40998	40998	0	+	2	1	123	87	2.0
CP008925.1	h6.sal.bam	other	40999	40999	0	+	3	0	124	91	3.0
CP008925.1	h6.sal.bam	other	41000	41000	0	+	1	3	125	91	1.0
CP008925.1	h6.sal.bam	GTTC	41001	41001	41009	+	0	0	124	88	0.0
CP008925.1	h6.sal.bam	other	41002	41002	0	+	0	2	120	96	0.0
CP008925.1	h6.sal.bam	GTTC	41003	41003	41009	+	2	1	122	95	2.0
CP008925.1	h6.sal.bam	other	41004	41004	0	+	3	1	123	94	3.0
CP008925.1	h6.sal.bam	other	41005	41005	0	+	3	0	125	94	3.0
CP008925.1	h6.sal.bam	other	41006	41006	0	+	2	2	126	100	2.0
CP008925.1	h6.sal.bam	other	41007	41007	0	+	2	1	125	99	2.0
CP008925.1	h6.sal.bam	other	41008	41008	0	+	0	3	125	98	0.0
CP008925.1	h6.sal.bam	other	41009	41009	0	+	1	2	125	99	1.0
CP008925.1	h6.sal.bam	other	41010	41010	0	+	0	0	125	97	0.0
CP008925.1	h6.sal.bam	other	41011	41011	0	+	0	0	125	98	0.0
CP008925.1	h6.sal.bam	other	41012	41012	0	+	1	0	125	98	1.0
CP008925.1	h6.sal.bam	other	41013	41013	0	+	2	1	125	98	2.0
CP008925.1	h6.sal.bam	other	41014	41014	0	+	0	2	124	103	0.0
CP008925.1	h6.sal.bam	other	41015	41015	0	+	0	2	118	103	0.0
CP008925.1	h6.sal.bam	other	41016	41016	0	+	2	0	120	103	2.0
CP008925.1	h6.sal.bam	other	41017	41017	0	+	2	0	122	106	2.0
CP008925.1	h6.sal.bam	GTTC	41018	41018	41009	+	0	1	118	107	0.0
CP008925.1	h6.sal.bam	other	41019	41019	0	+	1	0	119	107	1.0
CP008925.1	h6.sal.bam	GTTC	41020	41020	41009	+	0	1	119	107	0.0
CP008925.1	h6.sal.bam	other	41021	41021	0	+	1	3	120	106	1.0
CP008925.1	h6.sal.bam	other	41022	41022	0	+	0	0	120	104	0.0
CP008925.1	h6.sal.bam	other	41023	41023	0	+	1	3	121	105	1.0
CP008925.1	h6.sal.bam	other	41024	41024	0	+	4	1	122	104	4.0
CP008925.1	h6.sal.bam	other	41025	41025	0	+	1	0	120	103	1.0
CP008925.1	h6.sal.bam	other	41026	41026	0	+	2	1	122	103	2.0
CP008925.1	h6.sal.bam	other	41027	41027	0	+	1	0	121	104	1.0
CP008925.1	h6.sal.bam	other	41028	41028	0	+	0	3	121	106	0.0
CP008925.1	h6.sal.bam	other	41029	41029	0	+	2	4	123	107	2.0
CP008925.1	h6.sal.bam	other	41030	41030	0	+	0	0	121	106	0.0
CP008925.1	h6.sal.bam	other	41031	41031	0	+	4	0	122	108	4.0
CP008925.1	h6.sal.bam	other	41032	41032	0	+	2	2	122	108	2.0
CP008925.1	h6.sal.bam	other	41033	41033	0	+	1	0	118	106	1.0
CP008925.1	h6.sal.bam	other	41034	41034	0	+	1	0	119	106	1.0
CP008925.1	h6.sal.bam	other	41035	41035	0	+	0	1	117	106	0.0
CP008925.1	h6.sal.bam	other	41036	41036	0	+	1	2	115	109	1.0
CP008925.1	h6.sal.bam	other	41037	41037	0	+	0	1	115	108	0.0
CP008925.1	h6.sal.bam	other	41038	41038	0	+	0	2	115	110	0.0
CP008925.1	h6.sal.bam	other	41039	41039	0	+	1	0	114	112	1.0
CP008925.1	h6.sal.bam	other	41040	41040	0	+	0	2	114	114	0.0
CP008925.1	h6.sal.bam	other	41041	41041	0	+	1	2	112	113	1.0
CP008925.1	h6.sal.bam	other	41042	41042	0	+	1	1	113	114	1.0
CP008925.1	h6.sal.bam	other	41043	41043	0	+	3	2	114	115	3.0
CP008925.1	h6.sal.bam	other	41044	41044	0	+	0	1	112	113	0.0
CP008925.1	h6.sal.bam	other	41045	41045	0	+	1	2	111	112	1.0
CP008925.1	h6.sal.bam	other	41046	41046	0	+	1	1	110	112	1.0
CP008925.1	h6.sal.bam	other	41047	41047	0	+	0	3	107	112	0.0
CP008925.1	h6.sal.bam	other	41048	41048	0	+	2	0	106	113	2.0
CP008925.1	h6.sal.bam	GTTC	41049	41049	41057	+	0	1	105	115	0.0
CP008925.1	h6.sal.bam	other	41050	41050	0	+	0	0	103	115	0.0
CP008925.1	h6.sal.bam	GTTC	41051	41051	41057	+	1	1	103	120	1.0
CP008925.1	h6.sal.bam	other	41052	41052	0	+	0	0	103	119	0.0
CP008925.1	h6.sal.bam	other	41053	41053	0	+	0	1	98	119	0.0
CP008925.1	h6.sal.bam	other	41054	41054	0	+	1	2	95	120	1.0
CP008925.1	h6.sal.bam	other	41055	41055	0	+	2	1	97	121	2.0
CP008925.1	h6.sal.bam	other	41056	41056	0	+	1	0	94	124	1.0
CP008925.1	h6.sal.bam	other	41057	41057	0	+	4	1	98	128	4.0
CP008925.1	h6.sal.bam	other	41058	41058	0	+	1	1	99	127	1.0
CP008925.1	h6.sal.bam	other	41059	41059	0	+	2	0	98	128	2.0
CP008925.1	h6.sal.bam	other	41060	41060	0	+	2	0	98	130	2.0
CP008925.1	h6.sal.bam	other	41061	41061	0	+	0	2	96	130	0.0
CP008925.1	h6.sal.bam	other	41062	41062	0	+	2	0	91	130	2.0
CP008925.1	h6.sal.bam	other	41063	41063	0	+	0	2	91	132	0.0
CP008925.1	h6.sal.bam	other	41064	41064	0	+	0	1	88	135	0.0
CP008925.1	h6.sal.bam	other	41065	41065	0	+	5	2	90	134	5.0
CP008925.1	h6.sal.bam	GTTC	41066	41066	41057	+	0	8	89	132	0.0
CP008925.1	h6.sal.bam	other	41067	41067	0	+	1	0	88	125	1.0
CP008925.1	h6.sal.bam	GTTC	41068	41068	41057	+	6	3	94	125	6.0
CP008925.1	h6.sal.bam	other	41069	41069	0	+	0	1	91	122	0.0
CP008925.1	h6.sal.bam	other	41070	41070	0	+	2	2	91	123	2.0
CP008925.1	h6.sal.bam	other	41071	41071	0	+	1	2	91	124	1.0
CP008925.1	h6.sal.bam	other	41072	41072	0	+	1	0	90	122	1.0
CP008925.1	h6.sal.bam	other	41073	41073	0	+	2	4	89	122	2.0
CP008925.1	h6.sal.bam	other	41074	41074	0	+	1	0	87	118	1.0
CP008925.1	h6.sal.bam	other	41075	41075	0	+	2	3	89	123	2.0
CP008925.1	h6.sal.bam	other	41076	41076	0	+	3	5	92	122	3.0
CP008925.1	h6.sal.bam	other	41077	41077	0	+	0	2	91	117	0.0
CP008925.1	h6.sal.bam	other	41078	41078	0	+	1	3	90	116	1.0
CP008925.1	h6.sal.bam	other	41079	41079	0	+	1	3	85	113	1.0
CP008925.1	h6.sal.bam	other	41080	41080	0	+	1	0	86	110	1.0
CP008925.1	h6.sal.bam	other	41081	41081	0	+	0	0	84	114	0.0
CP008925.1	h6.sal.bam	other	41082	41082	0	+	1	2	84	115	1.0
CP008925.1	h6.sal.bam	other	41083	41083	0	+	4	2	88	113	4.0
CP008925.1	h6.sal.bam	other	41084	41084	0	+	0	0	87	113	0.0
CP008925.1	h6.sal.bam	other	41085	41085	0	+	4	2	90	114	4.0
CP008925.1	h6.sal.bam	other	41086	41086	0	+	4	4	93	112	4.0
CP008925.1	h6.sal.bam	other	41087	41087	0	+	0	1	93	110	0.0
CP008925.1	h6.sal.bam	other	41088	41088	0	+	2	3	94	109	2.0
CP008925.1	h6.sal.bam	other	41089	41089	0	+	0	0	94	107	0.0
CP008925.1	h6.sal.bam	other	41090	41090	0	+	2	1	91	110	2.0
CP008925.1	h6.sal.bam	other	41091	41091	0	+	2	3	93	110	2.0
CP008925.1	h6.sal.bam	other	41092	41092	0	+	1	2	94	107	1.0
CP008925.1	h6.sal.bam	other	41093	41093	0	+	1	1	95	110	1.0
CP008925.1	h6.sal.bam	other	41094	41094	0	+	1	0	95	111	1.0
CP008925.1	h6.sal.bam	other	41095	41095	0	+	1	1	96	111	1.0
CP008925.1	h6.sal.bam	other	41096	41096	0	+	2	0	97	110	2.0
CP008925.1	h6.sal.bam	other	41097	41097	0	+	2	1	99	112	2.0
CP008925.1	h6.sal.bam	other	41098	41098	0	+	0	2	98	112	0.0
CP008925.1	h6.sal.bam	other	41099	41099	0	+	1	0	96	110	1.0
CP008925.1	h6.sal.bam	other	41100	41100	0	+	1	0	96	110	1.0
CP008925.1	h6.sal.bam	other	41101	41101	0	+	0	2	94	117	0.0
CP008925.1	h6.sal.bam	other	41102	41102	0	+	0	2	93	115	0.0
CP008925.1	h6.sal.bam	other	41103	41103	0	+	1	3	92	114	1.0
CP008925.1	h6.sal.bam	other	41104	41104	0	+	4	3	95	111	4.0
CP008925.1	h6.sal.bam	other	41105	41105	0	+	3	1	98	110	3.0
CP008925.1	h6.sal.bam	other	41106	41106	0	+	0	0	94	109	0.0
CP008925.1	h6.sal.bam	other	41107	41107	0	+	0	0	92	109	0.0
CP008925.1	h6.sal.bam	other	41108	41108	0	+	4	0	96	109	4.0
CP008925.1	h6.sal.bam	other	41109	41109	0	+	0	1	95	114	0.0
CP008925.1	h6.sal.bam	other	41110	41110	0	+	0	2	94	113	0.0
CP008925.1	h6.sal.bam	other	41111	41111	0	+	0	1	94	112	0.0
CP008925.1	h6.sal.bam	other	41112	41112	0	+	2	3	96	112	2.0
CP008925.1	h6.sal.bam	other	41113	41113	0	+	0	7	96	109	0.0
CP008925.1	h6.sal.bam	other	41114	41114	0	+	1	0	96	105	1.0
CP008925.1	h6.sal.bam	other	41115	41115	0	+	4	1	100	107	4.0
CP008925.1	h6.sal.bam	other	41116	41116	0	+	2	3	99	108	2.0
CP008925.1	h6.sal.bam	other	41117	41117	0	+	2	2	100	106	2.0
CP008925.1	h6.sal.bam	other	41118	41118	0	+	4	0	101	105	4.0
CP008925.1	h6.sal.bam	other	41119	41119	0	+	1	0	100	107	1.0
CP008925.1	h6.sal.bam	other	41120	41120	0	+	3	2	103	108	3.0
CP008925.1	h6.sal.bam	other	41121	41121	0	+	4	2	107	108	4.0
CP008925.1	h6.sal.bam	other	41122	41122	0	+	3	3	110	106	3.0
CP008925.1	h6.sal.bam	other	41123	41123	0	+	3	1	111	107	3.0
CP008925.1	h6.sal.bam	other	41124	41124	0	+	5	1	116	106	5.0
CP008925.1	h6.sal.bam	other	41125	41125	0	+	3	5	119	108	3.0
CP008925.1	h6.sal.bam	other	41126	41126	0	+	0	1	118	105	0.0
CP008925.1	h6.sal.bam	other	41127	41127	0	+	1	0	119	106	1.0
CP008925.1	h6.sal.bam	other	41128	41128	0	+	3	1	121	107	3.0
CP008925.1	h6.sal.bam	other	41129	41129	0	+	0	3	121	106	0.0
CP008925.1	h6.sal.bam	other	41130	41130	0	+	1	5	120	104	1.0
CP008925.1	h6.sal.bam	other	41131	41131	0	+	2	3	117	101	2.0
CP008925.1	h6.sal.bam	other	41132	41132	0	+	3	2	120	98	3.0
CP008925.1	h6.sal.bam	other	41133	41133	0	+	2	2	121	98	2.0
CP008925.1	h6.sal.bam	other	41134	41134	0	+	3	0	120	100	3.0
CP008925.1	h6.sal.bam	other	41135	41135	0	+	0	0	120	100	0.0
CP008925.1	h6.sal.bam	other	41136	41136	0	+	2	2	122	100	2.0
CP008925.1	h6.sal.bam	other	41137	41137	0	+	1	3	121	100	1.0
CP008925.1	h6.sal.bam	other	41138	41138	0	+	0	4	121	97	0.0
CP008925.1	h6.sal.bam	other	41139	41139	0	+	1	0	122	95	1.0
CP008925.1	h6.sal.bam	other	41140	41140	0	+	2	0	119	95	2.0
CP008925.1	h6.sal.bam	other	41141	41141	0	+	0	1	119	95	0.0
CP008925.1	h6.sal.bam	other	41142	41142	0	+	1	0	113	97	1.0
CP008925.1	h6.sal.bam	other	41143	41143	0	+	1	1	114	97	1.0
CP008925.1	h6.sal.bam	other	41144	41144	0	+	0	1	114	97	0.0
CP008925.1	h6.sal.bam	other	41145	41145	0	+	1	3	115	99	1.0
CP008925.1	h6.sal.bam	other	41146	41146	0	+	1	1	115	96	1.0
CP008925.1	h6.sal.bam	other	41147	41147	0	+	3	1	117	95	3.0
CP008925.1	h6.sal.bam	other	41148	41148	0	+	5	1	120	96	5.0
CP008925.1	h6.sal.bam	other	41149	41149	0	+	1	2	119	95	1.0
CP008925.1	h6.sal.bam	other	41150	41150	0	+	1	2	119	95	1.0
CP008925.1	h6.sal.bam	other	41151	41151	0	+	1	0	117	93	1.0
CP008925.1	h6.sal.bam	other	41152	41152	0	+	1	1	118	93	1.0
CP008925.1	h6.sal.bam	other	41153	41153	0	+	2	0	119	95	2.0
CP008925.1	h6.sal.bam	other	41154	41154	0	+	3	0	121	96	3.0
CP008925.1	h6.sal.bam	GAAC	41155	41155	41163	+	2	4	120	96	2.0
CP008925.1	h6.sal.bam	other	41156	41156	0	+	1	1	121	92	1.0
CP008925.1	h6.sal.bam	GAAC	41157	41157	41163	+	4	1	124	92	4.0
CP008925.1	h6.sal.bam	other	41158	41158	0	+	0	1	121	94	0.0
CP008925.1	h6.sal.bam	other	41159	41159	0	+	1	1	122	95	1.0
CP008925.1	h6.sal.bam	other	41160	41160	0	+	2	0	116	99	2.0
CP008925.1	h6.sal.bam	other	41161	41161	0	+	0	2	116	99	0.0
CP008925.1	h6.sal.bam	other	41162	41162	0	+	3	0	119	97	3.0
CP008925.1	h6.sal.bam	other	41163	41163	0	+	0	1	118	98	0.0
CP008925.1	h6.sal.bam	other	41164	41164	0	+	1	3	116	98	1.0
CP008925.1	h6.sal.bam	other	41165	41165	0	+	2	1	117	95	2.0
CP008925.1	h6.sal.bam	other	41166	41166	0	+	1	4	118	94	1.0
CP008925.1	h6.sal.bam	other	41167	41167	0	+	2	2	119	90	2.0
CP008925.1	h6.sal.bam	other	41168	41168	0	+	4	2	122	89	4.0
CP008925.1	h6.sal.bam	other	41169	41169	0	+	0	1	121	87	0.0
CP008925.1	h6.sal.bam	other	41170	41170	0	+	0	1	116	88	0.0
CP008925.1	h6.sal.bam	other	41171	41171	0	+	6	1	122	93	6.0
CP008925.1	h6.sal.bam	GAAC	41172	41172	41163	+	1	2	123	94	1.0
CP008925.1	h6.sal.bam	other	41173	41173	0	+	0	4	121	92	0.0
CP008925.1	h6.sal.bam	GAAC	41174	41174	41163	+	2	1	121	88	2.0
CP008925.1	h6.sal.bam	other	41175	41175	0	+	3	0	123	87	3.0
CP008925.1	h6.sal.bam	other	41176	41176	0	+	0	0	123	87	0.0
CP008925.1	h6.sal.bam	other	41177	41177	0	+	1	1	124	87	1.0
CP008925.1	h6.sal.bam	other	41178	41178	0	+	0	0	121	86	0.0
CP008925.1	h6.sal.bam	other	41179	41179	0	+	2	1	120	86	2.0
CP008925.1	h6.sal.bam	other	41180	41180	0	+	1	1	121	86	1.0
CP008925.1	h6.sal.bam	other	41181	41181	0	+	0	2	121	86	0.0
CP008925.1	h6.sal.bam	other	41182	41182	0	+	0	1	120	86	0.0
CP008925.1	h6.sal.bam	other	41183	41183	0	+	0	1	116	88	0.0
CP008925.1	h6.sal.bam	other	41184	41184	0	+	0	0	116	87	0.0
CP008925.1	h6.sal.bam	other	41185	41185	0	+	2	1	117	87	2.0
CP008925.1	h6.sal.bam	other	41186	41186	0	+	0	1	115	87	0.0
CP008925.1	h6.sal.bam	other	41187	41187	0	+	0	2	115	86	0.0
CP008925.1	h6.sal.bam	other	41188	41188	0	+	2	2	117	84	2.0
CP008925.1	h6.sal.bam	other	41189	41189	0	+	1	1	116	90	1.0
CP008925.1	h6.sal.bam	other	41190	41190	0	+	2	2	114	90	2.0
CP008925.1	h6.sal.bam	other	41191	41191	0	+	1	1	113	91	1.0
CP008925.1	h6.sal.bam	other	41192	41192	0	+	0	1	103	92	0.0
CP008925.1	h6.sal.bam	other	41193	41193	0	+	1	2	104	96	1.0
CP008925.1	h6.sal.bam	other	41194	41194	0	+	1	1	105	94	1.0
CP008925.1	h6.sal.bam	other	41195	41195	0	+	4	2	105	94	4.0
CP008925.1	h6.sal.bam	other	41196	41196	0	+	0	3	103	96	0.0
CP008925.1	h6.sal.bam	other	41197	41197	0	+	1	2	100	94	1.0
CP008925.1	h6.sal.bam	other	41198	41198	0	+	1	2	101	92	1.0
CP008925.1	h6.sal.bam	other	41199	41199	0	+	1	2	98	94	1.0
CP008925.1	h6.sal.bam	other	41200	41200	0	+	0	0	95	92	0.0
CP008925.1	h6.sal.bam	other	41201	41201	0	+	0	2	95	99	0.0
CP008925.1	h6.sal.bam	other	41202	41202	0	+	1	1	95	99	1.0
CP008925.1	h6.sal.bam	other	41203	41203	0	+	1	0	93	99	1.0
CP008925.1	h6.sal.bam	other	41204	41204	0	+	0	1	93	99	0.0
CP008925.1	h6.sal.bam	other	41205	41205	0	+	0	2	92	99	0.0
CP008925.1	h6.sal.bam	other	41206	41206	0	+	1	0	92	97	1.0
CP008925.1	h6.sal.bam	other	41207	41207	0	+	0	3	91	99	0.0
CP008925.1	h6.sal.bam	other	41208	41208	0	+	4	3	93	98	4.0
CP008925.1	h6.sal.bam	other	41209	41209	0	+	0	0	90	95	0.0
CP008925.1	h6.sal.bam	other	41210	41210	0	+	1	2	91	96	1.0
CP008925.1	h6.sal.bam	other	41211	41211	0	+	2	0	91	94	2.0
CP008925.1	h6.sal.bam	other	41212	41212	0	+	0	0	90	94	0.0
CP008925.1	h6.sal.bam	other	41213	41213	0	+	3	2	93	98	3.0
CP008925.1	h6.sal.bam	other	41214	41214	0	+	1	1	93	97	1.0
CP008925.1	h6.sal.bam	GAAC	41215	41215	41223	+	5	1	96	98	5.0
CP008925.1	h6.sal.bam	other	41216	41216	0	+	0	1	96	97	0.0
CP008925.1	h6.sal.bam	GAAC	41217	41217	41223	+	2	1	97	96	2.0
CP008925.1	h6.sal.bam	other	41218	41218	0	+	0	2	96	98	0.0
CP008925.1	h6.sal.bam	other	41219	41219	0	+	0	1	96	97	0.0
CP008925.1	h6.sal.bam	other	41220	41220	0	+	1	0	95	96	1.0
CP008925.1	h6.sal.bam	other	41221	41221	0	+	2	1	97	96	2.0
CP008925.1	h6.sal.bam	other	41222	41222	0	+	0	1	94	96	0.0
CP008925.1	h6.sal.bam	other	41223	41223	0	+	1	0	90	99	1.0
CP008925.1	h6.sal.bam	other	41224	41224	0	+	3	2	91	99	3.0
CP008925.1	h6.sal.bam	other	41225	41225	0	+	1	1	91	97	1.0
CP008925.1	h6.sal.bam	other	41226	41226	0	+	0	2	91	96	0.0
CP008925.1	h6.sal.bam	other	41227	41227	0	+	1	0	91	94	1.0
CP008925.1	h6.sal.bam	other	41228	41228	0	+	0	1	89	96	0.0
CP008925.1	h6.sal.bam	other	41229	41229	0	+	1	0	87	95	1.0
CP008925.1	h6.sal.bam	other	41230	41230	0	+	0	0	85	95	0.0
CP008925.1	h6.sal.bam	other	41231	41231	0	+	3	1	86	97	3.0
CP008925.1	h6.sal.bam	GAAC	41232	41232	41223	+	0	3	83	96	0.0
CP008925.1	h6.sal.bam	other	41233	41233	0	+	2	3	82	95	2.0
CP008925.1	h6.sal.bam	GAAC	41234	41234	41223	+	5	4	87	92	5.0
CP008925.1	h6.sal.bam	other	41235	41235	0	+	1	0	88	88	1.0
CP008925.1	h6.sal.bam	other	41236	41236	0	+	1	1	88	89	1.0
CP008925.1	h6.sal.bam	other	41237	41237	0	+	0	0	85	88	0.0
CP008925.1	h6.sal.bam	other	41238	41238	0	+	2	1	87	89	2.0
CP008925.1	h6.sal.bam	other	41239	41239	0	+	2	0	87	90	2.0
CP008925.1	h6.sal.bam	other	41240	41240	0	+	2	0	88	90	2.0
CP008925.1	h6.sal.bam	other	41241	41241	0	+	1	0	88	94	1.0
CP008925.1	h6.sal.bam	other	41242	41242	0	+	0	1	86	97	0.0
CP008925.1	h6.sal.bam	other	41243	41243	0	+	2	0	84	99	2.0
CP008925.1	h6.sal.bam	other	41244	41244	0	+	1	6	85	101	1.0
CP008925.1	h6.sal.bam	other	41245	41245	0	+	1	3	86	95	1.0
CP008925.1	h6.sal.bam	other	41246	41246	0	+	0	2	80	94	0.0
CP008925.1	h6.sal.bam	other	41247	41247	0	+	2	0	81	95	2.0
CP008925.1	h6.sal.bam	other	41248	41248	0	+	2	0	83	95	2.0
CP008925.1	h6.sal.bam	other	41249	41249	0	+	3	0	84	95	3.0
CP008925.1	h6.sal.bam	other	41250	41250	0	+	0	0	81	97	0.0
CP008925.1	h6.sal.bam	other	41251	41251	0	+	1	0	82	99	1.0
CP008925.1	h6.sal.bam	other	41252	41252	0	+	1	0	82	102	1.0
CP008925.1	h6.sal.bam	other	41253	41253	0	+	2	0	84	102	2.0
CP008925.1	h6.sal.bam	other	41254	41254	0	+	1	1	84	102	1.0
CP008925.1	h6.sal.bam	other	41255	41255	0	+	0	1	83	105	0.0
CP008925.1	h6.sal.bam	other	41256	41256	0	+	0	3	83	107	0.0
CP008925.1	h6.sal.bam	other	41257	41257	0	+	1	3	84	108	1.0
CP008925.1	h6.sal.bam	other	41258	41258	0	+	1	1	85	105	1.0
CP008925.1	h6.sal.bam	other	41259	41259	0	+	0	0	83	105	0.0
CP008925.1	h6.sal.bam	other	41260	41260	0	+	1	0	84	108	1.0
CP008925.1	h6.sal.bam	other	41261	41261	0	+	1	4	84	109	1.0
CP008925.1	h6.sal.bam	other	41262	41262	0	+	0	1	84	106	0.0
CP008925.1	h6.sal.bam	other	41263	41263	0	+	1	2	83	106	1.0
CP008925.1	h6.sal.bam	other	41264	41264	0	+	1	1	84	104	1.0
CP008925.1	h6.sal.bam	other	41265	41265	0	+	2	2	83	105	2.0
CP008925.1	h6.sal.bam	other	41266	41266	0	+	1	3	84	103	1.0
CP008925.1	h6.sal.bam	other	41267	41267	0	+	0	4	84	101	0.0
CP008925.1	h6.sal.bam	other	41268	41268	0	+	0	0	83	97	0.0
CP008925.1	h6.sal.bam	other	41269	41269	0	+	3	1	83	97	3.0
CP008925.1	h6.sal.bam	other	41270	41270	0	+	0	4	81	100	0.0
CP008925.1	h6.sal.bam	other	41271	41271	0	+	1	2	82	97	1.0
CP008925.1	h6.sal.bam	other	41272	41272	0	+	1	2	82	95	1.0
CP008925.1	h6.sal.bam	other	41273	41273	0	+	1	1	82	95	1.0
CP008925.1	h6.sal.bam	other	41274	41274	0	+	0	1	81	95	0.0
CP008925.1	h6.sal.bam	other	41275	41275	0	+	0	6	81	96	0.0
CP008925.1	h6.sal.bam	other	41276	41276	0	+	1	2	82	90	1.0
CP008925.1	h6.sal.bam	other	41277	41277	0	+	3	1	83	90	3.0
CP008925.1	h6.sal.bam	other	41278	41278	0	+	1	1	83	89	1.0
CP008925.1	h6.sal.bam	other	41279	41279	0	+	2	0	85	90	2.0
CP008925.1	h6.sal.bam	other	41280	41280	0	+	0	2	84	90	0.0
CP008925.1	h6.sal.bam	other	41281	41281	0	+	2	2	86	88	2.0
CP008925.1	h6.sal.bam	other	41282	41282	0	+	2	0	88	87	2.0
CP008925.1	h6.sal.bam	other	41283	41283	0	+	1	0	85	87	1.0
CP008925.1	h6.sal.bam	other	41284	41284	0	+	1	1	86	87	1.0
CP008925.1	h6.sal.bam	other	41285	41285	0	+	1	0	86	96	1.0
CP008925.1	h6.sal.bam	other	41286	41286	0	+	1	0	84	96	1.0
CP008925.1	h6.sal.bam	other	41287	41287	0	+	2	4	83	98	2.0
CP008925.1	h6.sal.bam	other	41288	41288	0	+	0	1	83	94	0.0
CP008925.1	h6.sal.bam	other	41289	41289	0	+	4	2	86	102	4.0
CP008925.1	h6.sal.bam	other	41290	41290	0	+	1	0	83	100	1.0
CP008925.1	h6.sal.bam	other	41291	41291	0	+	3	3	86	100	3.0
CP008925.1	h6.sal.bam	other	41292	41292	0	+	2	1	85	97	2.0
CP008925.1	h6.sal.bam	other	41293	41293	0	+	0	0	85	96	0.0
CP008925.1	h6.sal.bam	other	41294	41294	0	+	4	0	89	96	4.0
CP008925.1	h6.sal.bam	other	41295	41295	0	+	3	0	90	96	3.0
CP008925.1	h6.sal.bam	other	41296	41296	0	+	0	1	89	96	0.0
CP008925.1	h6.sal.bam	other	41297	41297	0	+	1	4	90	106	1.0
CP008925.1	h6.sal.bam	other	41298	41298	0	+	3	0	92	104	3.0
CP008925.1	h6.sal.bam	other	41299	41299	0	+	0	0	88	104	0.0
CP008925.1	h6.sal.bam	other	41300	41300	0	+	1	1	89	104	1.0
CP008925.1	h6.sal.bam	other	41301	41301	0	+	2	1	91	103	2.0
CP008925.1	h6.sal.bam	other	41302	41302	0	+	0	0	90	105	0.0
CP008925.1	h6.sal.bam	other	41303	41303	0	+	0	1	90	107	0.0
CP008925.1	h6.sal.bam	other	41304	41304	0	+	2	1	92	107	2.0
CP008925.1	h6.sal.bam	other	41305	41305	0	+	0	1	88	109	0.0
CP008925.1	h6.sal.bam	other	41306	41306	0	+	0	0	88	108	0.0
CP008925.1	h6.sal.bam	other	41307	41307	0	+	1	2	88	113	1.0
CP008925.1	h6.sal.bam	other	41308	41308	0	+	1	0	89	111	1.0
CP008925.1	h6.sal.bam	other	41309	41309	0	+	1	0	86	111	1.0
CP008925.1	h6.sal.bam	other	41310	41310	0	+	1	2	85	112	1.0
CP008925.1	h6.sal.bam	other	41311	41311	0	+	1	0	84	110	1.0
CP008925.1	h6.sal.bam	other	41312	41312	0	+	0	1	84	110	0.0
CP008925.1	h6.sal.bam	other	41313	41313	0	+	2	2	86	112	2.0
CP008925.1	h6.sal.bam	other	41314	41314	0	+	2	3	83	110	2.0
CP008925.1	h6.sal.bam	other	41315	41315	0	+	2	3	85	108	2.0
CP008925.1	h6.sal.bam	other	41316	41316	0	+	0	2	85	105	0.0
CP008925.1	h6.sal.bam	other	41317	41317	0	+	0	1	85	105	0.0
CP008925.1	h6.sal.bam	other	41318	41318	0	+	5	2	87	104	5.0
CP008925.1	h6.sal.bam	other	41319	41319	0	+	0	0	87	102	0.0
CP008925.1	h6.sal.bam	other	41320	41320	0	+	2	2	88	103	2.0
CP008925.1	h6.sal.bam	other	41321	41321	0	+	5	3	91	102	5.0
CP008925.1	h6.sal.bam	other	41322	41322	0	+	1	0	89	100	1.0
CP008925.1	h6.sal.bam	other	41323	41323	0	+	0	1	89	100	0.0
CP008925.1	h6.sal.bam	other	41324	41324	0	+	0	1	86	99	0.0
CP008925.1	h6.sal.bam	other	41325	41325	0	+	0	1	85	104	0.0
CP008925.1	h6.sal.bam	other	41326	41326	0	+	0	4	84	104	0.0
CP008925.1	h6.sal.bam	other	41327	41327	0	+	2	1	85	102	2.0
CP008925.1	h6.sal.bam	other	41328	41328	0	+	1	2	84	101	1.0
CP008925.1	h6.sal.bam	other	41329	41329	0	+	2	3	85	100	2.0
CP008925.1	h6.sal.bam	other	41330	41330	0	+	0	0	85	97	0.0
CP008925.1	h6.sal.bam	other	41331	41331	0	+	7	4	92	98	7.0
CP008925.1	h6.sal.bam	other	41332	41332	0	+	1	0	92	94	1.0
CP008925.1	h6.sal.bam	other	41333	41333	0	+	0	1	90	96	0.0
CP008925.1	h6.sal.bam	other	41334	41334	0	+	2	3	92	95	2.0
CP008925.1	h6.sal.bam	other	41335	41335	0	+	1	1	93	92	1.0
CP008925.1	h6.sal.bam	other	41336	41336	0	+	1	1	93	91	1.0
CP008925.1	h6.sal.bam	other	41337	41337	0	+	3	1	96	90	3.0
CP008925.1	h6.sal.bam	other	41338	41338	0	+	0	0	95	95	0.0
CP008925.1	h6.sal.bam	other	41339	41339	0	+	1	2	94	95	1.0
CP008925.1	h6.sal.bam	other	41340	41340	0	+	0	0	94	93	0.0
CP008925.1	h6.sal.bam	other	41341	41341	0	+	3	1	96	93	3.0
CP008925.1	h6.sal.bam	other	41342	41342	0	+	0	3	96	92	0.0
CP008925.1	h6.sal.bam	other	41343	41343	0	+	0	1	96	90	0.0
CP008925.1	h6.sal.bam	other	41344	41344	0	+	2	0	95	90	2.0
CP008925.1	h6.sal.bam	other	41345	41345	0	+	1	1	96	90	1.0
CP008925.1	h6.sal.bam	other	41346	41346	0	+	1	1	96	93	1.0
CP008925.1	h6.sal.bam	other	41347	41347	0	+	1	1	96	92	1.0
CP008925.1	h6.sal.bam	other	41348	41348	0	+	1	1	96	91	1.0
CP008925.1	h6.sal.bam	other	41349	41349	0	+	1	3	96	92	1.0
CP008925.1	h6.sal.bam	other	41350	41350	0	+	3	1	97	92	3.0
CP008925.1	h6.sal.bam	other	41351	41351	0	+	0	1	97	91	0.0
CP008925.1	h6.sal.bam	other	41352	41352	0	+	1	0	95	90	1.0
CP008925.1	h6.sal.bam	other	41353	41353	0	+	0	2	93	93	0.0
CP008925.1	h6.sal.bam	other	41354	41354	0	+	0	0	93	91	0.0
CP008925.1	h6.sal.bam	other	41355	41355	0	+	0	0	91	91	0.0
CP008925.1	h6.sal.bam	other	41356	41356	0	+	0	2	91	91	0.0
CP008925.1	h6.sal.bam	other	41357	41357	0	+	2	4	91	96	2.0
CP008925.1	h6.sal.bam	other	41358	41358	0	+	1	1	90	96	1.0
CP008925.1	h6.sal.bam	other	41359	41359	0	+	1	4	91	95	1.0
CP008925.1	h6.sal.bam	other	41360	41360	0	+	0	1	90	91	0.0
CP008925.1	h6.sal.bam	other	41361	41361	0	+	0	1	90	93	0.0
CP008925.1	h6.sal.bam	other	41362	41362	0	+	1	5	89	92	1.0
CP008925.1	h6.sal.bam	other	41363	41363	0	+	0	4	88	87	0.0
CP008925.1	h6.sal.bam	other	41364	41364	0	+	3	0	87	83	3.0
CP008925.1	h6.sal.bam	other	41365	41365	0	+	3	2	90	84	3.0
CP008925.1	h6.sal.bam	other	41366	41366	0	+	0	2	86	82	0.0
CP008925.1	h6.sal.bam	other	41367	41367	0	+	2	1	86	81	2.0
CP008925.1	h6.sal.bam	other	41368	41368	0	+	0	1	85	80	0.0
CP008925.1	h6.sal.bam	other	41369	41369	0	+	1	4	83	81	1.0
CP008925.1	h6.sal.bam	other	41370	41370	0	+	1	0	81	77	1.0
CP008925.1	h6.sal.bam	other	41371	41371	0	+	0	1	81	79	0.0
CP008925.1	h6.sal.bam	other	41372	41372	0	+	1	2	82	79	1.0
CP008925.1	h6.sal.bam	other	41373	41373	0	+	3	0	81	77	3.0
CP008925.1	h6.sal.bam	other	41374	41374	0	+	0	0	81	80	0.0
CP008925.1	h6.sal.bam	other	41375	41375	0	+	0	3	81	80	0.0
CP008925.1	h6.sal.bam	other	41376	41376	0	+	1	2	80	79	1.0
CP008925.1	h6.sal.bam	other	41377	41377	0	+	1	1	81	77	1.0
CP008925.1	h6.sal.bam	other	41378	41378	0	+	0	2	81	78	0.0
CP008925.1	h6.sal.bam	other	41379	41379	0	+	1	0	81	77	1.0
CP008925.1	h6.sal.bam	other	41380	41380	0	+	0	4	81	77	0.0
CP008925.1	h6.sal.bam	other	41381	41381	0	+	3	1	84	74	3.0
CP008925.1	h6.sal.bam	other	41382	41382	0	+	2	0	85	77	2.0
CP008925.1	h6.sal.bam	other	41383	41383	0	+	0	1	83	78	0.0
CP008925.1	h6.sal.bam	other	41384	41384	0	+	3	1	85	80	3.0
CP008925.1	h6.sal.bam	other	41385	41385	0	+	1	0	86	79	1.0
CP008925.1	h6.sal.bam	other	41386	41386	0	+	1	0	86	82	1.0
CP008925.1	h6.sal.bam	other	41387	41387	0	+	0	3	83	85	0.0
CP008925.1	h6.sal.bam	other	41388	41388	0	+	2	0	84	82	2.0
CP008925.1	h6.sal.bam	other	41389	41389	0	+	1	1	85	83	1.0
CP008925.1	h6.sal.bam	other	41390	41390	0	+	0	0	83	84	0.0
CP008925.1	h6.sal.bam	other	41391	41391	0	+	0	2	83	84	0.0
CP008925.1	h6.sal.bam	other	41392	41392	0	+	1	0	79	85	1.0
CP008925.1	h6.sal.bam	other	41393	41393	0	+	2	0	81	90	2.0
CP008925.1	h6.sal.bam	other	41394	41394	0	+	0	1	81	92	0.0
CP008925.1	h6.sal.bam	other	41395	41395	0	+	0	0	73	92	0.0
CP008925.1	h6.sal.bam	other	41396	41396	0	+	1	1	74	94	1.0
CP008925.1	h6.sal.bam	other	41397	41397	0	+	2	0	76	94	2.0
CP008925.1	h6.sal.bam	other	41398	41398	0	+	2	6	78	95	2.0
CP008925.1	h6.sal.bam	other	41399	41399	0	+	1	1	79	90	1.0
CP008925.1	h6.sal.bam	other	41400	41400	0	+	2	2	81	89	2.0
CP008925.1	h6.sal.bam	other	41401	41401	0	+	0	1	81	87	0.0
CP008925.1	h6.sal.bam	other	41402	41402	0	+	0	0	79	92	0.0
CP008925.1	h6.sal.bam	other	41403	41403	0	+	5	1	83	92	5.0
CP008925.1	h6.sal.bam	other	41404	41404	0	+	2	0	83	91	2.0
CP008925.1	h6.sal.bam	other	41405	41405	0	+	0	1	83	91	0.0
CP008925.1	h6.sal.bam	other	41406	41406	0	+	0	0	76	93	0.0
CP008925.1	h6.sal.bam	other	41407	41407	0	+	0	1	74	94	0.0
CP008925.1	h6.sal.bam	other	41408	41408	0	+	0	0	73	93	0.0
CP008925.1	h6.sal.bam	other	41409	41409	0	+	0	1	72	95	0.0
CP008925.1	h6.sal.bam	other	41410	41410	0	+	3	2	75	95	3.0
CP008925.1	h6.sal.bam	other	41411	41411	0	+	3	2	77	94	3.0
CP008925.1	h6.sal.bam	other	41412	41412	0	+	0	1	74	92	0.0
CP008925.1	h6.sal.bam	other	41413	41413	0	+	1	0	75	92	1.0
CP008925.1	h6.sal.bam	other	41414	41414	0	+	0	0	74	94	0.0
CP008925.1	h6.sal.bam	other	41415	41415	0	+	3	0	77	95	3.0
CP008925.1	h6.sal.bam	other	41416	41416	0	+	1	2	75	96	1.0
CP008925.1	h6.sal.bam	other	41417	41417	0	+	2	3	77	94	2.0
CP008925.1	h6.sal.bam	other	41418	41418	0	+	0	0	75	94	0.0
CP008925.1	h6.sal.bam	other	41419	41419	0	+	1	1	71	94	1.0
CP008925.1	h6.sal.bam	other	41420	41420	0	+	0	0	71	99	0.0
CP008925.1	h6.sal.bam	other	41421	41421	0	+	3	0	74	101	3.0
CP008925.1	h6.sal.bam	other	41422	41422	0	+	0	2	74	101	0.0
CP008925.1	h6.sal.bam	other	41423	41423	0	+	0	1	74	105	0.0
CP008925.1	h6.sal.bam	other	41424	41424	0	+	3	3	74	105	3.0
CP008925.1	h6.sal.bam	other	41425	41425	0	+	2	1	76	102	2.0
CP008925.1	h6.sal.bam	other	41426	41426	0	+	2	2	78	102	2.0
CP008925.1	h6.sal.bam	other	41427	41427	0	+	4	1	80	101	4.0
CP008925.1	h6.sal.bam	other	41428	41428	0	+	1	0	81	103	1.0
CP008925.1	h6.sal.bam	other	41429	41429	0	+	0	2	81	103	0.0
CP008925.1	h6.sal.bam	other	41430	41430	0	+	2	5	83	101	2.0
CP008925.1	h6.sal.bam	other	41431	41431	0	+	0	4	82	96	0.0
CP008925.1	h6.sal.bam	other	41432	41432	0	+	3	0	84	95	3.0
CP008925.1	h6.sal.bam	other	41433	41433	0	+	0	1	83	98	0.0
CP008925.1	h6.sal.bam	other	41434	41434	0	+	3	1	85	101	3.0
CP008925.1	h6.sal.bam	other	41435	41435	0	+	0	2	85	102	0.0
CP008925.1	h6.sal.bam	other	41436	41436	0	+	0	0	85	100	0.0
CP008925.1	h6.sal.bam	other	41437	41437	0	+	0	0	84	100	0.0
CP008925.1	h6.sal.bam	other	41438	41438	0	+	1	0	85	105	1.0
CP008925.1	h6.sal.bam	other	41439	41439	0	+	1	2	81	107	1.0
CP008925.1	h6.sal.bam	other	41440	41440	0	+	1	0	82	108	1.0
CP008925.1	h6.sal.bam	other	41441	41441	0	+	3	1	85	108	3.0
CP008925.1	h6.sal.bam	other	41442	41442	0	+	0	2	83	108	0.0
CP008925.1	h6.sal.bam	GAAC	41443	41443	41451	+	0	3	83	106	0.0
CP008925.1	h6.sal.bam	other	41444	41444	0	+	0	0	82	104	0.0
CP008925.1	h6.sal.bam	GAAC	41445	41445	41451	+	1	0	82	105	1.0
CP008925.1	h6.sal.bam	other	41446	41446	0	+	4	2	86	105	4.0
CP008925.1	h6.sal.bam	other	41447	41447	0	+	2	1	87	104	2.0
CP008925.1	h6.sal.bam	other	41448	41448	0	+	1	0	85	104	1.0
CP008925.1	h6.sal.bam	other	41449	41449	0	+	1	0	86	104	1.0
CP008925.1	h6.sal.bam	other	41450	41450	0	+	0	1	86	105	0.0
CP008925.1	h6.sal.bam	other	41451	41451	0	+	1	0	86	104	1.0
CP008925.1	h6.sal.bam	other	41452	41452	0	+	0	2	85	104	0.0
CP008925.1	h6.sal.bam	other	41453	41453	0	+	4	0	88	103	4.0
CP008925.1	h6.sal.bam	other	41454	41454	0	+	0	0	88	104	0.0
CP008925.1	h6.sal.bam	other	41455	41455	0	+	0	0	85	106	0.0
CP008925.1	h6.sal.bam	other	41456	41456	0	+	1	4	84	107	1.0
CP008925.1	h6.sal.bam	other	41457	41457	0	+	0	1	84	103	0.0
CP008925.1	h6.sal.bam	other	41458	41458	0	+	1	4	85	104	1.0
CP008925.1	h6.sal.bam	other	41459	41459	0	+	1	1	83	101	1.0
CP008925.1	h6.sal.bam	GAAC	41460	41460	41451	+	2	1	82	102	2.0
CP008925.1	h6.sal.bam	other	41461	41461	0	+	3	2	85	101	3.0
CP008925.1	h6.sal.bam	GAAC	41462	41462	41451	+	1	1	86	99	1.0
CP008925.1	h6.sal.bam	other	41463	41463	0	+	0	2	83	98	0.0
CP008925.1	h6.sal.bam	other	41464	41464	0	+	1	0	84	97	1.0
CP008925.1	h6.sal.bam	other	41465	41465	0	+	0	4	84	97	0.0
CP008925.1	h6.sal.bam	other	41466	41466	0	+	0	2	83	94	0.0
CP008925.1	h6.sal.bam	other	41467	41467	0	+	2	7	85	94	2.0
CP008925.1	h6.sal.bam	other	41468	41468	0	+	1	1	83	87	1.0
CP008925.1	h6.sal.bam	other	41469	41469	0	+	4	1	87	86	4.0
CP008925.1	h6.sal.bam	other	41470	41470	0	+	2	0	89	85	2.0
CP008925.1	h6.sal.bam	other	41471	41471	0	+	1	1	89	92	1.0
CP008925.1	h6.sal.bam	other	41472	41472	0	+	1	0	88	91	1.0
CP008925.1	h6.sal.bam	other	41473	41473	0	+	1	1	87	91	1.0
CP008925.1	h6.sal.bam	other	41474	41474	0	+	1	1	87	90	1.0
CP008925.1	h6.sal.bam	other	41475	41475	0	+	1	4	87	90	1.0
CP008925.1	h6.sal.bam	other	41476	41476	0	+	1	0	88	86	1.0
CP008925.1	h6.sal.bam	other	41477	41477	0	+	1	1	84	87	1.0
CP008925.1	h6.sal.bam	other	41478	41478	0	+	1	0	83	86	1.0
CP008925.1	h6.sal.bam	other	41479	41479	0	+	2	0	85	88	2.0
CP008925.1	h6.sal.bam	other	41480	41480	0	+	2	2	87	89	2.0
CP008925.1	h6.sal.bam	other	41481	41481	0	+	1	1	88	91	1.0
CP008925.1	h6.sal.bam	other	41482	41482	0	+	0	0	88	91	0.0
CP008925.1	h6.sal.bam	other	41483	41483	0	+	3	2	91	92	3.0
CP008925.1	h6.sal.bam	other	41484	41484	0	+	0	1	91	90	0.0
CP008925.1	h6.sal.bam	other	41485	41485	0	+	2	1	90	90	2.0
CP008925.1	h6.sal.bam	other	41486	41486	0	+	0	1	87	89	0.0
CP008925.1	h6.sal.bam	other	41487	41487	0	+	3	1	89	92	3.0
CP008925.1	h6.sal.bam	other	41488	41488	0	+	1	1	90	91	1.0
CP008925.1	h6.sal.bam	other	41489	41489	0	+	0	1	90	90	0.0
CP008925.1	h6.sal.bam	other	41490	41490	0	+	0	1	86	91	0.0
CP008925.1	h6.sal.bam	other	41491	41491	0	+	1	2	87	90	1.0
CP008925.1	h6.sal.bam	other	41492	41492	0	+	0	1	86	89	0.0
CP008925.1	h6.sal.bam	other	41493	41493	0	+	0	0	86	88	0.0
CP008925.1	h6.sal.bam	other	41494	41494	0	+	2	8	87	88	2.0
CP008925.1	h6.sal.bam	other	41495	41495	0	+	0	0	87	80	0.0
CP008925.1	h6.sal.bam	other	41496	41496	0	+	4	2	88	80	4.0
CP008925.1	h6.sal.bam	other	41497	41497	0	+	0	4	88	80	0.0
CP008925.1	h6.sal.bam	other	41498	41498	0	+	1	1	88	78	1.0
CP008925.1	h6.sal.bam	other	41499	41499	0	+	0	0	86	77	0.0
CP008925.1	h6.sal.bam	other	41500	41500	0	+	3	1	87	78	3.0
CP008925.1	h6.sal.bam	other	41501	41501	0	+	1	1	86	82	1.0
CP008925.1	h6.sal.bam	other	41502	41502	0	+	1	3	83	82	1.0
CP008925.1	h6.sal.bam	other	41503	41503	0	+	1	0	83	80	1.0
CP008925.1	h6.sal.bam	other	41504	41504	0	+	5	0	86	82	5.0
CP008925.1	h6.sal.bam	other	41505	41505	0	+	0	2	86	84	0.0
CP008925.1	h6.sal.bam	other	41506	41506	0	+	0	1	86	83	0.0
CP008925.1	h6.sal.bam	other	41507	41507	0	+	2	3	85	83	2.0
CP008925.1	h6.sal.bam	other	41508	41508	0	+	0	4	82	82	0.0
CP008925.1	h6.sal.bam	other	41509	41509	0	+	1	4	83	78	1.0
CP008925.1	h6.sal.bam	other	41510	41510	0	+	0	1	83	75	0.0
CP008925.1	h6.sal.bam	other	41511	41511	0	+	0	1	83	74	0.0
CP008925.1	h6.sal.bam	other	41512	41512	0	+	1	2	83	73	1.0
CP008925.1	h6.sal.bam	other	41513	41513	0	+	1	1	84	73	1.0
CP008925.1	h6.sal.bam	GAAC	41514	41514	41522	+	2	3	85	72	2.0
CP008925.1	h6.sal.bam	other	41515	41515	0	+	4	1	85	69	4.0
CP008925.1	h6.sal.bam	GAAC	41516	41516	41522	+	1	0	86	68	1.0
CP008925.1	h6.sal.bam	other	41517	41517	0	+	2	0	88	73	2.0
CP008925.1	h6.sal.bam	other	41518	41518	0	+	0	1	88	74	0.0
CP008925.1	h6.sal.bam	other	41519	41519	0	+	1	1	89	73	1.0
CP008925.1	h6.sal.bam	other	41520	41520	0	+	2	0	86	77	2.0
CP008925.1	h6.sal.bam	other	41521	41521	0	+	0	2	86	77	0.0
CP008925.1	h6.sal.bam	other	41522	41522	0	+	1	0	85	79	1.0
CP008925.1	h6.sal.bam	other	41523	41523	0	+	0	1	83	80	0.0
CP008925.1	h6.sal.bam	other	41524	41524	0	+	4	0	87	79	4.0
CP008925.1	h6.sal.bam	other	41525	41525	0	+	0	0	87	79	0.0
CP008925.1	h6.sal.bam	other	41526	41526	0	+	0	0	86	82	0.0
CP008925.1	h6.sal.bam	other	41527	41527	0	+	3	1	84	84	3.0
CP008925.1	h6.sal.bam	other	41528	41528	0	+	1	2	85	83	1.0
CP008925.1	h6.sal.bam	other	41529	41529	0	+	0	2	85	83	0.0
CP008925.1	h6.sal.bam	other	41530	41530	0	+	1	1	86	81	1.0
CP008925.1	h6.sal.bam	GAAC	41531	41531	41522	+	1	1	87	83	1.0
CP008925.1	h6.sal.bam	other	41532	41532	0	+	2	2	87	86	2.0
CP008925.1	h6.sal.bam	GAAC	41533	41533	41522	+	0	1	87	87	0.0
CP008925.1	h6.sal.bam	other	41534	41534	0	+	1	2	87	86	1.0
CP008925.1	h6.sal.bam	other	41535	41535	0	+	0	0	85	84	0.0
CP008925.1	h6.sal.bam	other	41536	41536	0	+	1	0	84	86	1.0
CP008925.1	h6.sal.bam	other	41537	41537	0	+	2	0	85	87	2.0
CP008925.1	h6.sal.bam	other	41538	41538	0	+	1	1	85	87	1.0
CP008925.1	h6.sal.bam	other	41539	41539	0	+	1	1	86	90	1.0
CP008925.1	h6.sal.bam	other	41540	41540	0	+	2	0	88	89	2.0
CP008925.1	h6.sal.bam	other	41541	41541	0	+	0	2	88	95	0.0
CP008925.1	h6.sal.bam	other	41542	41542	0	+	1	0	81	93	1.0
CP008925.1	h6.sal.bam	other	41543	41543	0	+	1	4	82	96	1.0
CP008925.1	h6.sal.bam	other	41544	41544	0	+	0	2	82	92	0.0
CP008925.1	h6.sal.bam	other	41545	41545	0	+	2	1	83	90	2.0
CP008925.1	h6.sal.bam	other	41546	41546	0	+	3	1	85	90	3.0
CP008925.1	h6.sal.bam	other	41547	41547	0	+	1	0	83	89	1.0
CP008925.1	h6.sal.bam	other	41548	41548	0	+	1	0	84	89	1.0
CP008925.1	h6.sal.bam	other	41549	41549	0	+	3	0	86	93	3.0
CP008925.1	h6.sal.bam	other	41550	41550	0	+	0	0	86	93	0.0
CP008925.1	h6.sal.bam	other	41551	41551	0	+	0	1	83	93	0.0
CP008925.1	h6.sal.bam	other	41552	41552	0	+	0	0	83	93	0.0
CP008925.1	h6.sal.bam	other	41553	41553	0	+	0	2	83	97	0.0
CP008925.1	h6.sal.bam	other	41554	41554	0	+	3	1	81	95	3.0
CP008925.1	h6.sal.bam	other	41555	41555	0	+	0	4	81	97	0.0
CP008925.1	h6.sal.bam	other	41556	41556	0	+	1	0	82	93	1.0
CP008925.1	h6.sal.bam	other	41557	41557	0	+	0	1	81	93	0.0
CP008925.1	h6.sal.bam	other	41558	41558	0	+	0	0	79	94	0.0
CP008925.1	h6.sal.bam	other	41559	41559	0	+	0	1	79	96	0.0
CP008925.1	h6.sal.bam	other	41560	41560	0	+	1	2	78	95	1.0
CP008925.1	h6.sal.bam	other	41561	41561	0	+	0	2	77	94	0.0
CP008925.1	h6.sal.bam	other	41562	41562	0	+	0	1	75	93	0.0
CP008925.1	h6.sal.bam	other	41563	41563	0	+	0	0	74	93	0.0
CP008925.1	h6.sal.bam	other	41564	41564	0	+	3	1	76	93	3.0
CP008925.1	h6.sal.bam	other	41565	41565	0	+	1	0	76	92	1.0
CP008925.1	h6.sal.bam	other	41566	41566	0	+	1	1	76	93	1.0
CP008925.1	h6.sal.bam	other	41567	41567	0	+	1	0	77	92	1.0
CP008925.1	h6.sal.bam	other	41568	41568	0	+	2	0	78	96	2.0
CP008925.1	h6.sal.bam	other	41569	41569	0	+	1	0	79	96	1.0
CP008925.1	h6.sal.bam	other	41570	41570	0	+	1	0	80	97	1.0
CP008925.1	h6.sal.bam	other	41571	41571	0	+	1	2	77	100	1.0
CP008925.1	h6.sal.bam	other	41572	41572	0	+	0	1	76	100	0.0
CP008925.1	h6.sal.bam	other	41573	41573	0	+	0	1	76	103	0.0
CP008925.1	h6.sal.bam	other	41574	41574	0	+	2	2	75	106	2.0
CP008925.1	h6.sal.bam	other	41575	41575	0	+	2	3	77	104	2.0
CP008925.1	h6.sal.bam	other	41576	41576	0	+	2	1	78	101	2.0
CP008925.1	h6.sal.bam	other	41577	41577	0	+	2	1	78	103	2.0
CP008925.1	h6.sal.bam	GAAC	41578	41578	41586	+	1	2	79	105	1.0
CP008925.1	h6.sal.bam	other	41579	41579	0	+	3	2	77	104	3.0
CP008925.1	h6.sal.bam	GAAC	41580	41580	41586	+	1	2	78	102	1.0
CP008925.1	h6.sal.bam	other	41581	41581	0	+	1	1	79	102	1.0
CP008925.1	h6.sal.bam	other	41582	41582	0	+	0	2	77	106	0.0
CP008925.1	h6.sal.bam	other	41583	41583	0	+	0	0	77	106	0.0
CP008925.1	h6.sal.bam	other	41584	41584	0	+	1	1	77	109	1.0
CP008925.1	h6.sal.bam	other	41585	41585	0	+	3	0	80	111	3.0
CP008925.1	h6.sal.bam	other	41586	41586	0	+	1	2	81	112	1.0
CP008925.1	h6.sal.bam	other	41587	41587	0	+	1	0	80	110	1.0
CP008925.1	h6.sal.bam	other	41588	41588	0	+	1	0	79	112	1.0
CP008925.1	h6.sal.bam	other	41589	41589	0	+	1	0	80	112	1.0
CP008925.1	h6.sal.bam	other	41590	41590	0	+	5	4	81	112	5.0
CP008925.1	h6.sal.bam	other	41591	41591	0	+	0	1	81	111	0.0
CP008925.1	h6.sal.bam	other	41592	41592	0	+	3	1	82	111	3.0
CP008925.1	h6.sal.bam	other	41593	41593	0	+	0	1	81	110	0.0
CP008925.1	h6.sal.bam	other	41594	41594	0	+	1	4	82	109	1.0
CP008925.1	h6.sal.bam	GAAC	41595	41595	41586	+	1	4	81	105	1.0
CP008925.1	h6.sal.bam	other	41596	41596	0	+	2	0	83	103	2.0
CP008925.1	h6.sal.bam	GAAC	41597	41597	41586	+	3	1	85	103	3.0
CP008925.1	h6.sal.bam	other	41598	41598	0	+	0	0	81	107	0.0
CP008925.1	h6.sal.bam	other	41599	41599	0	+	1	1	82	107	1.0
CP008925.1	h6.sal.bam	other	41600	41600	0	+	0	2	82	106	0.0
CP008925.1	h6.sal.bam	other	41601	41601	0	+	2	2	81	105	2.0
CP008925.1	h6.sal.bam	other	41602	41602	0	+	1	2	82	103	1.0
CP008925.1	h6.sal.bam	other	41603	41603	0	+	1	1	82	102	1.0
CP008925.1	h6.sal.bam	other	41604	41604	0	+	1	2	83	103	1.0
CP008925.1	h6.sal.bam	other	41605	41605	0	+	1	1	80	102	1.0
CP008925.1	h6.sal.bam	other	41606	41606	0	+	0	5	80	101	0.0
CP008925.1	h6.sal.bam	other	41607	41607	0	+	0	4	80	97	0.0
CP008925.1	h6.sal.bam	other	41608	41608	0	+	1	2	81	93	1.0
CP008925.1	h6.sal.bam	other	41609	41609	0	+	3	0	83	91	3.0
CP008925.1	h6.sal.bam	other	41610	41610	0	+	6	0	89	91	6.0
CP008925.1	h6.sal.bam	other	41611	41611	0	+	1	1	89	93	1.0
CP008925.1	h6.sal.bam	other	41612	41612	0	+	0	2	87	97	0.0
CP008925.1	h6.sal.bam	other	41613	41613	0	+	2	2	88	96	2.0
CP008925.1	h6.sal.bam	other	41614	41614	0	+	0	3	85	97	0.0
CP008925.1	h6.sal.bam	other	41615	41615	0	+	1	3	86	94	1.0
CP008925.1	h6.sal.bam	other	41616	41616	0	+	0	2	86	93	0.0
CP008925.1	h6.sal.bam	other	41617	41617	0	+	4	1	89	91	4.0
CP008925.1	h6.sal.bam	other	41618	41618	0	+	1	0	89	90	1.0
CP008925.1	h6.sal.bam	other	41619	41619	0	+	2	0	91	94	2.0
CP008925.1	h6.sal.bam	other	41620	41620	0	+	2	1	91	94	2.0
CP008925.1	h6.sal.bam	other	41621	41621	0	+	1	0	88	93	1.0
CP008925.1	h6.sal.bam	other	41622	41622	0	+	0	3	88	93	0.0
CP008925.1	h6.sal.bam	other	41623	41623	0	+	1	0	88	90	1.0
CP008925.1	h6.sal.bam	other	41624	41624	0	+	1	1	86	91	1.0
CP008925.1	h6.sal.bam	other	41625	41625	0	+	0	0	86	90	0.0
CP008925.1	h6.sal.bam	other	41626	41626	0	+	0	0	86	90	0.0
CP008925.1	h6.sal.bam	other	41627	41627	0	+	3	3	89	92	3.0
CP008925.1	h6.sal.bam	other	41628	41628	0	+	2	0	91	90	2.0
CP008925.1	h6.sal.bam	other	41629	41629	0	+	0	3	88	90	0.0
CP008925.1	h6.sal.bam	other	41630	41630	0	+	3	1	91	88	3.0
CP008925.1	h6.sal.bam	other	41631	41631	0	+	2	0	92	87	2.0
CP008925.1	h6.sal.bam	other	41632	41632	0	+	8	0	100	90	8.0
CP008925.1	h6.sal.bam	other	41633	41633	0	+	1	2	101	90	1.0
CP008925.1	h6.sal.bam	other	41634	41634	0	+	2	0	101	93	2.0
CP008925.1	h6.sal.bam	other	41635	41635	0	+	1	1	102	95	1.0
CP008925.1	h6.sal.bam	other	41636	41636	0	+	0	1	102	94	0.0
CP008925.1	h6.sal.bam	other	41637	41637	0	+	2	1	104	93	2.0
CP008925.1	h6.sal.bam	other	41638	41638	0	+	0	0	101	93	0.0
CP008925.1	h6.sal.bam	other	41639	41639	0	+	0	1	100	96	0.0
CP008925.1	h6.sal.bam	other	41640	41640	0	+	2	0	101	95	2.0
CP008925.1	h6.sal.bam	other	41641	41641	0	+	0	2	101	95	0.0
CP008925.1	h6.sal.bam	other	41642	41642	0	+	1	2	101	95	1.0
CP008925.1	h6.sal.bam	other	41643	41643	0	+	1	2	100	94	1.0
CP008925.1	h6.sal.bam	other	41644	41644	0	+	4	1	103	92	4.0
CP008925.1	h6.sal.bam	other	41645	41645	0	+	2	3	104	93	2.0
CP008925.1	h6.sal.bam	other	41646	41646	0	+	1	1	103	92	1.0
CP008925.1	h6.sal.bam	other	41647	41647	0	+	0	4	103	92	0.0
CP008925.1	h6.sal.bam	other	41648	41648	0	+	3	3	106	90	3.0
CP008925.1	h6.sal.bam	other	41649	41649	0	+	0	0	104	87	0.0
CP008925.1	h6.sal.bam	other	41650	41650	0	+	1	0	101	87	1.0
CP008925.1	h6.sal.bam	other	41651	41651	0	+	2	2	103	87	2.0
CP008925.1	h6.sal.bam	other	41652	41652	0	+	2	3	103	85	2.0
CP008925.1	h6.sal.bam	other	41653	41653	0	+	1	1	104	82	1.0
CP008925.1	h6.sal.bam	other	41654	41654	0	+	0	2	101	83	0.0
CP008925.1	h6.sal.bam	other	41655	41655	0	+	0	1	100	82	0.0
CP008925.1	h6.sal.bam	other	41656	41656	0	+	2	4	101	81	2.0
CP008925.1	h6.sal.bam	other	41657	41657	0	+	1	2	102	77	1.0
CP008925.1	h6.sal.bam	other	41658	41658	0	+	1	3	103	75	1.0
CP008925.1	h6.sal.bam	other	41659	41659	0	+	5	3	107	73	5.0
CP008925.1	h6.sal.bam	other	41660	41660	0	+	0	2	104	70	0.0
CP008925.1	h6.sal.bam	other	41661	41661	0	+	4	0	107	68	4.0
CP008925.1	h6.sal.bam	other	41662	41662	0	+	3	2	109	68	3.0
CP008925.1	h6.sal.bam	other	41663	41663	0	+	0	0	108	70	0.0
CP008925.1	h6.sal.bam	other	41664	41664	0	+	3	2	110	74	3.0
CP008925.1	h6.sal.bam	other	41665	41665	0	+	1	1	106	77	1.0
CP008925.1	h6.sal.bam	other	41666	41666	0	+	1	0	107	76	1.0
CP008925.1	h6.sal.bam	other	41667	41667	0	+	1	0	105	76	1.0
CP008925.1	h6.sal.bam	other	41668	41668	0	+	2	0	105	79	2.0
CP008925.1	h6.sal.bam	other	41669	41669	0	+	1	0	106	82	1.0
CP008925.1	h6.sal.bam	other	41670	41670	0	+	1	3	107	83	1.0
CP008925.1	h6.sal.bam	other	41671	41671	0	+	3	0	106	80	3.0
CP008925.1	h6.sal.bam	other	41672	41672	0	+	0	5	104	80	0.0
CP008925.1	h6.sal.bam	other	41673	41673	0	+	2	0	106	75	2.0
CP008925.1	h6.sal.bam	other	41674	41674	0	+	1	1	107	75	1.0
CP008925.1	h6.sal.bam	other	41675	41675	0	+	3	0	110	75	3.0
CP008925.1	h6.sal.bam	other	41676	41676	0	+	0	1	109	77	0.0
CP008925.1	h6.sal.bam	other	41677	41677	0	+	0	0	108	77	0.0
CP008925.1	h6.sal.bam	other	41678	41678	0	+	0	2	107	77	0.0
CP008925.1	h6.sal.bam	other	41679	41679	0	+	3	1	108	76	3.0
CP008925.1	h6.sal.bam	other	41680	41680	0	+	0	0	107	75	0.0
CP008925.1	h6.sal.bam	other	41681	41681	0	+	0	1	107	75	0.0
CP008925.1	h6.sal.bam	other	41682	41682	0	+	1	0	108	74	1.0
CP008925.1	h6.sal.bam	other	41683	41683	0	+	1	0	108	74	1.0
CP008925.1	h6.sal.bam	other	41684	41684	0	+	2	2	101	76	2.0
CP008925.1	h6.sal.bam	other	41685	41685	0	+	0	0	101	75	0.0
CP008925.1	h6.sal.bam	other	41686	41686	0	+	1	5	101	76	1.0
CP008925.1	h6.sal.bam	other	41687	41687	0	+	2	1	101	74	2.0
CP008925.1	h6.sal.bam	other	41688	41688	0	+	0	3	101	74	0.0
CP008925.1	h6.sal.bam	other	41689	41689	0	+	1	0	102	71	1.0
CP008925.1	h6.sal.bam	other	41690	41690	0	+	4	2	106	71	4.0
CP008925.1	h6.sal.bam	other	41691	41691	0	+	0	3	106	69	0.0
CP008925.1	h6.sal.bam	other	41692	41692	0	+	0	0	102	66	0.0
CP008925.1	h6.sal.bam	other	41693	41693	0	+	3	0	104	66	3.0
CP008925.1	h6.sal.bam	other	41694	41694	0	+	1	0	103	66	1.0
CP008925.1	h6.sal.bam	other	41695	41695	0	+	2	0	103	67	2.0
CP008925.1	h6.sal.bam	other	41696	41696	0	+	2	0	104	72	2.0
CP008925.1	h6.sal.bam	GAAC	41697	41697	41705	+	0	0	103	72	0.0
CP008925.1	h6.sal.bam	other	41698	41698	0	+	0	1	102	73	0.0
CP008925.1	h6.sal.bam	GAAC	41699	41699	41705	+	1	0	103	72	1.0
CP008925.1	h6.sal.bam	other	41700	41700	0	+	2	0	105	72	2.0
CP008925.1	h6.sal.bam	other	41701	41701	0	+	0	2	105	73	0.0
CP008925.1	h6.sal.bam	other	41702	41702	0	+	0	1	102	71	0.0
CP008925.1	h6.sal.bam	other	41703	41703	0	+	3	0	102	71	3.0
CP008925.1	h6.sal.bam	other	41704	41704	0	+	0	1	101	71	0.0
CP008925.1	h6.sal.bam	other	41705	41705	0	+	2	1	101	70	2.0
CP008925.1	h6.sal.bam	other	41706	41706	0	+	1	2	92	69	1.0
CP008925.1	h6.sal.bam	other	41707	41707	0	+	0	4	91	68	0.0
CP008925.1	h6.sal.bam	other	41708	41708	0	+	2	1	93	64	2.0
CP008925.1	h6.sal.bam	other	41709	41709	0	+	1	2	91	63	1.0
CP008925.1	h6.sal.bam	other	41710	41710	0	+	1	0	90	61	1.0
CP008925.1	h6.sal.bam	other	41711	41711	0	+	3	0	93	62	3.0
CP008925.1	h6.sal.bam	other	41712	41712	0	+	1	1	94	64	1.0
CP008925.1	h6.sal.bam	other	41713	41713	0	+	0	3	92	63	0.0
CP008925.1	h6.sal.bam	GAAC	41714	41714	41705	+	0	0	92	60	0.0
CP008925.1	h6.sal.bam	other	41715	41715	0	+	0	1	91	61	0.0
CP008925.1	h6.sal.bam	GAAC	41716	41716	41705	+	1	1	92	61	1.0
CP008925.1	h6.sal.bam	other	41717	41717	0	+	1	1	93	60	1.0
CP008925.1	h6.sal.bam	other	41718	41718	0	+	3	1	92	63	3.0
CP008925.1	h6.sal.bam	other	41719	41719	0	+	0	2	90	65	0.0
CP008925.1	h6.sal.bam	other	41720	41720	0	+	1	2	91	64	1.0
CP008925.1	h6.sal.bam	other	41721	41721	0	+	1	0	91	62	1.0
CP008925.1	h6.sal.bam	other	41722	41722	0	+	1	2	92	62	1.0
CP008925.1	h6.sal.bam	other	41723	41723	0	+	0	0	89	61	0.0
CP008925.1	h6.sal.bam	other	41724	41724	0	+	1	0	90	61	1.0
CP008925.1	h6.sal.bam	other	41725	41725	0	+	1	0	89	61	1.0
CP008925.1	h6.sal.bam	other	41726	41726	0	+	2	1	90	78	2.0
CP008925.1	h6.sal.bam	other	41727	41727	0	+	2	0	90	78	2.0
CP008925.1	h6.sal.bam	other	41728	41728	0	+	0	1	89	78	0.0
CP008925.1	h6.sal.bam	other	41729	41729	0	+	3	1	92	78	3.0
CP008925.1	h6.sal.bam	other	41730	41730	0	+	1	0	93	77	1.0
CP008925.1	h6.sal.bam	other	41731	41731	0	+	1	0	92	78	1.0
CP008925.1	h6.sal.bam	other	41732	41732	0	+	1	1	92	78	1.0
CP008925.1	h6.sal.bam	other	41733	41733	0	+	0	0	91	79	0.0
CP008925.1	h6.sal.bam	other	41734	41734	0	+	0	0	86	82	0.0
CP008925.1	h6.sal.bam	other	41735	41735	0	+	0	1	79	84	0.0
CP008925.1	h6.sal.bam	other	41736	41736	0	+	2	2	81	85	2.0
CP008925.1	h6.sal.bam	other	41737	41737	0	+	0	3	81	86	0.0
CP008925.1	h6.sal.bam	other	41738	41738	0	+	0	3	81	84	0.0
CP008925.1	h6.sal.bam	other	41739	41739	0	+	1	5	77	81	1.0
CP008925.1	h6.sal.bam	other	41740	41740	0	+	1	0	77	76	1.0
CP008925.1	h6.sal.bam	other	41741	41741	0	+	0	1	77	190	0.0
CP008925.1	h6.sal.bam	other	41742	41742	0	+	1	3	78	198	1.0
CP008925.1	h6.sal.bam	other	41743	41743	0	+	5	2	80	204	5.0
CP008925.1	h6.sal.bam	other	41744	41744	0	+	1	2	81	202	1.0
CP008925.1	h6.sal.bam	other	41745	41745	0	+	2	0	79	202	4.0
CP008925.1	h6.sal.bam	other	41746	41746	0	+	0	0	79	203	0.0
CP008925.1	h6.sal.bam	other	41747	41747	0	+	0	1	77	203	0.0
CP008925.1	h6.sal.bam	other	41748	41748	0	+	0	0	76	204	0.0
CP008925.1	h6.sal.bam	other	41749	41749	0	+	0	1	73	205	0.0
CP008925.1	h6.sal.bam	other	41750	41750	0	+	2	1	72	204	2.0
CP008925.1	h6.sal.bam	other	41751	41751	0	+	0	0	72	204	0.0
CP008925.1	h6.sal.bam	other	41752	41752	0	+	0	1	72	204	0.0
CP008925.1	h6.sal.bam	other	41753	41753	0	+	0	0	72	203	0.0
CP008925.1	h6.sal.bam	other	41754	41754	0	+	0	0	72	203	0.0
CP008925.1	h6.sal.bam	other	41755	41755	0	+	0	0	72	203	0.0
CP008925.1	h6.sal.bam	other	41756	41756	0	+	0	0	72	203	0.0
CP008925.1	h6.sal.bam	other	41757	41757	0	+	1	1	71	207	2.0
CP008925.1	h6.sal.bam	other	41758	41758	0	+	0	1	69	206	0.0
CP008925.1	h6.sal.bam	other	41759	41759	0	+	0	1	69	208	0.0
CP008925.1	h6.sal.bam	other	41760	41760	0	+	0	0	69	207	0.0
CP008925.1	h6.sal.bam	other	41761	41761	0	+	2	3	70	207	2.0
CP008925.1	h6.sal.bam	other	41762	41762	0	+	0	1	68	204	0.0
CP008925.1	h6.sal.bam	other	41763	41763	0	+	1	0	68	205	1.0
CP008925.1	h6.sal.bam	other	41764	41764	0	+	0	0	64	205	0.0
CP008925.1	h6.sal.bam	other	41765	41765	0	+	3	0	67	205	3.0
CP008925.1	h6.sal.bam	other	41766	41766	0	+	1	0	65	205	1.0
CP008925.1	h6.sal.bam	other	41767	41767	0	+	0	1	65	205	0.0
CP008925.1	h6.sal.bam	other	41768	41768	0	+	0	2	65	204	0.0
CP008925.1	h6.sal.bam	other	41769	41769	0	+	1	2	64	203	1.0
CP008925.1	h6.sal.bam	other	41770	41770	0	+	2	3	64	202	2.0
CP008925.1	h6.sal.bam	other	41771	41771	0	+	2	0	64	200	2.0
CP008925.1	h6.sal.bam	other	41772	41772	0	+	1	1	65	200	1.0
CP008925.1	h6.sal.bam	other	41773	41773	0	+	0	0	64	199	0.0
CP008925.1	h6.sal.bam	other	41774	41774	0	+	0	0	62	200	0.0
CP008925.1	h6.sal.bam	other	41775	41775	0	+	1	1	63	201	1.0
CP008925.1	h6.sal.bam	other	41776	41776	0	+	0	0	63	201	0.0
CP008925.1	h6.sal.bam	other	41777	41777	0	+	0	0	60	201	0.0
CP008925.1	h6.sal.bam	other	41778	41778	0	+	0	0	60	201	0.0
CP008925.1	h6.sal.bam	other	41779	41779	0	+	1	0	61	201	1.0
CP008925.1	h6.sal.bam	other	41780	41780	0	+	1	0	59	204	1.0
CP008925.1	h6.sal.bam	other	41781	41781	0	+	0	1	59	204	0.0
CP008925.1	h6.sal.bam	other	41782	41782	0	+	1	0	58	203	1.0
CP008925.1	h6.sal.bam	other	41783	41783	0	+	0	0	57	205	0.0
CP008925.1	h6.sal.bam	other	41784	41784	0	+	1	0	57	205	1.0
CP008925.1	h6.sal.bam	other	41785	41785	0	+	0	0	54	206	0.0
CP008925.1	h6.sal.bam	other	41786	41786	0	+	0	2	54	206	0.0
CP008925.1	h6.sal.bam	other	41787	41787	0	+	0	0	53	206	0.0
CP008925.1	h6.sal.bam	other	41788	41788	0	+	2	0	55	206	2.0
CP008925.1	h6.sal.bam	other	41789	41789	0	+	1	1	56	206	1.0
CP008925.1	h6.sal.bam	other	41790	41790	0	+	0	2	56	205	0.0
CP008925.1	h6.sal.bam	other	41791	41791	0	+	0	0	51	203	0.0
CP008925.1	h6.sal.bam	other	41792	41792	0	+	1	4	52	205	1.0
CP008925.1	h6.sal.bam	other	41793	41793	0	+	0	3	52	201	0.0
CP008925.1	h6.sal.bam	other	41794	41794	0	+	0	1	52	199	0.0
CP008925.1	h6.sal.bam	other	41795	41795	0	+	0	0	51	198	0.0
CP008925.1	h6.sal.bam	other	41796	41796	0	+	0	0	50	198	0.0
CP008925.1	h6.sal.bam	other	41797	41797	0	+	0	2	49	199	0.0
CP008925.1	h6.sal.bam	GTTC	41798	41798	41806	+	1	13	48	198	1.0
CP008925.1	h6.sal.bam	other	41799	41799	0	+	0	2	48	185	0.0
CP008925.1	h6.sal.bam	GTTC	41800	41800	41806	+	16	2	62	184	16.0
CP008925.1	h6.sal.bam	other	41801	41801	0	+	1	1	61	183	1.0
CP008925.1	h6.sal.bam	other	41802	41802	0	+	0	0	61	182	0.0
CP008925.1	h6.sal.bam	other	41803	41803	0	+	0	1	61	183	0.0
CP008925.1	h6.sal.bam	other	41804	41804	0	+	0	1	59	182	0.0
CP008925.1	h6.sal.bam	other	41805	41805	0	+	1	0	59	182	1.0
CP008925.1	h6.sal.bam	other	41806	41806	0	+	4	1	62	182	4.0
CP008925.1	h6.sal.bam	other	41807	41807	0	+	2	1	63	181	2.0
CP008925.1	h6.sal.bam	other	41808	41808	0	+	0	3	63	181	0.0
CP008925.1	h6.sal.bam	other	41809	41809	0	+	0	2	62	178	0.0
CP008925.1	h6.sal.bam	other	41810	41810	0	+	1	1	63	176	1.0
CP008925.1	h6.sal.bam	other	41811	41811	0	+	0	2	61	179	0.0
CP008925.1	h6.sal.bam	other	41812	41812	0	+	0	1	61	178	0.0
CP008925.1	h6.sal.bam	other	41813	41813	0	+	0	0	61	177	0.0
CP008925.1	h6.sal.bam	other	41814	41814	0	+	1	0	62	177	1.0
CP008925.1	h6.sal.bam	GTTC	41815	41815	41806	+	0	134	61	179	0.0
CP008925.1	h6.sal.bam	other	41816	41816	0	+	0	2	60	46	0.0
CP008925.1	h6.sal.bam	GTTC	41817	41817	41806	+	135	1	191	47	135.0
CP008925.1	h6.sal.bam	GTTC	41818	41818	41826	+	9	1	199	46	9.0
CP008925.1	h6.sal.bam	other	41819	41819	0	+	0	0	198	45	0.0
CP008925.1	h6.sal.bam	GTTC	41820	41820	41826	+	0	0	196	45	0.0
CP008925.1	h6.sal.bam	other	41821	41821	0	+	3	0	199	46	3.0
CP008925.1	h6.sal.bam	other	41822	41822	0	+	0	1	199	46	0.0
CP008925.1	h6.sal.bam	other	41823	41823	0	+	1	1	200	47	1.0
CP008925.1	h6.sal.bam	other	41824	41824	0	+	1	0	201	46	1.0
CP008925.1	h6.sal.bam	other	41825	41825	0	+	4	0	203	47	4.0
CP008925.1	h6.sal.bam	other	41826	41826	0	+	0	0	203	48	0.0
CP008925.1	h6.sal.bam	other	41827	41827	0	+	0	0	203	48	0.0
CP008925.1	h6.sal.bam	other	41828	41828	0	+	0	0	203	48	0.0
CP008925.1	h6.sal.bam	other	41829	41829	0	+	1	1	204	49	1.0
CP008925.1	h6.sal.bam	other	41830	41830	0	+	1	3	205	48	1.0
CP008925.1	h6.sal.bam	other	41831	41831	0	+	0	0	205	46	0.0
CP008925.1	h6.sal.bam	other	41832	41832	0	+	1	0	205	48	1.0
CP008925.1	h6.sal.bam	other	41833	41833	0	+	1	3	206	51	1.0
CP008925.1	h6.sal.bam	other	41834	41834	0	+	3	0	209	48	3.0
CP008925.1	h6.sal.bam	GTTC	41835	41835	41826	+	2	0	211	50	2.0
CP008925.1	h6.sal.bam	other	41836	41836	0	+	0	0	208	51	0.0
CP008925.1	h6.sal.bam	GTTC	41837	41837	41826	+	0	2	208	52	0.0
CP008925.1	h6.sal.bam	other	41838	41838	0	+	0	0	208	53	0.0
CP008925.1	h6.sal.bam	other	41839	41839	0	+	1	0	206	53	1.0
CP008925.1	h6.sal.bam	other	41840	41840	0	+	1	0	206	53	1.0
CP008925.1	h6.sal.bam	other	41841	41841	0	+	1	0	207	55	1.0
CP008925.1	h6.sal.bam	other	41842	41842	0	+	1	0	208	55	1.0
CP008925.1	h6.sal.bam	other	41843	41843	0	+	0	1	207	58	0.0
CP008925.1	h6.sal.bam	other	41844	41844	0	+	1	1	206	58	1.0
CP008925.1	h6.sal.bam	other	41845	41845	0	+	2	1	206	59	2.0
CP008925.1	h6.sal.bam	other	41846	41846	0	+	0	0	205	60	0.0
CP008925.1	h6.sal.bam	other	41847	41847	0	+	1	0	206	62	1.0
CP008925.1	h6.sal.bam	other	41848	41848	0	+	1	1	207	62	1.0
CP008925.1	h6.sal.bam	other	41849	41849	0	+	1	0	208	61	1.0
CP008925.1	h6.sal.bam	other	41850	41850	0	+	0	1	207	63	0.0
CP008925.1	h6.sal.bam	other	41851	41851	0	+	1	0	208	62	1.0
CP008925.1	h6.sal.bam	other	41852	41852	0	+	0	0	208	62	0.0
CP008925.1	h6.sal.bam	other	41853	41853	0	+	0	0	207	65	0.0
CP008925.1	h6.sal.bam	other	41854	41854	0	+	0	4	207	65	0.0
CP008925.1	h6.sal.bam	other	41855	41855	0	+	0	0	206	60	0.0
CP008925.1	h6.sal.bam	other	41856	41856	0	+	1	0	206	61	1.0
CP008925.1	h6.sal.bam	other	41857	41857	0	+	0	2	206	62	0.0
CP008925.1	h6.sal.bam	other	41858	41858	0	+	0	0	206	60	0.0
CP008925.1	h6.sal.bam	other	41859	41859	0	+	0	1	205	60	0.0
CP008925.1	h6.sal.bam	other	41860	41860	0	+	2	1	207	62	2.0
CP008925.1	h6.sal.bam	other	41861	41861	0	+	0	1	207	62	0.0
CP008925.1	h6.sal.bam	other	41862	41862	0	+	0	0	207	63	0.0
CP008925.1	h6.sal.bam	other	41863	41863	0	+	0	0	205	66	0.0
CP008925.1	h6.sal.bam	other	41864	41864	0	+	2	0	206	67	2.0
CP008925.1	h6.sal.bam	other	41865	41865	0	+	0	0	206	67	0.0
CP008925.1	h6.sal.bam	other	41866	41866	0	+	0	2	205	70	0.0
CP008925.1	h6.sal.bam	other	41867	41867	0	+	2	1	207	68	2.0
CP008925.1	h6.sal.bam	other	41868	41868	0	+	0	0	207	67	0.0
CP008925.1	h6.sal.bam	other	41869	41869	0	+	3	0	208	67	3.0
CP008925.1	h6.sal.bam	other	41870	41870	0	+	0	1	208	68	0.0
CP008925.1	h6.sal.bam	other	41871	41871	0	+	0	0	208	68	0.0
CP008925.1	h6.sal.bam	other	41872	41872	0	+	0	1	207	71	0.0
CP008925.1	h6.sal.bam	other	41873	41873	0	+	0	1	192	72	0.0
CP008925.1	h6.sal.bam	other	41874	41874	0	+	0	0	192	73	0.0
CP008925.1	h6.sal.bam	other	41875	41875	0	+	0	1	192	75	0.0
CP008925.1	h6.sal.bam	other	41876	41876	0	+	0	0	191	75	0.0
CP008925.1	h6.sal.bam	other	41877	41877	0	+	3	1	194	77	3.0
CP008925.1	h6.sal.bam	other	41878	41878	0	+	0	0	194	76	0.0
CP008925.1	h6.sal.bam	other	41879	41879	0	+	2	2	196	77	2.0
CP008925.1	h6.sal.bam	other	41880	41880	0	+	0	0	195	75	0.0
CP008925.1	h6.sal.bam	other	41881	41881	0	+	1	0	192	76	1.0
CP008925.1	h6.sal.bam	other	41882	41882	0	+	0	4	190	76	0.0
CP008925.1	h6.sal.bam	other	41883	41883	0	+	1	0	191	74	1.0
CP008925.1	h6.sal.bam	other	41884	41884	0	+	0	0	190	77	0.0
CP008925.1	h6.sal.bam	other	41885	41885	0	+	1	1	191	79	1.0
CP008925.1	h6.sal.bam	other	41886	41886	0	+	0	1	191	79	0.0
CP008925.1	h6.sal.bam	other	41887	41887	0	+	1	1	192	78	1.0
CP008925.1	h6.sal.bam	other	41888	41888	0	+	0	0	189	77	0.0
CP008925.1	h6.sal.bam	other	41889	41889	0	+	0	1	189	79	0.0
CP008925.1	h6.sal.bam	other	41890	41890	0	+	2	1	188	79	2.0
CP008925.1	h6.sal.bam	other	41891	41891	0	+	2	1	183	81	2.0
CP008925.1	h6.sal.bam	other	41892	41892	0	+	0	0	61	81	0.0
CP008925.1	h6.sal.bam	other	41893	41893	0	+	0	0	52	84	0.0
CP008925.1	h6.sal.bam	other	41894	41894	0	+	1	0	50	85	1.0
CP008925.1	h6.sal.bam	other	41895	41895	0	+	0	1	50	87	0.0
CP008925.1	h6.sal.bam	other	41896	41896	0	+	0	1	50	86	0.0
CP008925.1	h6.sal.bam	other	41897	41897	0	+	0	1	50	89	0.0
CP008925.1	h6.sal.bam	other	41898	41898	0	+	1	0	45	88	1.0
CP008925.1	h6.sal.bam	other	41899	41899	0	+	2	2	47	90	2.0
CP008925.1	h6.sal.bam	other	41900	41900	0	+	1	0	48	88	1.0
CP008925.1	h6.sal.bam	other	41901	41901	0	+	5	0	53	89	5.0
CP008925.1	h6.sal.bam	other	41902	41902	0	+	1	0	54	90	1.0
CP008925.1	h6.sal.bam	other	41903	41903	0	+	0	1	53	92	0.0
CP008925.1	h6.sal.bam	other	41904	41904	0	+	1	0	53	93	1.0
CP008925.1	h6.sal.bam	other	41905	41905	0	+	0	1	53	96	0.0
CP008925.1	h6.sal.bam	other	41906	41906	0	+	0	2	53	97	0.0
CP008925.1	h6.sal.bam	other	41907	41907	0	+	2	3	54	95	2.0
CP008925.1	h6.sal.bam	other	41908	41908	0	+	1	0	54	92	2.0
CP008925.1	h6.sal.bam	other	41909	41909	0	+	0	2	51	92	0.0
CP008925.1	h6.sal.bam	other	41910	41910	0	+	0	1	49	90	0.0
CP008925.1	h6.sal.bam	other	41911	41911	0	+	0	1	49	94	0.0
CP008925.1	h6.sal.bam	other	41912	41912	0	+	1	3	49	93	2.0
CP008925.1	h6.sal.bam	other	41913	41913	0	+	1	0	51	91	1.0
CP008925.1	h6.sal.bam	other	41914	41914	0	+	0	0	49	92	0.0
CP008925.1	h6.sal.bam	other	41915	41915	0	+	0	2	49	92	0.0
CP008925.1	h6.sal.bam	other	41916	41916	0	+	0	2	48	94	0.0
CP008925.1	h6.sal.bam	other	41917	41917	0	+	0	1	47	93	0.0
CP008925.1	h6.sal.bam	other	41918	41918	0	+	1	1	48	95	1.0
CP008925.1	h6.sal.bam	other	41919	41919	0	+	0	2	47	94	0.0
CP008925.1	h6.sal.bam	other	41920	41920	0	+	0	2	43	97	0.0
CP008925.1	h6.sal.bam	other	41921	41921	0	+	1	2	44	95	1.0
CP008925.1	h6.sal.bam	other	41922	41922	0	+	0	1	42	93	0.0
CP008925.1	h6.sal.bam	other	41923	41923	0	+	2	1	44	92	2.0
CP008925.1	h6.sal.bam	other	41924	41924	0	+	0	0	44	93	0.0
CP008925.1	h6.sal.bam	other	41925	41925	0	+	2	0	45	94	2.0
CP008925.1	h6.sal.bam	other	41926	41926	0	+	0	1	45	94	0.0
CP008925.1	h6.sal.bam	other	41927	41927	0	+	2	2	47	100	2.0
CP008925.1	h6.sal.bam	other	41928	41928	0	+	0	0	47	98	0.0
CP008925.1	h6.sal.bam	other	41929	41929	0	+	1	0	48	98	1.0
CP008925.1	h6.sal.bam	other	41930	41930	0	+	1	1	49	100	1.0
CP008925.1	h6.sal.bam	other	41931	41931	0	+	0	1	48	101	0.0
CP008925.1	h6.sal.bam	other	41932	41932	0	+	0	1	48	103	0.0
CP008925.1	h6.sal.bam	other	41933	41933	0	+	0	0	48	104	0.0
CP008925.1	h6.sal.bam	other	41934	41934	0	+	2	1	50	104	2.0
CP008925.1	h6.sal.bam	other	41935	41935	0	+	1	1	48	107	1.0
CP008925.1	h6.sal.bam	other	41936	41936	0	+	2	2	50	106	2.0
CP008925.1	h6.sal.bam	other	41937	41937	0	+	1	3	51	104	1.0
CP008925.1	h6.sal.bam	other	41938	41938	0	+	2	1	53	101	2.0
CP008925.1	h6.sal.bam	other	41939	41939	0	+	1	0	53	109	1.0
CP008925.1	h6.sal.bam	other	41940	41940	0	+	2	3	55	110	2.0
CP008925.1	h6.sal.bam	other	41941	41941	0	+	1	0	56	107	1.0
CP008925.1	h6.sal.bam	other	41942	41942	0	+	1	0	55	107	1.0
CP008925.1	h6.sal.bam	other	41943	41943	0	+	0	0	52	109	0.0
CP008925.1	h6.sal.bam	other	41944	41944	0	+	1	1	53	109	1.0
CP008925.1	h6.sal.bam	other	41945	41945	0	+	1	1	54	108	1.0
CP008925.1	h6.sal.bam	other	41946	41946	0	+	0	4	54	107	0.0
CP008925.1	h6.sal.bam	other	41947	41947	0	+	2	2	56	111	2.0
CP008925.1	h6.sal.bam	other	41948	41948	0	+	2	1	58	110	2.0
CP008925.1	h6.sal.bam	other	41949	41949	0	+	1	2	59	111	1.0
CP008925.1	h6.sal.bam	other	41950	41950	0	+	3	1	58	110	3.0
CP008925.1	h6.sal.bam	other	41951	41951	0	+	3	2	61	109	3.0
CP008925.1	h6.sal.bam	other	41952	41952	0	+	0	0	61	109	0.0
CP008925.1	h6.sal.bam	other	41953	41953	0	+	2	1	63	109	2.0
CP008925.1	h6.sal.bam	other	41954	41954	0	+	2	1	63	113	2.0
CP008925.1	h6.sal.bam	other	41955	41955	0	+	0	0	62	112	0.0
CP008925.1	h6.sal.bam	other	41956	41956	0	+	0	0	62	113	0.0
CP008925.1	h6.sal.bam	other	41957	41957	0	+	3	2	65	115	3.0
CP008925.1	h6.sal.bam	other	41958	41958	0	+	1	4	65	113	1.0
CP008925.1	h6.sal.bam	other	41959	41959	0	+	0	2	65	109	0.0
CP008925.1	h6.sal.bam	other	41960	41960	0	+	3	1	67	110	3.0
CP008925.1	h6.sal.bam	other	41961	41961	0	+	0	0	67	109	0.0
CP008925.1	h6.sal.bam	other	41962	41962	0	+	0	0	66	112	0.0
CP008925.1	h6.sal.bam	other	41963	41963	0	+	4	2	69	113	4.0
CP008925.1	h6.sal.bam	other	41964	41964	0	+	0	2	69	111	0.0
CP008925.1	h6.sal.bam	other	41965	41965	0	+	1	2	69	112	1.0
CP008925.1	h6.sal.bam	other	41966	41966	0	+	1	1	69	110	1.0
CP008925.1	h6.sal.bam	other	41967	41967	0	+	1	3	70	110	1.0
CP008925.1	h6.sal.bam	other	41968	41968	0	+	1	2	71	107	1.0
CP008925.1	h6.sal.bam	other	41969	41969	0	+	1	0	71	108	1.0
CP008925.1	h6.sal.bam	other	41970	41970	0	+	1	3	72	108	1.0
CP008925.1	h6.sal.bam	other	41971	41971	0	+	1	1	73	107	1.0
CP008925.1	h6.sal.bam	other	41972	41972	0	+	0	0	72	106	0.0
CP008925.1	h6.sal.bam	other	41973	41973	0	+	0	2	72	107	0.0
CP008925.1	h6.sal.bam	other	41974	41974	0	+	3	0	73	107	3.0
CP008925.1	h6.sal.bam	other	41975	41975	0	+	1	1	67	107	1.0
CP008925.1	h6.sal.bam	other	41976	41976	0	+	0	1	67	106	0.0
CP008925.1	h6.sal.bam	other	41977	41977	0	+	0	2	67	105	0.0
CP008925.1	h6.sal.bam	other	41978	41978	0	+	0	3	67	107	0.0
CP008925.1	h6.sal.bam	other	41979	41979	0	+	2	3	68	104	2.0
CP008925.1	h6.sal.bam	other	41980	41980	0	+	2	2	70	101	2.0
CP008925.1	h6.sal.bam	other	41981	41981	0	+	1	0	71	101	1.0
CP008925.1	h6.sal.bam	other	41982	41982	0	+	1	3	70	101	1.0
CP008925.1	h6.sal.bam	other	41983	41983	0	+	1	1	70	100	1.0
CP008925.1	h6.sal.bam	other	41984	41984	0	+	3	0	73	101	3.0
CP008925.1	h6.sal.bam	other	41985	41985	0	+	0	0	72	101	0.0
CP008925.1	h6.sal.bam	other	41986	41986	0	+	2	1	74	101	2.0
CP008925.1	h6.sal.bam	other	41987	41987	0	+	0	1	74	100	0.0
CP008925.1	h6.sal.bam	other	41988	41988	0	+	2	0	76	99	2.0
CP008925.1	h6.sal.bam	other	41989	41989	0	+	2	1	78	99	2.0
CP008925.1	h6.sal.bam	other	41990	41990	0	+	2	3	80	99	2.0
CP008925.1	h6.sal.bam	other	41991	41991	0	+	1	1	81	96	1.0
CP008925.1	h6.sal.bam	other	41992	41992	0	+	1	3	82	96	1.0
CP008925.1	h6.sal.bam	other	41993	41993	0	+	0	1	81	94	0.0
CP008925.1	h6.sal.bam	other	41994	41994	0	+	0	4	81	93	0.0
CP008925.1	h6.sal.bam	other	41995	41995	0	+	0	0	81	93	0.0
CP008925.1	h6.sal.bam	other	41996	41996	0	+	0	0	80	94	0.0
CP008925.1	h6.sal.bam	other	41997	41997	0	+	1	0	81	97	1.0
CP008925.1	h6.sal.bam	other	41998	41998	0	+	0	2	79	99	0.0
CP008925.1	h6.sal.bam	other	41999	41999	0	+	0	2	77	98	0.0
CP008925.1	h6.sal.bam	other	42000	42000	0	+	1	0	77	97	1.0
CP008925.1	h6.sal.bam	other	42001	42001	0	+	1	6	78	97	1.0
CP008925.1	h6.sal.bam	other	42002	42002	0	+	0	0	77	93	0.0
CP008925.1	h6.sal.bam	other	42003	42003	0	+	1	2	77	93	1.0
CP008925.1	h6.sal.bam	other	42004	42004	0	+	0	2	77	91	0.0
CP008925.1	h6.sal.bam	other	42005	42005	0	+	2	0	78	89	2.0
CP008925.1	h6.sal.bam	other	42006	42006	0	+	0	3	78	89	0.0
CP008925.1	h6.sal.bam	other	42007	42007	0	+	0	2	78	86	0.0
CP008925.1	h6.sal.bam	other	42008	42008	0	+	1	3	78	84	1.0
CP008925.1	h6.sal.bam	other	42009	42009	0	+	0	1	77	81	0.0
CP008925.1	h6.sal.bam	other	42010	42010	0	+	0	0	75	93	0.0
CP008925.1	h6.sal.bam	other	42011	42011	0	+	0	4	74	93	0.0
CP008925.1	h6.sal.bam	other	42012	42012	0	+	2	2	75	90	2.0
CP008925.1	h6.sal.bam	other	42013	42013	0	+	1	3	74	89	1.0
CP008925.1	h6.sal.bam	other	42014	42014	0	+	2	1	75	87	2.0
CP008925.1	h6.sal.bam	other	42015	42015	0	+	1	1	74	89	1.0
CP008925.1	h6.sal.bam	other	42016	42016	0	+	3	1	76	88	3.0
CP008925.1	h6.sal.bam	other	42017	42017	0	+	0	1	74	87	0.0
CP008925.1	h6.sal.bam	other	42018	42018	0	+	0	2	74	87	0.0
CP008925.1	h6.sal.bam	other	42019	42019	0	+	0	1	73	85	0.0
CP008925.1	h6.sal.bam	other	42020	42020	0	+	2	1	74	84	2.0
CP008925.1	h6.sal.bam	other	42021	42021	0	+	1	3	75	85	1.0
CP008925.1	h6.sal.bam	other	42022	42022	0	+	0	1	71	84	0.0
CP008925.1	h6.sal.bam	other	42023	42023	0	+	1	2	71	83	1.0
CP008925.1	h6.sal.bam	other	42024	42024	0	+	0	1	70	81	0.0
CP008925.1	h6.sal.bam	other	42025	42025	0	+	0	0	67	82	0.0
CP008925.1	h6.sal.bam	other	42026	42026	0	+	0	2	64	82	0.0
CP008925.1	h6.sal.bam	other	42027	42027	0	+	1	3	64	80	1.0
CP008925.1	h6.sal.bam	other	42028	42028	0	+	0	2	64	77	0.0
CP008925.1	h6.sal.bam	other	42029	42029	0	+	1	0	64	77	1.0
CP008925.1	h6.sal.bam	other	42030	42030	0	+	3	1	64	77	3.0
CP008925.1	h6.sal.bam	other	42031	42031	0	+	0	2	64	78	0.0
CP008925.1	h6.sal.bam	other	42032	42032	0	+	0	0	64	78	0.0
CP008925.1	h6.sal.bam	other	42033	42033	0	+	0	2	63	79	0.0
CP008925.1	h6.sal.bam	other	42034	42034	0	+	0	1	60	79	0.0
CP008925.1	h6.sal.bam	other	42035	42035	0	+	2	3	62	78	2.0
CP008925.1	h6.sal.bam	other	42036	42036	0	+	0	0	61	78	0.0
CP008925.1	h6.sal.bam	other	42037	42037	0	+	0	1	57	80	0.0
CP008925.1	h6.sal.bam	other	42038	42038	0	+	0	2	57	80	0.0
CP008925.1	h6.sal.bam	other	42039	42039	0	+	2	1	59	79	2.0
CP008925.1	h6.sal.bam	other	42040	42040	0	+	0	1	58	78	0.0
CP008925.1	h6.sal.bam	other	42041	42041	0	+	0	0	56	80	0.0
CP008925.1	h6.sal.bam	other	42042	42042	0	+	1	1	56	83	1.0
CP008925.1	h6.sal.bam	other	42043	42043	0	+	1	2	57	84	1.0
CP008925.1	h6.sal.bam	other	42044	42044	0	+	2	0	57	85	2.0
CP008925.1	h6.sal.bam	other	42045	42045	0	+	1	2	58	85	1.0
CP008925.1	h6.sal.bam	other	42046	42046	0	+	0	0	57	86	0.0
CP008925.1	h6.sal.bam	other	42047	42047	0	+	2	1	59	86	2.0
CP008925.1	h6.sal.bam	other	42048	42048	0	+	0	2	58	85	0.0
CP008925.1	h6.sal.bam	other	42049	42049	0	+	2	0	58	84	2.0
CP008925.1	h6.sal.bam	other	42050	42050	0	+	1	0	58	87	1.0
CP008925.1	h6.sal.bam	other	42051	42051	0	+	0	1	58	87	0.0
CP008925.1	h6.sal.bam	other	42052	42052	0	+	0	3	58	87	0.0
CP008925.1	h6.sal.bam	other	42053	42053	0	+	1	0	59	85	1.0
CP008925.1	h6.sal.bam	other	42054	42054	0	+	1	1	58	85	1.0
CP008925.1	h6.sal.bam	other	42055	42055	0	+	1	1	57	84	1.0
CP008925.1	h6.sal.bam	other	42056	42056	0	+	1	1	57	88	1.0
CP008925.1	h6.sal.bam	other	42057	42057	0	+	0	1	56	87	0.0
CP008925.1	h6.sal.bam	other	42058	42058	0	+	0	2	56	86	0.0
CP008925.1	h6.sal.bam	other	42059	42059	0	+	0	0	53	84	0.0
CP008925.1	h6.sal.bam	other	42060	42060	0	+	1	0	54	84	1.0
CP008925.1	h6.sal.bam	other	42061	42061	0	+	1	0	53	91	1.0
CP008925.1	h6.sal.bam	other	42062	42062	0	+	5	0	54	94	5.0
CP008925.1	h6.sal.bam	other	42063	42063	0	+	0	1	54	94	0.0
CP008925.1	h6.sal.bam	other	42064	42064	0	+	0	0	54	95	0.0
CP008925.1	h6.sal.bam	other	42065	42065	0	+	3	1	55	97	3.0
CP008925.1	h6.sal.bam	other	42066	42066	0	+	2	0	56	96	2.0
CP008925.1	h6.sal.bam	other	42067	42067	0	+	1	1	56	98	1.0
CP008925.1	h6.sal.bam	other	42068	42068	0	+	1	4	57	97	1.0
CP008925.1	h6.sal.bam	other	42069	42069	0	+	3	0	60	94	3.0
CP008925.1	h6.sal.bam	other	42070	42070	0	+	1	1	61	96	1.0
CP008925.1	h6.sal.bam	other	42071	42071	0	+	1	3	62	95	1.0
CP008925.1	h6.sal.bam	other	42072	42072	0	+	5	2	66	92	5.0
CP008925.1	h6.sal.bam	other	42073	42073	0	+	1	1	67	92	1.0
CP008925.1	h6.sal.bam	other	42074	42074	0	+	4	1	71	91	4.0
CP008925.1	h6.sal.bam	other	42075	42075	0	+	0	1	70	90	0.0
CP008925.1	h6.sal.bam	other	42076	42076	0	+	1	1	70	89	1.0
CP008925.1	h6.sal.bam	other	42077	42077	0	+	0	0	70	92	0.0
CP008925.1	h6.sal.bam	other	42078	42078	0	+	1	0	70	94	1.0
CP008925.1	h6.sal.bam	other	42079	42079	0	+	2	0	72	94	2.0
CP008925.1	h6.sal.bam	other	42080	42080	0	+	2	3	72	94	2.0
CP008925.1	h6.sal.bam	other	42081	42081	0	+	1	3	73	95	1.0
CP008925.1	h6.sal.bam	other	42082	42082	0	+	0	1	73	93	0.0
CP008925.1	h6.sal.bam	other	42083	42083	0	+	0	3	72	93	0.0
CP008925.1	h6.sal.bam	other	42084	42084	0	+	0	3	72	90	0.0
CP008925.1	h6.sal.bam	other	42085	42085	0	+	0	0	72	87	0.0
CP008925.1	h6.sal.bam	other	42086	42086	0	+	0	1	72	88	0.0
CP008925.1	h6.sal.bam	other	42087	42087	0	+	1	1	71	87	1.0
CP008925.1	h6.sal.bam	other	42088	42088	0	+	2	2	72	88	2.0
CP008925.1	h6.sal.bam	other	42089	42089	0	+	1	2	71	87	1.0
CP008925.1	h6.sal.bam	other	42090	42090	0	+	0	0	70	85	0.0
CP008925.1	h6.sal.bam	other	42091	42091	0	+	0	1	66	85	0.0
CP008925.1	h6.sal.bam	other	42092	42092	0	+	0	0	66	87	0.0
CP008925.1	h6.sal.bam	other	42093	42093	0	+	0	1	66	88	0.0
CP008925.1	h6.sal.bam	other	42094	42094	0	+	1	0	66	89	1.0
CP008925.1	h6.sal.bam	other	42095	42095	0	+	0	2	65	90	0.0
CP008925.1	h6.sal.bam	other	42096	42096	0	+	4	2	67	88	4.0
CP008925.1	h6.sal.bam	GAAC	42097	42097	42105	+	1	0	68	89	1.0
CP008925.1	h6.sal.bam	other	42098	42098	0	+	2	0	70	91	2.0
CP008925.1	h6.sal.bam	GAAC	42099	42099	42105	+	4	2	74	93	4.0
CP008925.1	h6.sal.bam	other	42100	42100	0	+	0	0	74	92	0.0
CP008925.1	h6.sal.bam	other	42101	42101	0	+	2	0	76	92	2.0
CP008925.1	h6.sal.bam	other	42102	42102	0	+	3	0	78	92	3.0
CP008925.1	h6.sal.bam	other	42103	42103	0	+	0	2	77	94	0.0
CP008925.1	h6.sal.bam	other	42104	42104	0	+	0	0	75	93	0.0
CP008925.1	h6.sal.bam	other	42105	42105	0	+	2	3	76	95	2.0
CP008925.1	h6.sal.bam	other	42106	42106	0	+	0	2	75	92	0.0
CP008925.1	h6.sal.bam	other	42107	42107	0	+	1	1	76	92	1.0
CP008925.1	h6.sal.bam	other	42108	42108	0	+	3	1	79	94	3.0
CP008925.1	h6.sal.bam	other	42109	42109	0	+	0	3	79	94	0.0
CP008925.1	h6.sal.bam	other	42110	42110	0	+	0	0	77	93	0.0
CP008925.1	h6.sal.bam	other	42111	42111	0	+	4	2	81	95	4.0
CP008925.1	h6.sal.bam	other	42112	42112	0	+	0	1	81	93	0.0
CP008925.1	h6.sal.bam	other	42113	42113	0	+	1	1	82	92	1.0
CP008925.1	h6.sal.bam	GAAC	42114	42114	42105	+	3	3	83	91	3.0
CP008925.1	h6.sal.bam	other	42115	42115	0	+	3	0	85	89	3.0
CP008925.1	h6.sal.bam	GAAC;GAAC	42116	42116	42105;42124	+	2	3	87	91	2.0
CP008925.1	h6.sal.bam	other	42117	42117	0	+	1	2	86	90	1.0
CP008925.1	h6.sal.bam	GAAC	42118	42118	42124	+	2	3	88	88	2.0
CP008925.1	h6.sal.bam	other	42119	42119	0	+	3	0	88	88	3.0
CP008925.1	h6.sal.bam	other	42120	42120	0	+	1	3	89	90	1.0
CP008925.1	h6.sal.bam	other	42121	42121	0	+	1	0	90	88	1.0
CP008925.1	h6.sal.bam	other	42122	42122	0	+	3	0	91	88	3.0
CP008925.1	h6.sal.bam	other	42123	42123	0	+	1	1	92	92	1.0
CP008925.1	h6.sal.bam	other	42124	42124	0	+	0	2	90	93	0.0
CP008925.1	h6.sal.bam	other	42125	42125	0	+	1	1	90	93	1.0
CP008925.1	h6.sal.bam	other	42126	42126	0	+	0	0	90	92	0.0
CP008925.1	h6.sal.bam	other	42127	42127	0	+	2	2	92	93	2.0
CP008925.1	h6.sal.bam	other	42128	42128	0	+	1	0	91	94	1.0
CP008925.1	h6.sal.bam	other	42129	42129	0	+	0	0	90	94	0.0
CP008925.1	h6.sal.bam	other	42130	42130	0	+	3	5	93	97	3.0
CP008925.1	h6.sal.bam	other	42131	42131	0	+	0	1	92	92	0.0
CP008925.1	h6.sal.bam	other	42132	42132	0	+	1	2	93	93	1.0
CP008925.1	h6.sal.bam	GAAC	42133	42133	42124	+	0	1	93	92	0.0
CP008925.1	h6.sal.bam	other	42134	42134	0	+	3	2	96	91	3.0
CP008925.1	h6.sal.bam	GAAC	42135	42135	42124	+	2	2	97	89	2.0
CP008925.1	h6.sal.bam	other	42136	42136	0	+	4	1	95	92	4.0
CP008925.1	h6.sal.bam	other	42137	42137	0	+	0	0	96	92	0.0
CP008925.1	h6.sal.bam	other	42138	42138	0	+	0	2	96	92	0.0
CP008925.1	h6.sal.bam	other	42139	42139	0	+	0	2	96	92	0.0
CP008925.1	h6.sal.bam	other	42140	42140	0	+	0	0	92	92	0.0
CP008925.1	h6.sal.bam	other	42141	42141	0	+	1	3	92	93	1.0
CP008925.1	h6.sal.bam	other	42142	42142	0	+	1	0	90	91	1.0
CP008925.1	h6.sal.bam	other	42143	42143	0	+	1	1	91	91	1.0
CP008925.1	h6.sal.bam	other	42144	42144	0	+	0	3	89	90	0.0
CP008925.1	h6.sal.bam	other	42145	42145	0	+	0	1	88	91	0.0
CP008925.1	h6.sal.bam	other	42146	42146	0	+	0	0	86	90	0.0
CP008925.1	h6.sal.bam	other	42147	42147	0	+	1	0	82	90	1.0
CP008925.1	h6.sal.bam	other	42148	42148	0	+	3	0	85	90	3.0
CP008925.1	h6.sal.bam	other	42149	42149	0	+	1	1	84	92	1.0
CP008925.1	h6.sal.bam	other	42150	42150	0	+	3	3	87	94	3.0
CP008925.1	h6.sal.bam	other	42151	42151	0	+	0	0	86	92	0.0
CP008925.1	h6.sal.bam	other	42152	42152	0	+	3	2	89	92	3.0
CP008925.1	h6.sal.bam	other	42153	42153	0	+	3	1	89	91	3.0
CP008925.1	h6.sal.bam	other	42154	42154	0	+	0	2	89	90	0.0
CP008925.1	h6.sal.bam	other	42155	42155	0	+	1	1	88	90	1.0
CP008925.1	h6.sal.bam	other	42156	42156	0	+	0	1	87	93	0.0
CP008925.1	h6.sal.bam	other	42157	42157	0	+	2	1	89	93	2.0
CP008925.1	h6.sal.bam	other	42158	42158	0	+	1	0	90	95	1.0
CP008925.1	h6.sal.bam	other	42159	42159	0	+	2	0	92	98	2.0
CP008925.1	h6.sal.bam	other	42160	42160	0	+	0	1	92	98	0.0
CP008925.1	h6.sal.bam	other	42161	42161	0	+	0	2	92	100	0.0
CP008925.1	h6.sal.bam	other	42162	42162	0	+	2	0	93	99	2.0
CP008925.1	h6.sal.bam	other	42163	42163	0	+	0	1	91	99	0.0
CP008925.1	h6.sal.bam	other	42164	42164	0	+	2	1	92	100	2.0
CP008925.1	h6.sal.bam	other	42165	42165	0	+	3	2	95	101	3.0
CP008925.1	h6.sal.bam	other	42166	42166	0	+	0	0	95	102	0.0
CP008925.1	h6.sal.bam	other	42167	42167	0	+	0	1	95	103	0.0
CP008925.1	h6.sal.bam	other	42168	42168	0	+	1	2	95	102	1.0
CP008925.1	h6.sal.bam	other	42169	42169	0	+	1	1	96	100	1.0
CP008925.1	h6.sal.bam	other	42170	42170	0	+	1	1	93	101	1.0
CP008925.1	h6.sal.bam	other	42171	42171	0	+	0	2	93	100	0.0
CP008925.1	h6.sal.bam	other	42172	42172	0	+	0	2	91	101	0.0
CP008925.1	h6.sal.bam	other	42173	42173	0	+	0	2	89	100	0.0
CP008925.1	h6.sal.bam	other	42174	42174	0	+	0	1	86	98	0.0
CP008925.1	h6.sal.bam	other	42175	42175	0	+	0	0	86	99	0.0
CP008925.1	h6.sal.bam	other	42176	42176	0	+	1	0	82	100	1.0
CP008925.1	h6.sal.bam	other	42177	42177	0	+	1	2	83	102	1.0
CP008925.1	h6.sal.bam	other	42178	42178	0	+	0	1	83	101	0.0
CP008925.1	h6.sal.bam	other	42179	42179	0	+	1	2	84	102	1.0
CP008925.1	h6.sal.bam	other	42180	42180	0	+	0	0	82	103	0.0
CP008925.1	h6.sal.bam	other	42181	42181	0	+	1	2	83	103	1.0
CP008925.1	h6.sal.bam	other	42182	42182	0	+	0	3	82	102	0.0
CP008925.1	h6.sal.bam	other	42183	42183	0	+	1	0	80	100	1.0
CP008925.1	h6.sal.bam	other	42184	42184	0	+	0	3	80	102	0.0
CP008925.1	h6.sal.bam	other	42185	42185	0	+	1	4	81	99	1.0
CP008925.1	h6.sal.bam	other	42186	42186	0	+	1	0	78	100	1.0
CP008925.1	h6.sal.bam	other	42187	42187	0	+	2	0	80	101	2.0
CP008925.1	h6.sal.bam	other	42188	42188	0	+	4	1	83	101	4.0
CP008925.1	h6.sal.bam	other	42189	42189	0	+	1	0	81	100	1.0
CP008925.1	h6.sal.bam	other	42190	42190	0	+	4	1	80	101	4.0
CP008925.1	h6.sal.bam	other	42191	42191	0	+	1	2	81	100	1.0
CP008925.1	h6.sal.bam	other	42192	42192	0	+	1	1	81	98	1.0
CP008925.1	h6.sal.bam	other	42193	42193	0	+	0	3	76	102	0.0
CP008925.1	h6.sal.bam	other	42194	42194	0	+	0	2	75	100	0.0
CP008925.1	h6.sal.bam	other	42195	42195	0	+	1	1	75	99	1.0
CP008925.1	h6.sal.bam	other	42196	42196	0	+	0	4	75	100	0.0
CP008925.1	h6.sal.bam	other	42197	42197	0	+	1	0	73	97	1.0
CP008925.1	h6.sal.bam	other	42198	42198	0	+	2	1	74	97	2.0
CP008925.1	h6.sal.bam	other	42199	42199	0	+	1	2	75	96	1.0
CP008925.1	h6.sal.bam	other	42200	42200	0	+	0	0	74	97	0.0
CP008925.1	h6.sal.bam	other	42201	42201	0	+	0	1	72	99	0.0
CP008925.1	h6.sal.bam	other	42202	42202	0	+	0	3	72	100	0.0
CP008925.1	h6.sal.bam	other	42203	42203	0	+	1	3	72	97	1.0
CP008925.1	h6.sal.bam	other	42204	42204	0	+	2	0	74	96	2.0
CP008925.1	h6.sal.bam	other	42205	42205	0	+	1	0	72	96	1.0
CP008925.1	h6.sal.bam	other	42206	42206	0	+	0	2	72	96	0.0
CP008925.1	h6.sal.bam	other	42207	42207	0	+	2	1	73	96	2.0
CP008925.1	h6.sal.bam	other	42208	42208	0	+	0	1	70	95	0.0
CP008925.1	h6.sal.bam	other	42209	42209	0	+	1	0	71	94	1.0
CP008925.1	h6.sal.bam	other	42210	42210	0	+	2	2	71	94	2.0
CP008925.1	h6.sal.bam	other	42211	42211	0	+	3	1	70	93	3.0
CP008925.1	h6.sal.bam	other	42212	42212	0	+	0	0	70	95	0.0
CP008925.1	h6.sal.bam	other	42213	42213	0	+	0	2	70	95	0.0
CP008925.1	h6.sal.bam	other	42214	42214	0	+	1	2	71	93	1.0
CP008925.1	h6.sal.bam	other	42215	42215	0	+	1	1	71	92	1.0
CP008925.1	h6.sal.bam	other	42216	42216	0	+	0	1	69	93	0.0
CP008925.1	h6.sal.bam	other	42217	42217	0	+	0	0	69	92	0.0
CP008925.1	h6.sal.bam	other	42218	42218	0	+	0	1	69	92	0.0
CP008925.1	h6.sal.bam	other	42219	42219	0	+	2	3	71	93	2.0
CP008925.1	h6.sal.bam	other	42220	42220	0	+	1	0	72	90	1.0
CP008925.1	h6.sal.bam	other	42221	42221	0	+	2	0	74	91	2.0
CP008925.1	h6.sal.bam	other	42222	42222	0	+	3	1	76	91	3.0
CP008925.1	h6.sal.bam	other	42223	42223	0	+	2	1	75	90	2.0
CP008925.1	h6.sal.bam	other	42224	42224	0	+	2	3	76	90	2.0
CP008925.1	h6.sal.bam	other	42225	42225	0	+	0	1	72	87	0.0
CP008925.1	h6.sal.bam	other	42226	42226	0	+	2	0	74	87	2.0
CP008925.1	h6.sal.bam	other	42227	42227	0	+	2	1	73	91	2.0
CP008925.1	h6.sal.bam	other	42228	42228	0	+	2	2	72	91	2.0
CP008925.1	h6.sal.bam	other	42229	42229	0	+	0	3	72	89	0.0
CP008925.1	h6.sal.bam	other	42230	42230	0	+	1	1	70	86	1.0
CP008925.1	h6.sal.bam	other	42231	42231	0	+	1	1	71	85	1.0
CP008925.1	h6.sal.bam	other	42232	42232	0	+	1	3	71	85	1.0
CP008925.1	h6.sal.bam	other	42233	42233	0	+	3	3	73	85	3.0
CP008925.1	h6.sal.bam	other	42234	42234	0	+	1	0	72	83	1.0
CP008925.1	h6.sal.bam	other	42235	42235	0	+	2	3	73	83	2.0
CP008925.1	h6.sal.bam	other	42236	42236	0	+	0	1	73	81	0.0
CP008925.1	h6.sal.bam	other	42237	42237	0	+	1	0	74	80	1.0
CP008925.1	h6.sal.bam	other	42238	42238	0	+	0	2	74	80	0.0
CP008925.1	h6.sal.bam	other	42239	42239	0	+	1	3	71	78	1.0
CP008925.1	h6.sal.bam	other	42240	42240	0	+	0	2	71	76	0.0
CP008925.1	h6.sal.bam	other	42241	42241	0	+	2	1	73	74	2.0
CP008925.1	h6.sal.bam	other	42242	42242	0	+	1	0	74	74	1.0
CP008925.1	h6.sal.bam	other	42243	42243	0	+	1	0	72	74	1.0
CP008925.1	h6.sal.bam	other	42244	42244	0	+	1	2	73	74	1.0
CP008925.1	h6.sal.bam	other	42245	42245	0	+	3	0	76	72	3.0
CP008925.1	h6.sal.bam	other	42246	42246	0	+	1	4	77	73	1.0
CP008925.1	h6.sal.bam	other	42247	42247	0	+	1	1	78	69	1.0
CP008925.1	h6.sal.bam	other	42248	42248	0	+	1	1	79	73	1.0
CP008925.1	h6.sal.bam	other	42249	42249	0	+	1	2	80	72	1.0
CP008925.1	h6.sal.bam	other	42250	42250	0	+	0	1	77	70	0.0
CP008925.1	h6.sal.bam	other	42251	42251	0	+	0	1	77	69	0.0
CP008925.1	h6.sal.bam	other	42252	42252	0	+	0	0	77	68	0.0
CP008925.1	h6.sal.bam	other	42253	42253	0	+	0	3	77	68	0.0
CP008925.1	h6.sal.bam	other	42254	42254	0	+	0	3	77	68	0.0
CP008925.1	h6.sal.bam	other	42255	42255	0	+	0	0	77	66	0.0
CP008925.1	h6.sal.bam	other	42256	42256	0	+	0	0	76	66	0.0
CP008925.1	h6.sal.bam	other	42257	42257	0	+	3	1	79	66	3.0
CP008925.1	h6.sal.bam	other	42258	42258	0	+	0	2	78	68	0.0
CP008925.1	h6.sal.bam	other	42259	42259	0	+	2	2	80	66	2.0
CP008925.1	h6.sal.bam	other	42260	42260	0	+	1	3	80	64	1.0
CP008925.1	h6.sal.bam	other	42261	42261	0	+	1	1	78	61	1.0
CP008925.1	h6.sal.bam	other	42262	42262	0	+	1	0	79	60	1.0
CP008925.1	h6.sal.bam	other	42263	42263	0	+	2	1	77	62	2.0
CP008925.1	h6.sal.bam	other	42264	42264	0	+	3	0	73	62	3.0
CP008925.1	h6.sal.bam	other	42265	42265	0	+	0	0	73	63	0.0
CP008925.1	h6.sal.bam	other	42266	42266	0	+	3	1	76	63	3.0
CP008925.1	h6.sal.bam	other	42267	42267	0	+	1	4	77	62	1.0
CP008925.1	h6.sal.bam	other	42268	42268	0	+	2	1	78	60	2.0
CP008925.1	h6.sal.bam	other	42269	42269	0	+	0	1	78	60	0.0
CP008925.1	h6.sal.bam	other	42270	42270	0	+	1	2	78	59	1.0
CP008925.1	h6.sal.bam	other	42271	42271	0	+	2	1	80	58	2.0
CP008925.1	h6.sal.bam	other	42272	42272	0	+	1	0	78	57	1.0
CP008925.1	h6.sal.bam	other	42273	42273	0	+	1	0	78	57	1.0
CP008925.1	h6.sal.bam	other	42274	42274	0	+	0	3	78	58	0.0
CP008925.1	h6.sal.bam	other	42275	42275	0	+	0	2	78	55	0.0
CP008925.1	h6.sal.bam	other	42276	42276	0	+	1	2	79	53	1.0
CP008925.1	h6.sal.bam	other	42277	42277	0	+	4	0	82	54	4.0
CP008925.1	h6.sal.bam	other	42278	42278	0	+	0	2	82	54	0.0
CP008925.1	h6.sal.bam	other	42279	42279	0	+	1	0	81	52	1.0
CP008925.1	h6.sal.bam	other	42280	42280	0	+	1	0	81	55	1.0
CP008925.1	h6.sal.bam	other	42281	42281	0	+	0	2	81	57	0.0
CP008925.1	h6.sal.bam	other	42282	42282	0	+	0	0	80	56	0.0
CP008925.1	h6.sal.bam	other	42283	42283	0	+	1	0	80	57	1.0
CP008925.1	h6.sal.bam	other	42284	42284	0	+	1	1	76	58	1.0
CP008925.1	h6.sal.bam	other	42285	42285	0	+	0	1	76	57	0.0
CP008925.1	h6.sal.bam	other	42286	42286	0	+	2	2	78	57	2.0
CP008925.1	h6.sal.bam	other	42287	42287	0	+	0	0	78	55	0.0
CP008925.1	h6.sal.bam	other	42288	42288	0	+	0	0	78	57	0.0
CP008925.1	h6.sal.bam	other	42289	42289	0	+	5	1	81	60	5.0
CP008925.1	h6.sal.bam	other	42290	42290	0	+	0	2	81	59	0.0
CP008925.1	h6.sal.bam	other	42291	42291	0	+	3	0	83	60	3.0
CP008925.1	h6.sal.bam	other	42292	42292	0	+	0	0	83	61	0.0
CP008925.1	h6.sal.bam	other	42293	42293	0	+	1	2	81	61	1.0
CP008925.1	h6.sal.bam	other	42294	42294	0	+	3	0	84	60	3.0
CP008925.1	h6.sal.bam	other	42295	42295	0	+	0	1	84	60	0.0
CP008925.1	h6.sal.bam	other	42296	42296	0	+	1	1	83	62	1.0
CP008925.1	h6.sal.bam	other	42297	42297	0	+	1	0	78	62	1.0
CP008925.1	h6.sal.bam	other	42298	42298	0	+	1	0	79	66	1.0
CP008925.1	h6.sal.bam	other	42299	42299	0	+	0	0	79	69	0.0
CP008925.1	h6.sal.bam	other	42300	42300	0	+	1	1	78	71	1.0
CP008925.1	h6.sal.bam	other	42301	42301	0	+	0	4	74	72	0.0
CP008925.1	h6.sal.bam	other	42302	42302	0	+	0	1	74	69	0.0
CP008925.1	h6.sal.bam	other	42303	42303	0	+	0	0	74	69	0.0
CP008925.1	h6.sal.bam	other	42304	42304	0	+	2	0	76	70	2.0
CP008925.1	h6.sal.bam	other	42305	42305	0	+	1	1	75	71	1.0
CP008925.1	h6.sal.bam	other	42306	42306	0	+	0	0	74	71	0.0
CP008925.1	h6.sal.bam	other	42307	42307	0	+	0	3	74	72	0.0
CP008925.1	h6.sal.bam	other	42308	42308	0	+	0	1	71	72	0.0
CP008925.1	h6.sal.bam	other	42309	42309	0	+	0	1	70	71	0.0
CP008925.1	h6.sal.bam	other	42310	42310	0	+	4	0	72	70	4.0
CP008925.1	h6.sal.bam	other	42311	42311	0	+	4	0	75	73	4.0
CP008925.1	h6.sal.bam	other	42312	42312	0	+	1	0	76	73	1.0
CP008925.1	h6.sal.bam	other	42313	42313	0	+	1	1	77	76	1.0
CP008925.1	h6.sal.bam	other	42314	42314	0	+	0	1	76	77	0.0
CP008925.1	h6.sal.bam	other	42315	42315	0	+	2	0	78	76	2.0
CP008925.1	h6.sal.bam	other	42316	42316	0	+	2	0	72	77	2.0
CP008925.1	h6.sal.bam	other	42317	42317	0	+	2	0	74	78	2.0
CP008925.1	h6.sal.bam	other	42318	42318	0	+	0	0	74	78	0.0
CP008925.1	h6.sal.bam	other	42319	42319	0	+	0	0	74	78	0.0
CP008925.1	h6.sal.bam	other	42320	42320	0	+	2	1	76	79	2.0
CP008925.1	h6.sal.bam	other	42321	42321	0	+	1	4	73	80	1.0
CP008925.1	h6.sal.bam	other	42322	42322	0	+	0	1	73	76	0.0
CP008925.1	h6.sal.bam	other	42323	42323	0	+	1	1	74	75	1.0
CP008925.1	h6.sal.bam	other	42324	42324	0	+	1	0	75	74	1.0
CP008925.1	h6.sal.bam	other	42325	42325	0	+	2	0	77	74	2.0
CP008925.1	h6.sal.bam	other	42326	42326	0	+	1	0	78	74	1.0
CP008925.1	h6.sal.bam	other	42327	42327	0	+	1	1	79	76	1.0
CP008925.1	h6.sal.bam	other	42328	42328	0	+	0	2	79	75	0.0
CP008925.1	h6.sal.bam	other	42329	42329	0	+	0	1	79	75	0.0
CP008925.1	h6.sal.bam	other	42330	42330	0	+	1	0	80	74	1.0
CP008925.1	h6.sal.bam	other	42331	42331	0	+	1	1	81	82	1.0
CP008925.1	h6.sal.bam	other	42332	42332	0	+	1	1	79	81	1.0
CP008925.1	h6.sal.bam	other	42333	42333	0	+	2	0	81	80	2.0
CP008925.1	h6.sal.bam	other	42334	42334	0	+	2	0	80	80	2.0
CP008925.1	h6.sal.bam	other	42335	42335	0	+	3	1	82	80	3.0
CP008925.1	h6.sal.bam	other	42336	42336	0	+	0	0	81	79	0.0
CP008925.1	h6.sal.bam	other	42337	42337	0	+	0	2	80	79	0.0
CP008925.1	h6.sal.bam	other	42338	42338	0	+	1	0	80	77	1.0
CP008925.1	h6.sal.bam	other	42339	42339	0	+	0	1	77	78	0.0
CP008925.1	h6.sal.bam	other	42340	42340	0	+	1	1	72	78	1.0
CP008925.1	h6.sal.bam	other	42341	42341	0	+	1	1	73	79	1.0
CP008925.1	h6.sal.bam	other	42342	42342	0	+	3	1	76	82	3.0
CP008925.1	h6.sal.bam	other	42343	42343	0	+	1	1	77	81	1.0
CP008925.1	h6.sal.bam	other	42344	42344	0	+	2	1	78	81	2.0
CP008925.1	h6.sal.bam	other	42345	42345	0	+	1	0	77	82	1.0
CP008925.1	h6.sal.bam	other	42346	42346	0	+	0	0	75	83	0.0
CP008925.1	h6.sal.bam	other	42347	42347	0	+	0	1	73	85	0.0
CP008925.1	h6.sal.bam	other	42348	42348	0	+	0	0	73	84	0.0
CP008925.1	h6.sal.bam	other	42349	42349	0	+	1	1	74	84	1.0
CP008925.1	h6.sal.bam	other	42350	42350	0	+	3	1	76	86	3.0
CP008925.1	h6.sal.bam	other	42351	42351	0	+	2	0	76	87	2.0
CP008925.1	h6.sal.bam	other	42352	42352	0	+	1	0	77	87	1.0
CP008925.1	h6.sal.bam	other	42353	42353	0	+	0	3	77	90	0.0
CP008925.1	h6.sal.bam	other	42354	42354	0	+	1	0	77	87	1.0
CP008925.1	h6.sal.bam	other	42355	42355	0	+	1	2	77	89	1.0
CP008925.1	h6.sal.bam	other	42356	42356	0	+	2	2	79	88	2.0
CP008925.1	h6.sal.bam	other	42357	42357	0	+	3	1	80	87	3.0
CP008925.1	h6.sal.bam	other	42358	42358	0	+	0	1	80	86	0.0
CP008925.1	h6.sal.bam	other	42359	42359	0	+	2	0	81	85	2.0
CP008925.1	h6.sal.bam	other	42360	42360	0	+	4	1	84	85	4.0
CP008925.1	h6.sal.bam	other	42361	42361	0	+	0	0	83	86	0.0
CP008925.1	h6.sal.bam	other	42362	42362	0	+	3	5	86	86	3.0
CP008925.1	h6.sal.bam	other	42363	42363	0	+	3	2	89	81	3.0
CP008925.1	h6.sal.bam	other	42364	42364	0	+	1	1	85	82	1.0
CP008925.1	h6.sal.bam	other	42365	42365	0	+	6	2	90	83	6.0
CP008925.1	h6.sal.bam	other	42366	42366	0	+	2	0	90	81	2.0
CP008925.1	h6.sal.bam	other	42367	42367	0	+	1	1	91	81	1.0
CP008925.1	h6.sal.bam	other	42368	42368	0	+	1	0	91	82	1.0
CP008925.1	h6.sal.bam	other	42369	42369	0	+	0	2	88	82	0.0
CP008925.1	h6.sal.bam	other	42370	42370	0	+	3	1	89	80	3.0
CP008925.1	h6.sal.bam	other	42371	42371	0	+	0	4	89	82	0.0
CP008925.1	h6.sal.bam	other	42372	42372	0	+	0	1	89	78	0.0
CP008925.1	h6.sal.bam	other	42373	42373	0	+	0	2	89	79	0.0
CP008925.1	h6.sal.bam	other	42374	42374	0	+	0	2	89	77	0.0
CP008925.1	h6.sal.bam	other	42375	42375	0	+	1	2	89	76	1.0
CP008925.1	h6.sal.bam	other	42376	42376	0	+	0	1	89	74	0.0
CP008925.1	h6.sal.bam	other	42377	42377	0	+	1	1	90	76	1.0
CP008925.1	h6.sal.bam	other	42378	42378	0	+	1	1	91	75	1.0
CP008925.1	h6.sal.bam	other	42379	42379	0	+	0	1	88	74	0.0
CP008925.1	h6.sal.bam	other	42380	42380	0	+	2	1	90	77	2.0
CP008925.1	h6.sal.bam	other	42381	42381	0	+	7	1	97	76	7.0
CP008925.1	h6.sal.bam	other	42382	42382	0	+	3	3	100	75	3.0
CP008925.1	h6.sal.bam	other	42383	42383	0	+	1	1	100	76	1.0
CP008925.1	h6.sal.bam	other	42384	42384	0	+	1	0	94	77	1.0
CP008925.1	h6.sal.bam	other	42385	42385	0	+	1	1	95	79	1.0
CP008925.1	h6.sal.bam	other	42386	42386	0	+	0	2	95	78	0.0
CP008925.1	h6.sal.bam	other	42387	42387	0	+	1	1	94	79	1.0
CP008925.1	h6.sal.bam	other	42388	42388	0	+	3	2	97	79	3.0
CP008925.1	h6.sal.bam	other	42389	42389	0	+	3	0	100	78	3.0
CP008925.1	h6.sal.bam	other	42390	42390	0	+	2	1	98	77	2.0
CP008925.1	h6.sal.bam	other	42391	42391	0	+	0	1	98	78	0.0
CP008925.1	h6.sal.bam	other	42392	42392	0	+	1	0	97	77	1.0
CP008925.1	h6.sal.bam	other	42393	42393	0	+	0	0	97	78	0.0
CP008925.1	h6.sal.bam	other	42394	42394	0	+	0	1	97	79	0.0
CP008925.1	h6.sal.bam	other	42395	42395	0	+	0	2	94	78	0.0
CP008925.1	h6.sal.bam	other	42396	42396	0	+	0	0	93	76	0.0
CP008925.1	h6.sal.bam	other	42397	42397	0	+	0	0	92	79	0.0
CP008925.1	h6.sal.bam	other	42398	42398	0	+	1	0	93	79	1.0
CP008925.1	h6.sal.bam	other	42399	42399	0	+	3	0	95	81	3.0
CP008925.1	h6.sal.bam	other	42400	42400	0	+	0	1	93	81	0.0
CP008925.1	h6.sal.bam	other	42401	42401	0	+	2	1	94	81	2.0
CP008925.1	h6.sal.bam	other	42402	42402	0	+	0	0	94	81	0.0
CP008925.1	h6.sal.bam	other	42403	42403	0	+	2	2	93	83	2.0
CP008925.1	h6.sal.bam	other	42404	42404	0	+	1	0	93	82	1.0
CP008925.1	h6.sal.bam	other	42405	42405	0	+	1	8	94	82	1.0
CP008925.1	h6.sal.bam	other	42406	42406	0	+	4	0	98	75	4.0
CP008925.1	h6.sal.bam	other	42407	42407	0	+	1	0	98	77	1.0
CP008925.1	h6.sal.bam	other	42408	42408	0	+	1	0	97	81	1.0
CP008925.1	h6.sal.bam	other	42409	42409	0	+	5	0	100	83	5.0
CP008925.1	h6.sal.bam	other	42410	42410	0	+	5	0	102	84	5.0
CP008925.1	h6.sal.bam	other	42411	42411	0	+	3	1	105	84	3.0
CP008925.1	h6.sal.bam	other	42412	42412	0	+	1	0	105	84	1.0
CP008925.1	h6.sal.bam	other	42413	42413	0	+	1	0	106	85	1.0
CP008925.1	h6.sal.bam	other	42414	42414	0	+	1	0	106	86	1.0
CP008925.1	h6.sal.bam	other	42415	42415	0	+	1	3	107	86	1.0
CP008925.1	h6.sal.bam	other	42416	42416	0	+	1	4	108	83	1.0
CP008925.1	h6.sal.bam	other	42417	42417	0	+	2	1	104	80	2.0
CP008925.1	h6.sal.bam	other	42418	42418	0	+	1	0	105	84	1.0
CP008925.1	h6.sal.bam	other	42419	42419	0	+	0	2	105	84	0.0
CP008925.1	h6.sal.bam	other	42420	42420	0	+	1	1	105	82	1.0
CP008925.1	h6.sal.bam	other	42421	42421	0	+	2	2	107	83	2.0
CP008925.1	h6.sal.bam	other	42422	42422	0	+	1	1	108	81	1.0
CP008925.1	h6.sal.bam	other	42423	42423	0	+	3	0	111	80	3.0
CP008925.1	h6.sal.bam	other	42424	42424	0	+	8	3	113	82	8.0
CP008925.1	h6.sal.bam	other	42425	42425	0	+	4	3	117	79	4.0
CP008925.1	h6.sal.bam	other	42426	42426	0	+	3	2	117	80	3.0
CP008925.1	h6.sal.bam	other	42427	42427	0	+	1	1	118	79	1.0
CP008925.1	h6.sal.bam	other	42428	42428	0	+	5	1	122	78	5.0
CP008925.1	h6.sal.bam	other	42429	42429	0	+	3	1	122	77	3.0
CP008925.1	h6.sal.bam	other	42430	42430	0	+	2	0	124	84	2.0
CP008925.1	h6.sal.bam	other	42431	42431	0	+	2	1	122	85	2.0
CP008925.1	h6.sal.bam	other	42432	42432	0	+	0	0	122	84	0.0
CP008925.1	h6.sal.bam	other	42433	42433	0	+	1	0	121	86	1.0
CP008925.1	h6.sal.bam	other	42434	42434	0	+	4	2	125	86	4.0
CP008925.1	h6.sal.bam	other	42435	42435	0	+	0	0	123	85	0.0
CP008925.1	h6.sal.bam	other	42436	42436	0	+	2	0	125	88	2.0
CP008925.1	h6.sal.bam	other	42437	42437	0	+	3	0	125	89	3.0
CP008925.1	h6.sal.bam	other	42438	42438	0	+	1	3	124	89	1.0
CP008925.1	h6.sal.bam	other	42439	42439	0	+	0	2	123	86	0.0
CP008925.1	h6.sal.bam	other	42440	42440	0	+	3	1	118	86	3.0
CP008925.1	h6.sal.bam	other	42441	42441	0	+	0	1	117	85	0.0
CP008925.1	h6.sal.bam	other	42442	42442	0	+	2	0	117	85	2.0
CP008925.1	h6.sal.bam	other	42443	42443	0	+	2	0	119	85	2.0
CP008925.1	h6.sal.bam	other	42444	42444	0	+	0	1	116	85	0.0
CP008925.1	h6.sal.bam	other	42445	42445	0	+	1	2	117	86	1.0
CP008925.1	h6.sal.bam	other	42446	42446	0	+	1	0	118	85	1.0
CP008925.1	h6.sal.bam	other	42447	42447	0	+	1	2	119	85	1.0
CP008925.1	h6.sal.bam	other	42448	42448	0	+	0	0	119	84	0.0
CP008925.1	h6.sal.bam	other	42449	42449	0	+	1	1	119	85	1.0
CP008925.1	h6.sal.bam	other	42450	42450	0	+	4	2	123	84	4.0
CP008925.1	h6.sal.bam	other	42451	42451	0	+	1	1	124	82	1.0
CP008925.1	h6.sal.bam	other	42452	42452	0	+	0	0	123	83	0.0
CP008925.1	h6.sal.bam	other	42453	42453	0	+	0	0	123	85	0.0
CP008925.1	h6.sal.bam	other	42454	42454	0	+	1	3	124	89	1.0
CP008925.1	h6.sal.bam	other	42455	42455	0	+	3	1	125	93	3.0
CP008925.1	h6.sal.bam	other	42456	42456	0	+	4	3	122	94	4.0
CP008925.1	h6.sal.bam	other	42457	42457	0	+	3	0	123	91	3.0
CP008925.1	h6.sal.bam	other	42458	42458	0	+	5	3	126	95	5.0
CP008925.1	h6.sal.bam	other	42459	42459	0	+	0	2	126	92	0.0
CP008925.1	h6.sal.bam	other	42460	42460	0	+	1	0	125	93	1.0
CP008925.1	h6.sal.bam	other	42461	42461	0	+	2	2	127	94	2.0
CP008925.1	h6.sal.bam	other	42462	42462	0	+	1	1	128	92	1.0
CP008925.1	h6.sal.bam	other	42463	42463	0	+	1	1	125	91	1.0
CP008925.1	h6.sal.bam	other	42464	42464	0	+	2	1	124	92	2.0
CP008925.1	h6.sal.bam	other	42465	42465	0	+	0	0	123	92	0.0
CP008925.1	h6.sal.bam	other	42466	42466	0	+	0	1	123	92	0.0
CP008925.1	h6.sal.bam	other	42467	42467	0	+	2	1	124	91	2.0
CP008925.1	h6.sal.bam	other	42468	42468	0	+	1	0	125	92	1.0
CP008925.1	h6.sal.bam	other	42469	42469	0	+	0	0	125	92	0.0
CP008925.1	h6.sal.bam	other	42470	42470	0	+	0	2	125	92	0.0
CP008925.1	h6.sal.bam	other	42471	42471	0	+	0	1	125	93	0.0
CP008925.1	h6.sal.bam	other	42472	42472	0	+	0	2	125	92	0.0
CP008925.1	h6.sal.bam	other	42473	42473	0	+	0	0	123	92	0.0
CP008925.1	h6.sal.bam	other	42474	42474	0	+	0	1	120	92	0.0
CP008925.1	h6.sal.bam	other	42475	42475	0	+	1	1	121	91	1.0
CP008925.1	h6.sal.bam	other	42476	42476	0	+	0	2	119	93	0.0
CP008925.1	h6.sal.bam	other	42477	42477	0	+	1	0	120	91	1.0
CP008925.1	h6.sal.bam	other	42478	42478	0	+	1	1	118	92	1.0
CP008925.1	h6.sal.bam	other	42479	42479	0	+	1	0	119	93	1.0
CP008925.1	h6.sal.bam	other	42480	42480	0	+	1	1	118	94	1.0
CP008925.1	h6.sal.bam	other	42481	42481	0	+	0	2	114	93	0.0
CP008925.1	h6.sal.bam	other	42482	42482	0	+	5	4	118	93	5.0
CP008925.1	h6.sal.bam	other	42483	42483	0	+	1	2	118	89	1.0
CP008925.1	h6.sal.bam	other	42484	42484	0	+	1	1	114	88	1.0
CP008925.1	h6.sal.bam	other	42485	42485	0	+	0	0	107	89	0.0
CP008925.1	h6.sal.bam	other	42486	42486	0	+	2	1	107	91	2.0
CP008925.1	h6.sal.bam	other	42487	42487	0	+	1	1	108	90	1.0
CP008925.1	h6.sal.bam	other	42488	42488	0	+	0	1	108	90	0.0
CP008925.1	h6.sal.bam	other	42489	42489	0	+	2	0	109	90	2.0
CP008925.1	h6.sal.bam	other	42490	42490	0	+	0	0	108	90	0.0
CP008925.1	h6.sal.bam	other	42491	42491	0	+	1	2	108	93	1.0
CP008925.1	h6.sal.bam	other	42492	42492	0	+	3	4	109	91	3.0
CP008925.1	h6.sal.bam	other	42493	42493	0	+	2	0	110	87	2.0
CP008925.1	h6.sal.bam	other	42494	42494	0	+	2	0	112	88	2.0
CP008925.1	h6.sal.bam	other	42495	42495	0	+	3	2	112	89	3.0
CP008925.1	h6.sal.bam	other	42496	42496	0	+	0	0	112	87	0.0
CP008925.1	h6.sal.bam	other	42497	42497	0	+	2	2	113	89	2.0
CP008925.1	h6.sal.bam	other	42498	42498	0	+	1	0	108	89	1.0
CP008925.1	h6.sal.bam	other	42499	42499	0	+	1	1	100	90	1.0
CP008925.1	h6.sal.bam	other	42500	42500	0	+	1	3	101	90	1.0
CP008925.1	h6.sal.bam	other	42501	42501	0	+	1	1	99	90	1.0
CP008925.1	h6.sal.bam	other	42502	42502	0	+	0	3	98	89	0.0
CP008925.1	h6.sal.bam	other	42503	42503	0	+	0	1	93	87	0.0
CP008925.1	h6.sal.bam	other	42504	42504	0	+	0	4	91	88	0.0
CP008925.1	h6.sal.bam	other	42505	42505	0	+	1	1	90	87	1.0
CP008925.1	h6.sal.bam	other	42506	42506	0	+	1	1	89	87	1.0
CP008925.1	h6.sal.bam	other	42507	42507	0	+	1	1	90	86	1.0
CP008925.1	h6.sal.bam	other	42508	42508	0	+	1	1	90	86	1.0
CP008925.1	h6.sal.bam	other	42509	42509	0	+	1	3	87	85	1.0
CP008925.1	h6.sal.bam	other	42510	42510	0	+	1	1	86	83	1.0
CP008925.1	h6.sal.bam	other	42511	42511	0	+	1	0	86	82	1.0
CP008925.1	h6.sal.bam	other	42512	42512	0	+	3	0	86	83	3.0
CP008925.1	h6.sal.bam	other	42513	42513	0	+	2	0	87	83	2.0
CP008925.1	h6.sal.bam	other	42514	42514	0	+	2	2	84	86	2.0
CP008925.1	h6.sal.bam	other	42515	42515	0	+	0	1	84	85	0.0
CP008925.1	h6.sal.bam	other	42516	42516	0	+	0	0	81	85	0.0
CP008925.1	h6.sal.bam	other	42517	42517	0	+	1	0	82	87	1.0
CP008925.1	h6.sal.bam	other	42518	42518	0	+	4	0	86	89	4.0
CP008925.1	h6.sal.bam	other	42519	42519	0	+	1	3	87	89	1.0
CP008925.1	h6.sal.bam	other	42520	42520	0	+	2	1	87	88	2.0
CP008925.1	h6.sal.bam	other	42521	42521	0	+	1	1	88	87	1.0
CP008925.1	h6.sal.bam	other	42522	42522	0	+	0	0	87	86	0.0
CP008925.1	h6.sal.bam	other	42523	42523	0	+	0	1	87	88	0.0
CP008925.1	h6.sal.bam	other	42524	42524	0	+	2	0	88	87	2.0
CP008925.1	h6.sal.bam	other	42525	42525	0	+	1	2	85	87	1.0
CP008925.1	h6.sal.bam	other	42526	42526	0	+	1	1	85	87	1.0
CP008925.1	h6.sal.bam	other	42527	42527	0	+	0	1	85	86	0.0
CP008925.1	h6.sal.bam	other	42528	42528	0	+	0	4	81	87	0.0
CP008925.1	h6.sal.bam	other	42529	42529	0	+	2	8	83	84	2.0
CP008925.1	h6.sal.bam	other	42530	42530	0	+	2	1	85	76	2.0
CP008925.1	h6.sal.bam	other	42531	42531	0	+	4	2	85	77	4.0
CP008925.1	h6.sal.bam	other	42532	42532	0	+	2	2	84	75	2.0
CP008925.1	h6.sal.bam	other	42533	42533	0	+	1	2	80	74	1.0
CP008925.1	h6.sal.bam	other	42534	42534	0	+	0	1	79	73	0.0
CP008925.1	h6.sal.bam	other	42535	42535	0	+	0	0	79	72	0.0
CP008925.1	h6.sal.bam	other	42536	42536	0	+	1	2	78	74	1.0
CP008925.1	h6.sal.bam	other	42537	42537	0	+	2	0	79	74	2.0
CP008925.1	h6.sal.bam	other	42538	42538	0	+	1	0	79	76	1.0
CP008925.1	h6.sal.bam	other	42539	42539	0	+	0	1	78	76	0.0
CP008925.1	h6.sal.bam	other	42540	42540	0	+	0	0	78	77	0.0
CP008925.1	h6.sal.bam	other	42541	42541	0	+	1	0	77	122	1.0
CP008925.1	h6.sal.bam	other	42542	42542	0	+	1	2	78	122	1.0
CP008925.1	h6.sal.bam	other	42543	42543	0	+	1	0	78	134	1.0
CP008925.1	h6.sal.bam	other	42544	42544	0	+	2	2	80	136	2.0
CP008925.1	h6.sal.bam	other	42545	42545	0	+	2	1	82	135	2.0
CP008925.1	h6.sal.bam	other	42546	42546	0	+	2	0	84	136	2.0
CP008925.1	h6.sal.bam	other	42547	42547	0	+	0	2	84	136	0.0
CP008925.1	h6.sal.bam	other	42548	42548	0	+	3	0	87	134	3.0
CP008925.1	h6.sal.bam	other	42549	42549	0	+	2	0	88	134	2.0
CP008925.1	h6.sal.bam	other	42550	42550	0	+	0	3	88	134	0.0
CP008925.1	h6.sal.bam	other	42551	42551	0	+	1	1	89	133	1.0
CP008925.1	h6.sal.bam	other	42552	42552	0	+	3	1	90	134	3.0
CP008925.1	h6.sal.bam	other	42553	42553	0	+	4	1	94	133	4.0
CP008925.1	h6.sal.bam	other	42554	42554	0	+	2	1	95	132	2.0
CP008925.1	h6.sal.bam	other	42555	42555	0	+	2	2	96	135	2.0
CP008925.1	h6.sal.bam	other	42556	42556	0	+	2	0	98	133	2.0
CP008925.1	h6.sal.bam	other	42557	42557	0	+	1	1	95	135	1.0
CP008925.1	h6.sal.bam	other	42558	42558	0	+	0	0	94	134	0.0
CP008925.1	h6.sal.bam	other	42559	42559	0	+	0	2	93	176	0.0
CP008925.1	h6.sal.bam	other	42560	42560	0	+	2	2	95	174	2.0
CP008925.1	h6.sal.bam	other	42561	42561	0	+	1	1	94	172	1.0
CP008925.1	h6.sal.bam	other	42562	42562	0	+	0	1	93	173	0.0
CP008925.1	h6.sal.bam	other	42563	42563	0	+	2	0	95	172	2.0
CP008925.1	h6.sal.bam	other	42564	42564	0	+	0	2	93	173	0.0
CP008925.1	h6.sal.bam	other	42565	42565	0	+	2	1	95	173	2.0
CP008925.1	h6.sal.bam	other	42566	42566	0	+	1	0	94	171	1.0
CP008925.1	h6.sal.bam	other	42567	42567	0	+	0	0	89	171	0.0
CP008925.1	h6.sal.bam	other	42568	42568	0	+	3	1	92	173	3.0
CP008925.1	h6.sal.bam	other	42569	42569	0	+	0	1	90	174	0.0
CP008925.1	h6.sal.bam	other	42570	42570	0	+	1	2	85	174	1.0
CP008925.1	h6.sal.bam	other	42571	42571	0	+	1	1	86	172	1.0
CP008925.1	h6.sal.bam	other	42572	42572	0	+	0	1	86	172	0.0
CP008925.1	h6.sal.bam	other	42573	42573	0	+	0	1	86	171	0.0
CP008925.1	h6.sal.bam	other	42574	42574	0	+	0	1	85	171	0.0
CP008925.1	h6.sal.bam	other	42575	42575	0	+	0	3	85	170	0.0
CP008925.1	h6.sal.bam	other	42576	42576	0	+	2	0	86	169	2.0
CP008925.1	h6.sal.bam	other	42577	42577	0	+	1	1	87	169	1.0
CP008925.1	h6.sal.bam	other	42578	42578	0	+	1	2	87	171	1.0
CP008925.1	h6.sal.bam	other	42579	42579	0	+	0	3	87	169	0.0
CP008925.1	h6.sal.bam	other	42580	42580	0	+	1	1	87	166	1.0
CP008925.1	h6.sal.bam	other	42581	42581	0	+	0	0	87	165	0.0
CP008925.1	h6.sal.bam	other	42582	42582	0	+	0	1	86	167	0.0
CP008925.1	h6.sal.bam	other	42583	42583	0	+	3	0	86	166	3.0
CP008925.1	h6.sal.bam	other	42584	42584	0	+	0	1	86	168	0.0
CP008925.1	h6.sal.bam	other	42585	42585	0	+	0	1	86	168	0.0
CP008925.1	h6.sal.bam	other	42586	42586	0	+	2	0	87	168	2.0
CP008925.1	h6.sal.bam	other	42587	42587	0	+	1	2	83	170	1.0
CP008925.1	h6.sal.bam	other	42588	42588	0	+	0	1	81	169	0.0
CP008925.1	h6.sal.bam	other	42589	42589	0	+	0	1	80	171	0.0
CP008925.1	h6.sal.bam	other	42590	42590	0	+	0	1	80	171	0.0
CP008925.1	h6.sal.bam	other	42591	42591	0	+	0	2	80	170	0.0
CP008925.1	h6.sal.bam	other	42592	42592	0	+	1	2	76	170	1.0
CP008925.1	h6.sal.bam	other	42593	42593	0	+	1	1	77	168	1.0
CP008925.1	h6.sal.bam	other	42594	42594	0	+	1	1	78	168	1.0
CP008925.1	h6.sal.bam	other	42595	42595	0	+	1	0	77	167	1.0
CP008925.1	h6.sal.bam	other	42596	42596	0	+	1	2	77	167	1.0
CP008925.1	h6.sal.bam	other	42597	42597	0	+	0	0	77	165	0.0
CP008925.1	h6.sal.bam	other	42598	42598	0	+	0	0	77	165	0.0
CP008925.1	h6.sal.bam	other	42599	42599	0	+	1	1	75	167	1.0
CP008925.1	h6.sal.bam	other	42600	42600	0	+	0	1	74	167	0.0
CP008925.1	h6.sal.bam	other	42601	42601	0	+	0	2	74	166	0.0
CP008925.1	h6.sal.bam	other	42602	42602	0	+	0	1	70	164	0.0
CP008925.1	h6.sal.bam	other	42603	42603	0	+	0	0	70	163	0.0
CP008925.1	h6.sal.bam	other	42604	42604	0	+	1	2	71	164	1.0
CP008925.1	h6.sal.bam	other	42605	42605	0	+	0	0	71	164	0.0
CP008925.1	h6.sal.bam	other	42606	42606	0	+	1	1	66	165	1.0
CP008925.1	h6.sal.bam	other	42607	42607	0	+	1	0	66	166	1.0
CP008925.1	h6.sal.bam	other	42608	42608	0	+	0	1	66	166	0.0
CP008925.1	h6.sal.bam	other	42609	42609	0	+	0	2	66	168	0.0
CP008925.1	h6.sal.bam	other	42610	42610	0	+	0	0	65	166	0.0
CP008925.1	h6.sal.bam	other	42611	42611	0	+	1	2	66	167	1.0
CP008925.1	h6.sal.bam	other	42612	42612	0	+	0	2	63	168	0.0
CP008925.1	h6.sal.bam	other	42613	42613	0	+	2	0	59	167	2.0
CP008925.1	h6.sal.bam	other	42614	42614	0	+	1	2	60	168	1.0
CP008925.1	h6.sal.bam	GAAC	42615	42615	42623	+	1	59	61	168	1.0
CP008925.1	h6.sal.bam	other	42616	42616	0	+	2	1	62	109	2.0
CP008925.1	h6.sal.bam	GAAC	42617	42617	42623	+	44	3	106	114	44.0
CP008925.1	h6.sal.bam	other	42618	42618	0	+	3	0	108	111	3.0
CP008925.1	h6.sal.bam	other	42619	42619	0	+	1	0	109	113	1.0
CP008925.1	h6.sal.bam	other	42620	42620	0	+	2	1	109	113	2.0
CP008925.1	h6.sal.bam	other	42621	42621	0	+	1	0	107	112	1.0
CP008925.1	h6.sal.bam	other	42622	42622	0	+	1	0	108	115	1.0
CP008925.1	h6.sal.bam	other	42623	42623	0	+	1	0	107	116	1.0
CP008925.1	h6.sal.bam	other	42624	42624	0	+	2	0	107	117	2.0
CP008925.1	h6.sal.bam	other	42625	42625	0	+	0	3	106	117	0.0
CP008925.1	h6.sal.bam	other	42626	42626	0	+	0	3	106	115	0.0
CP008925.1	h6.sal.bam	other	42627	42627	0	+	1	2	104	112	1.0
CP008925.1	h6.sal.bam	other	42628	42628	0	+	0	0	102	111	0.0
CP008925.1	h6.sal.bam	other	42629	42629	0	+	0	0	100	112	0.0
CP008925.1	h6.sal.bam	other	42630	42630	0	+	0	1	98	113	0.0
CP008925.1	h6.sal.bam	other	42631	42631	0	+	1	0	96	113	1.0
CP008925.1	h6.sal.bam	GAAC	42632	42632	42623	+	1	43	97	114	1.0
CP008925.1	h6.sal.bam	other	42633	42633	0	+	2	0	99	72	2.0
CP008925.1	h6.sal.bam	GAAC	42634	42634	42623	+	30	0	129	72	30.0
CP008925.1	h6.sal.bam	other	42635	42635	0	+	3	3	130	75	3.0
CP008925.1	h6.sal.bam	other	42636	42636	0	+	1	0	130	74	1.0
CP008925.1	h6.sal.bam	other	42637	42637	0	+	0	1	128	75	0.0
CP008925.1	h6.sal.bam	other	42638	42638	0	+	1	1	129	76	1.0
CP008925.1	h6.sal.bam	other	42639	42639	0	+	0	1	129	75	0.0
CP008925.1	h6.sal.bam	other	42640	42640	0	+	0	0	128	74	0.0
CP008925.1	h6.sal.bam	other	42641	42641	0	+	1	0	128	75	1.0
CP008925.1	h6.sal.bam	other	42642	42642	0	+	0	1	128	75	0.0
CP008925.1	h6.sal.bam	other	42643	42643	0	+	5	2	130	75	5.0
CP008925.1	h6.sal.bam	other	42644	42644	0	+	0	1	130	73	0.0
CP008925.1	h6.sal.bam	other	42645	42645	0	+	0	0	128	73	0.0
CP008925.1	h6.sal.bam	other	42646	42646	0	+	0	1	128	73	0.0
CP008925.1	h6.sal.bam	other	42647	42647	0	+	1	1	129	74	1.0
CP008925.1	h6.sal.bam	other	42648	42648	0	+	0	0	129	73	0.0
CP008925.1	h6.sal.bam	other	42649	42649	0	+	1	0	130	73	1.0
CP008925.1	h6.sal.bam	other	42650	42650	0	+	0	3	130	74	0.0
CP008925.1	h6.sal.bam	other	42651	42651	0	+	1	0	129	71	1.0
CP008925.1	h6.sal.bam	other	42652	42652	0	+	2	3	130	73	2.0
CP008925.1	h6.sal.bam	other	42653	42653	0	+	3	0	132	71	3.0
CP008925.1	h6.sal.bam	other	42654	42654	0	+	1	0	133	71	1.0
CP008925.1	h6.sal.bam	other	42655	42655	0	+	2	3	134	72	2.0
CP008925.1	h6.sal.bam	other	42656	42656	0	+	2	0	136	70	2.0
CP008925.1	h6.sal.bam	other	42657	42657	0	+	0	0	136	70	0.0
CP008925.1	h6.sal.bam	other	42658	42658	0	+	0	3	133	72	0.0
CP008925.1	h6.sal.bam	other	42659	42659	0	+	1	1	134	70	1.0
CP008925.1	h6.sal.bam	other	42660	42660	0	+	1	1	135	69	1.0
CP008925.1	h6.sal.bam	other	42661	42661	0	+	2	1	135	70	2.0
CP008925.1	h6.sal.bam	other	42662	42662	0	+	2	1	136	71	2.0
CP008925.1	h6.sal.bam	other	42663	42663	0	+	1	3	137	71	1.0
CP008925.1	h6.sal.bam	other	42664	42664	0	+	2	0	139	69	2.0
CP008925.1	h6.sal.bam	other	42665	42665	0	+	3	0	142	71	3.0
CP008925.1	h6.sal.bam	other	42666	42666	0	+	1	2	143	72	1.0
CP008925.1	h6.sal.bam	other	42667	42667	0	+	1	0	141	70	1.0
CP008925.1	h6.sal.bam	other	42668	42668	0	+	1	1	142	71	1.0
CP008925.1	h6.sal.bam	other	42669	42669	0	+	2	0	144	72	2.0
CP008925.1	h6.sal.bam	other	42670	42670	0	+	3	0	145	74	3.0
CP008925.1	h6.sal.bam	other	42671	42671	0	+	2	0	147	74	2.0
CP008925.1	h6.sal.bam	other	42672	42672	0	+	1	1	148	75	1.0
CP008925.1	h6.sal.bam	other	42673	42673	0	+	0	1	147	76	0.0
CP008925.1	h6.sal.bam	other	42674	42674	0	+	0	2	147	76	0.0
CP008925.1	h6.sal.bam	other	42675	42675	0	+	1	0	148	76	1.0
CP008925.1	h6.sal.bam	other	42676	42676	0	+	2	0	150	77	2.0
CP008925.1	h6.sal.bam	other	42677	42677	0	+	0	0	150	77	0.0
CP008925.1	h6.sal.bam	other	42678	42678	0	+	1	1	151	77	1.0
CP008925.1	h6.sal.bam	other	42679	42679	0	+	2	3	152	78	2.0
CP008925.1	h6.sal.bam	other	42680	42680	0	+	2	0	154	75	2.0
CP008925.1	h6.sal.bam	other	42681	42681	0	+	0	1	153	77	0.0
CP008925.1	h6.sal.bam	other	42682	42682	0	+	1	0	153	76	1.0
CP008925.1	h6.sal.bam	other	42683	42683	0	+	2	4	155	78	2.0
CP008925.1	h6.sal.bam	other	42684	42684	0	+	2	1	157	74	2.0
CP008925.1	h6.sal.bam	other	42685	42685	0	+	1	0	158	73	1.0
CP008925.1	h6.sal.bam	other	42686	42686	0	+	3	4	160	73	3.0
CP008925.1	h6.sal.bam	other	42687	42687	0	+	5	1	163	70	5.0
CP008925.1	h6.sal.bam	other	42688	42688	0	+	0	2	163	69	0.0
CP008925.1	h6.sal.bam	other	42689	42689	0	+	1	2	163	67	1.0
CP008925.1	h6.sal.bam	other	42690	42690	0	+	4	1	116	65	4.0
CP008925.1	h6.sal.bam	other	42691	42691	0	+	0	2	116	64	0.0
CP008925.1	h6.sal.bam	other	42692	42692	0	+	1	0	117	63	1.0
CP008925.1	h6.sal.bam	other	42693	42693	0	+	2	2	119	63	2.0
CP008925.1	h6.sal.bam	other	42694	42694	0	+	2	2	120	63	2.0
CP008925.1	h6.sal.bam	other	42695	42695	0	+	0	0	117	61	0.0
CP008925.1	h6.sal.bam	other	42696	42696	0	+	1	0	117	61	1.0
CP008925.1	h6.sal.bam	other	42697	42697	0	+	0	0	115	62	0.0
CP008925.1	h6.sal.bam	other	42698	42698	0	+	1	1	115	62	1.0
CP008925.1	h6.sal.bam	other	42699	42699	0	+	1	0	116	61	1.0
CP008925.1	h6.sal.bam	other	42700	42700	0	+	1	1	117	61	1.0
CP008925.1	h6.sal.bam	other	42701	42701	0	+	0	0	117	61	0.0
CP008925.1	h6.sal.bam	other	42702	42702	0	+	0	1	116	62	0.0
CP008925.1	h6.sal.bam	other	42703	42703	0	+	0	1	116	61	0.0
CP008925.1	h6.sal.bam	other	42704	42704	0	+	0	1	116	64	0.0
CP008925.1	h6.sal.bam	other	42705	42705	0	+	1	1	117	64	1.0
CP008925.1	h6.sal.bam	other	42706	42706	0	+	1	1	117	66	1.0
CP008925.1	h6.sal.bam	other	42707	42707	0	+	1	1	117	65	1.0
CP008925.1	h6.sal.bam	other	42708	42708	0	+	0	3	114	66	0.0
CP008925.1	h6.sal.bam	other	42709	42709	0	+	3	0	86	64	3.0
CP008925.1	h6.sal.bam	other	42710	42710	0	+	0	2	86	64	0.0
CP008925.1	h6.sal.bam	other	42711	42711	0	+	1	1	86	65	1.0
CP008925.1	h6.sal.bam	other	42712	42712	0	+	2	2	88	64	2.0
CP008925.1	h6.sal.bam	other	42713	42713	0	+	0	0	87	62	0.0
CP008925.1	h6.sal.bam	other	42714	42714	0	+	0	0	87	66	0.0
CP008925.1	h6.sal.bam	other	42715	42715	0	+	3	1	90	68	3.0
CP008925.1	h6.sal.bam	other	42716	42716	0	+	3	0	92	67	3.0
CP008925.1	h6.sal.bam	other	42717	42717	0	+	1	1	93	67	1.0
CP008925.1	h6.sal.bam	other	42718	42718	0	+	0	1	88	69	0.0
CP008925.1	h6.sal.bam	other	42719	42719	0	+	0	0	88	69	0.0
CP008925.1	h6.sal.bam	other	42720	42720	0	+	1	1	89	71	1.0
CP008925.1	h6.sal.bam	other	42721	42721	0	+	1	1	89	70	1.0
CP008925.1	h6.sal.bam	other	42722	42722	0	+	3	0	92	73	3.0
CP008925.1	h6.sal.bam	other	42723	42723	0	+	2	0	94	76	2.0
CP008925.1	h6.sal.bam	other	42724	42724	0	+	0	1	93	76	0.0
CP008925.1	h6.sal.bam	other	42725	42725	0	+	2	0	95	77	2.0
CP008925.1	h6.sal.bam	other	42726	42726	0	+	0	2	94	80	0.0
CP008925.1	h6.sal.bam	other	42727	42727	0	+	4	1	96	79	4.0
CP008925.1	h6.sal.bam	other	42728	42728	0	+	0	0	93	78	0.0
CP008925.1	h6.sal.bam	other	42729	42729	0	+	2	1	94	78	2.0
CP008925.1	h6.sal.bam	other	42730	42730	0	+	0	1	90	78	0.0
CP008925.1	h6.sal.bam	other	42731	42731	0	+	1	3	91	78	1.0
CP008925.1	h6.sal.bam	other	42732	42732	0	+	2	0	93	76	2.0
CP008925.1	h6.sal.bam	other	42733	42733	0	+	3	1	94	82	3.0
CP008925.1	h6.sal.bam	other	42734	42734	0	+	0	0	94	81	0.0
CP008925.1	h6.sal.bam	other	42735	42735	0	+	1	2	95	82	1.0
CP008925.1	h6.sal.bam	other	42736	42736	0	+	2	1	95	80	2.0
CP008925.1	h6.sal.bam	other	42737	42737	0	+	1	1	93	80	1.0
CP008925.1	h6.sal.bam	other	42738	42738	0	+	1	2	94	79	1.0
CP008925.1	h6.sal.bam	other	42739	42739	0	+	2	2	94	81	2.0
CP008925.1	h6.sal.bam	other	42740	42740	0	+	1	1	92	80	1.0
CP008925.1	h6.sal.bam	other	42741	42741	0	+	1	0	90	79	1.0
CP008925.1	h6.sal.bam	other	42742	42742	0	+	0	1	90	80	0.0
CP008925.1	h6.sal.bam	other	42743	42743	0	+	1	1	90	79	1.0
CP008925.1	h6.sal.bam	other	42744	42744	0	+	1	2	86	78	1.0
CP008925.1	h6.sal.bam	other	42745	42745	0	+	1	0	87	79	1.0
CP008925.1	h6.sal.bam	other	42746	42746	0	+	2	1	85	82	2.0
CP008925.1	h6.sal.bam	other	42747	42747	0	+	0	2	85	81	0.0
CP008925.1	h6.sal.bam	other	42748	42748	0	+	0	3	84	81	0.0
CP008925.1	h6.sal.bam	other	42749	42749	0	+	1	0	85	78	1.0
CP008925.1	h6.sal.bam	other	42750	42750	0	+	0	1	84	78	0.0
CP008925.1	h6.sal.bam	other	42751	42751	0	+	3	0	86	78	3.0
CP008925.1	h6.sal.bam	other	42752	42752	0	+	2	1	88	82	2.0
CP008925.1	h6.sal.bam	other	42753	42753	0	+	1	1	88	81	1.0
CP008925.1	h6.sal.bam	other	42754	42754	0	+	4	0	89	82	4.0
CP008925.1	h6.sal.bam	other	42755	42755	0	+	1	2	90	85	1.0
CP008925.1	h6.sal.bam	other	42756	42756	0	+	2	2	92	83	2.0
CP008925.1	h6.sal.bam	other	42757	42757	0	+	1	0	92	81	1.0
CP008925.1	h6.sal.bam	other	42758	42758	0	+	0	0	90	81	0.0
CP008925.1	h6.sal.bam	other	42759	42759	0	+	0	0	88	81	0.0
CP008925.1	h6.sal.bam	other	42760	42760	0	+	2	0	89	81	2.0
CP008925.1	h6.sal.bam	other	42761	42761	0	+	1	1	88	81	1.0
CP008925.1	h6.sal.bam	other	42762	42762	0	+	3	0	86	88	3.0
CP008925.1	h6.sal.bam	other	42763	42763	0	+	1	0	86	88	1.0
CP008925.1	h6.sal.bam	other	42764	42764	0	+	1	0	87	88	1.0
CP008925.1	h6.sal.bam	other	42765	42765	0	+	4	0	87	91	4.0
CP008925.1	h6.sal.bam	other	42766	42766	0	+	0	2	87	91	0.0
CP008925.1	h6.sal.bam	other	42767	42767	0	+	0	0	85	89	0.0
CP008925.1	h6.sal.bam	other	42768	42768	0	+	2	1	85	92	2.0
CP008925.1	h6.sal.bam	other	42769	42769	0	+	0	1	83	91	0.0
CP008925.1	h6.sal.bam	other	42770	42770	0	+	0	0	83	90	0.0
CP008925.1	h6.sal.bam	other	42771	42771	0	+	2	0	83	90	2.0
CP008925.1	h6.sal.bam	other	42772	42772	0	+	2	1	85	91	2.0
CP008925.1	h6.sal.bam	other	42773	42773	0	+	1	0	85	90	1.0
CP008925.1	h6.sal.bam	other	42774	42774	0	+	4	2	88	94	4.0
CP008925.1	h6.sal.bam	other	42775	42775	0	+	1	0	88	94	1.0
CP008925.1	h6.sal.bam	other	42776	42776	0	+	1	1	88	95	1.0
CP008925.1	h6.sal.bam	other	42777	42777	0	+	2	3	90	94	2.0
CP008925.1	h6.sal.bam	other	42778	42778	0	+	1	0	91	92	1.0
CP008925.1	h6.sal.bam	other	42779	42779	0	+	3	1	94	93	3.0
CP008925.1	h6.sal.bam	other	42780	42780	0	+	0	2	93	93	0.0
CP008925.1	h6.sal.bam	other	42781	42781	0	+	3	1	95	93	3.0
CP008925.1	h6.sal.bam	other	42782	42782	0	+	1	1	93	92	1.0
CP008925.1	h6.sal.bam	other	42783	42783	0	+	0	1	93	92	0.0
CP008925.1	h6.sal.bam	other	42784	42784	0	+	2	2	95	99	2.0
CP008925.1	h6.sal.bam	other	42785	42785	0	+	1	1	95	98	1.0
CP008925.1	h6.sal.bam	other	42786	42786	0	+	3	1	96	97	3.0
CP008925.1	h6.sal.bam	other	42787	42787	0	+	1	0	97	98	1.0
CP008925.1	h6.sal.bam	other	42788	42788	0	+	1	3	98	98	1.0
CP008925.1	h6.sal.bam	other	42789	42789	0	+	3	2	100	95	3.0
CP008925.1	h6.sal.bam	other	42790	42790	0	+	1	1	100	97	1.0
CP008925.1	h6.sal.bam	other	42791	42791	0	+	2	1	99	96	2.0
CP008925.1	h6.sal.bam	other	42792	42792	0	+	3	2	101	98	3.0
CP008925.1	h6.sal.bam	other	42793	42793	0	+	3	1	104	96	3.0
CP008925.1	h6.sal.bam	other	42794	42794	0	+	4	2	106	96	4.0
CP008925.1	h6.sal.bam	other	42795	42795	0	+	3	2	109	95	3.0
CP008925.1	h6.sal.bam	other	42796	42796	0	+	0	2	109	93	0.0
CP008925.1	h6.sal.bam	other	42797	42797	0	+	1	3	107	92	1.0
CP008925.1	h6.sal.bam	other	42798	42798	0	+	2	3	107	89	2.0
CP008925.1	h6.sal.bam	other	42799	42799	0	+	3	1	110	86	3.0
CP008925.1	h6.sal.bam	other	42800	42800	0	+	3	1	111	85	3.0
CP008925.1	h6.sal.bam	other	42801	42801	0	+	0	1	107	84	0.0
CP008925.1	h6.sal.bam	other	42802	42802	0	+	0	0	107	90	0.0
CP008925.1	h6.sal.bam	other	42803	42803	0	+	4	0	111	90	4.0
CP008925.1	h6.sal.bam	other	42804	42804	0	+	2	1	111	90	2.0
CP008925.1	h6.sal.bam	other	42805	42805	0	+	0	1	111	90	0.0
CP008925.1	h6.sal.bam	other	42806	42806	0	+	2	1	112	91	2.0
CP008925.1	h6.sal.bam	other	42807	42807	0	+	2	9	112	90	2.0
CP008925.1	h6.sal.bam	other	42808	42808	0	+	2	0	111	81	2.0
CP008925.1	h6.sal.bam	other	42809	42809	0	+	0	0	110	81	0.0
CP008925.1	h6.sal.bam	other	42810	42810	0	+	4	0	113	81	4.0
CP008925.1	h6.sal.bam	other	42811	42811	0	+	2	1	114	81	2.0
CP008925.1	h6.sal.bam	other	42812	42812	0	+	1	1	114	82	1.0
CP008925.1	h6.sal.bam	other	42813	42813	0	+	2	0	115	81	2.0
CP008925.1	h6.sal.bam	other	42814	42814	0	+	0	1	112	83	0.0
CP008925.1	h6.sal.bam	other	42815	42815	0	+	1	2	113	82	1.0
CP008925.1	h6.sal.bam	other	42816	42816	0	+	0	2	112	80	0.0
CP008925.1	h6.sal.bam	other	42817	42817	0	+	0	2	112	79	0.0
CP008925.1	h6.sal.bam	other	42818	42818	0	+	2	1	113	79	2.0
CP008925.1	h6.sal.bam	other	42819	42819	0	+	0	0	112	78	0.0
CP008925.1	h6.sal.bam	other	42820	42820	0	+	0	2	112	78	0.0
CP008925.1	h6.sal.bam	other	42821	42821	0	+	1	1	111	76	1.0
CP008925.1	h6.sal.bam	other	42822	42822	0	+	0	1	111	76	0.0
CP008925.1	h6.sal.bam	other	42823	42823	0	+	0	0	110	76	0.0
CP008925.1	h6.sal.bam	other	42824	42824	0	+	2	1	111	78	2.0
CP008925.1	h6.sal.bam	other	42825	42825	0	+	0	0	108	77	0.0
CP008925.1	h6.sal.bam	other	42826	42826	0	+	2	3	107	81	2.0
CP008925.1	h6.sal.bam	other	42827	42827	0	+	1	1	108	79	1.0
CP008925.1	h6.sal.bam	other	42828	42828	0	+	1	1	109	78	1.0
CP008925.1	h6.sal.bam	other	42829	42829	0	+	2	3	106	78	2.0
CP008925.1	h6.sal.bam	other	42830	42830	0	+	3	0	109	75	3.0
CP008925.1	h6.sal.bam	other	42831	42831	0	+	2	0	108	76	2.0
CP008925.1	h6.sal.bam	other	42832	42832	0	+	1	0	108	76	1.0
CP008925.1	h6.sal.bam	other	42833	42833	0	+	0	0	108	76	0.0
CP008925.1	h6.sal.bam	other	42834	42834	0	+	1	0	107	76	1.0
CP008925.1	h6.sal.bam	other	42835	42835	0	+	0	7	107	76	0.0
CP008925.1	h6.sal.bam	other	42836	42836	0	+	0	1	106	70	0.0
CP008925.1	h6.sal.bam	other	42837	42837	0	+	3	1	106	70	3.0
CP008925.1	h6.sal.bam	other	42838	42838	0	+	1	2	105	71	1.0
CP008925.1	h6.sal.bam	other	42839	42839	0	+	0	0	105	69	0.0
CP008925.1	h6.sal.bam	other	42840	42840	0	+	0	1	101	69	0.0
CP008925.1	h6.sal.bam	other	42841	42841	0	+	0	1	101	71	0.0
CP008925.1	h6.sal.bam	other	42842	42842	0	+	0	1	100	72	0.0
CP008925.1	h6.sal.bam	other	42843	42843	0	+	0	1	98	73	0.0
CP008925.1	h6.sal.bam	other	42844	42844	0	+	3	0	101	73	3.0
CP008925.1	h6.sal.bam	other	42845	42845	0	+	0	0	101	74	0.0
CP008925.1	h6.sal.bam	other	42846	42846	0	+	2	3	101	74	2.0
CP008925.1	h6.sal.bam	other	42847	42847	0	+	0	0	97	73	0.0
CP008925.1	h6.sal.bam	other	42848	42848	0	+	3	2	97	78	3.0
CP008925.1	h6.sal.bam	other	42849	42849	0	+	0	0	97	76	0.0
CP008925.1	h6.sal.bam	other	42850	42850	0	+	2	1	97	79	2.0
CP008925.1	h6.sal.bam	other	42851	42851	0	+	0	1	97	78	0.0
CP008925.1	h6.sal.bam	other	42852	42852	0	+	0	0	95	79	0.0
CP008925.1	h6.sal.bam	other	42853	42853	0	+	1	1	92	80	1.0
CP008925.1	h6.sal.bam	other	42854	42854	0	+	1	1	93	79	1.0
CP008925.1	h6.sal.bam	other	42855	42855	0	+	0	2	93	78	0.0
CP008925.1	h6.sal.bam	other	42856	42856	0	+	0	1	90	167	0.0
CP008925.1	h6.sal.bam	other	42857	42857	0	+	0	0	89	168	0.0
CP008925.1	h6.sal.bam	GAAC	42858	42858	42866	+	1	9	88	171	1.0
CP008925.1	h6.sal.bam	other	42859	42859	0	+	1	1	88	163	1.0
CP008925.1	h6.sal.bam	GAAC	42860	42860	42866	+	4	0	92	162	4.0
CP008925.1	h6.sal.bam	other	42861	42861	0	+	0	1	89	164	0.0
CP008925.1	h6.sal.bam	other	42862	42862	0	+	0	1	89	163	0.0
CP008925.1	h6.sal.bam	other	42863	42863	0	+	1	2	87	162	1.0
CP008925.1	h6.sal.bam	other	42864	42864	0	+	3	1	88	161	3.0
CP008925.1	h6.sal.bam	other	42865	42865	0	+	0	0	80	162	0.0
CP008925.1	h6.sal.bam	other	42866	42866	0	+	0	3	80	164	0.0
CP008925.1	h6.sal.bam	other	42867	42867	0	+	1	0	81	162	1.0
CP008925.1	h6.sal.bam	other	42868	42868	0	+	1	1	78	163	1.0
CP008925.1	h6.sal.bam	other	42869	42869	0	+	3	1	80	162	3.0
CP008925.1	h6.sal.bam	other	42870	42870	0	+	2	1	79	161	2.0
CP008925.1	h6.sal.bam	other	42871	42871	0	+	0	0	79	160	0.0
CP008925.1	h6.sal.bam	other	42872	42872	0	+	2	0	80	163	2.0
CP008925.1	h6.sal.bam	other	42873	42873	0	+	2	0	81	164	2.0
CP008925.1	h6.sal.bam	other	42874	42874	0	+	0	0	76	164	0.0
CP008925.1	h6.sal.bam	GAAC	42875	42875	42866	+	1	1	77	164	1.0
CP008925.1	h6.sal.bam	GAAC	42876	42876	42884	+	1	6	78	163	1.0
CP008925.1	h6.sal.bam	GAAC	42877	42877	42866	+	1	0	79	157	1.0
CP008925.1	h6.sal.bam	GAAC	42878	42878	42884	+	2	1	76	158	2.0
CP008925.1	h6.sal.bam	other	42879	42879	0	+	1	2	77	157	1.0
CP008925.1	h6.sal.bam	other	42880	42880	0	+	2	0	79	157	2.0
CP008925.1	h6.sal.bam	other	42881	42881	0	+	1	0	78	158	1.0
CP008925.1	h6.sal.bam	other	42882	42882	0	+	1	0	77	158	1.0
CP008925.1	h6.sal.bam	other	42883	42883	0	+	1	0	76	161	1.0
CP008925.1	h6.sal.bam	other	42884	42884	0	+	0	2	76	162	0.0
CP008925.1	h6.sal.bam	other	42885	42885	0	+	0	0	70	161	0.0
CP008925.1	h6.sal.bam	other	42886	42886	0	+	0	0	69	161	0.0
CP008925.1	h6.sal.bam	other	42887	42887	0	+	0	1	69	162	0.0
CP008925.1	h6.sal.bam	other	42888	42888	0	+	0	1	67	164	0.0
CP008925.1	h6.sal.bam	other	42889	42889	0	+	1	0	67	163	1.0
CP008925.1	h6.sal.bam	other	42890	42890	0	+	0	0	67	163	0.0
CP008925.1	h6.sal.bam	other	42891	42891	0	+	1	2	68	165	1.0
CP008925.1	h6.sal.bam	other	42892	42892	0	+	0	1	68	164	0.0
CP008925.1	h6.sal.bam	GAAC	42893	42893	42884	+	1	0	67	164	1.0
CP008925.1	h6.sal.bam	other	42894	42894	0	+	0	0	67	164	0.0
CP008925.1	h6.sal.bam	GAAC	42895	42895	42884	+	2	1	69	164	2.0
CP008925.1	h6.sal.bam	other	42896	42896	0	+	0	0	68	163	0.0
CP008925.1	h6.sal.bam	other	42897	42897	0	+	1	1	69	167	1.0
CP008925.1	h6.sal.bam	other	42898	42898	0	+	1	3	70	166	1.0
CP008925.1	h6.sal.bam	other	42899	42899	0	+	2	0	70	164	2.0
CP008925.1	h6.sal.bam	other	42900	42900	0	+	1	4	69	164	1.0
CP008925.1	h6.sal.bam	other	42901	42901	0	+	0	0	68	160	0.0
CP008925.1	h6.sal.bam	other	42902	42902	0	+	1	0	68	160	1.0
CP008925.1	h6.sal.bam	other	42903	42903	0	+	0	1	68	160	0.0
CP008925.1	h6.sal.bam	other	42904	42904	0	+	0	1	65	160	0.0
CP008925.1	h6.sal.bam	other	42905	42905	0	+	0	0	63	160	0.0
CP008925.1	h6.sal.bam	other	42906	42906	0	+	1	0	62	160	1.0
CP008925.1	h6.sal.bam	other	42907	42907	0	+	0	0	61	160	0.0
CP008925.1	h6.sal.bam	other	42908	42908	0	+	0	0	60	160	0.0
CP008925.1	h6.sal.bam	other	42909	42909	0	+	0	0	60	165	0.0
CP008925.1	h6.sal.bam	other	42910	42910	0	+	3	1	63	166	3.0
CP008925.1	h6.sal.bam	other	42911	42911	0	+	2	1	65	167	2.0
CP008925.1	h6.sal.bam	other	42912	42912	0	+	6	2	68	167	6.0
CP008925.1	h6.sal.bam	other	42913	42913	0	+	0	0	67	165	0.0
CP008925.1	h6.sal.bam	other	42914	42914	0	+	6	1	73	165	6.0
CP008925.1	h6.sal.bam	other	42915	42915	0	+	1	3	74	164	1.0
CP008925.1	h6.sal.bam	other	42916	42916	0	+	1	2	69	161	1.0
CP008925.1	h6.sal.bam	other	42917	42917	0	+	1	2	70	159	1.0
CP008925.1	h6.sal.bam	other	42918	42918	0	+	0	1	70	158	0.0
CP008925.1	h6.sal.bam	other	42919	42919	0	+	2	1	72	157	2.0
CP008925.1	h6.sal.bam	other	42920	42920	0	+	1	0	73	159	1.0
CP008925.1	h6.sal.bam	other	42921	42921	0	+	2	2	72	159	2.0
CP008925.1	h6.sal.bam	other	42922	42922	0	+	1	5	72	157	1.0
CP008925.1	h6.sal.bam	other	42923	42923	0	+	0	0	72	155	0.0
CP008925.1	h6.sal.bam	other	42924	42924	0	+	0	3	72	156	0.0
CP008925.1	h6.sal.bam	other	42925	42925	0	+	1	2	71	154	1.0
CP008925.1	h6.sal.bam	other	42926	42926	0	+	1	0	72	152	1.0
CP008925.1	h6.sal.bam	other	42927	42927	0	+	0	1	71	152	0.0
CP008925.1	h6.sal.bam	other	42928	42928	0	+	1	1	71	152	1.0
CP008925.1	h6.sal.bam	GAAC	42929	42929	42937	+	2	92	73	152	2.0
CP008925.1	h6.sal.bam	other	42930	42930	0	+	2	1	74	60	2.0
CP008925.1	h6.sal.bam	GAAC	42931	42931	42937	+	109	2	183	59	109.0
CP008925.1	h6.sal.bam	other	42932	42932	0	+	1	2	184	57	1.0
CP008925.1	h6.sal.bam	other	42933	42933	0	+	1	1	184	56	1.0
CP008925.1	h6.sal.bam	other	42934	42934	0	+	2	0	186	56	2.0
CP008925.1	h6.sal.bam	other	42935	42935	0	+	0	1	182	58	0.0
CP008925.1	h6.sal.bam	other	42936	42936	0	+	1	1	179	60	1.0
CP008925.1	h6.sal.bam	other	42937	42937	0	+	0	0	179	60	0.0
CP008925.1	h6.sal.bam	other	42938	42938	0	+	9	0	188	63	9.0
CP008925.1	h6.sal.bam	other	42939	42939	0	+	1	2	189	64	1.0
CP008925.1	h6.sal.bam	other	42940	42940	0	+	1	2	190	63	1.0
CP008925.1	h6.sal.bam	other	42941	42941	0	+	1	0	191	61	1.0
CP008925.1	h6.sal.bam	other	42942	42942	0	+	1	0	191	61	1.0
CP008925.1	h6.sal.bam	other	42943	42943	0	+	2	0	193	69	2.0
CP008925.1	h6.sal.bam	other	42944	42944	0	+	1	0	189	70	1.0
CP008925.1	h6.sal.bam	other	42945	42945	0	+	0	0	189	72	0.0
CP008925.1	h6.sal.bam	GAAC	42946	42946	42937	+	1	3	190	73	1.0
CP008925.1	h6.sal.bam	other	42947	42947	0	+	2	1	189	71	2.0
CP008925.1	h6.sal.bam	GAAC	42948	42948	42937	+	4	0	192	70	4.0
CP008925.1	h6.sal.bam	other	42949	42949	0	+	10	1	202	70	10.0
CP008925.1	h6.sal.bam	other	42950	42950	0	+	1	1	202	69	1.0
CP008925.1	h6.sal.bam	other	42951	42951	0	+	0	1	201	69	0.0
CP008925.1	h6.sal.bam	other	42952	42952	0	+	3	0	203	69	3.0
CP008925.1	h6.sal.bam	other	42953	42953	0	+	0	1	202	73	0.0
CP008925.1	h6.sal.bam	other	42954	42954	0	+	4	0	201	73	4.0
CP008925.1	h6.sal.bam	other	42955	42955	0	+	3	4	204	73	3.0
CP008925.1	h6.sal.bam	other	42956	42956	0	+	0	0	204	70	0.0
CP008925.1	h6.sal.bam	other	42957	42957	0	+	0	0	204	70	0.0
CP008925.1	h6.sal.bam	other	42958	42958	0	+	1	2	204	71	1.0
CP008925.1	h6.sal.bam	other	42959	42959	0	+	1	2	205	71	1.0
CP008925.1	h6.sal.bam	other	42960	42960	0	+	3	0	207	70	3.0
CP008925.1	h6.sal.bam	other	42961	42961	0	+	1	1	208	70	1.0
CP008925.1	h6.sal.bam	other	42962	42962	0	+	2	1	210	72	2.0
CP008925.1	h6.sal.bam	other	42963	42963	0	+	2	0	211	72	2.0
CP008925.1	h6.sal.bam	other	42964	42964	0	+	1	0	212	72	1.0
CP008925.1	h6.sal.bam	other	42965	42965	0	+	2	3	214	74	2.0
CP008925.1	h6.sal.bam	other	42966	42966	0	+	1	1	214	71	1.0
CP008925.1	h6.sal.bam	other	42967	42967	0	+	1	1	215	72	1.0
CP008925.1	h6.sal.bam	other	42968	42968	0	+	1	0	216	71	1.0
CP008925.1	h6.sal.bam	other	42969	42969	0	+	1	2	217	71	1.0
CP008925.1	h6.sal.bam	other	42970	42970	0	+	1	1	216	69	1.0
CP008925.1	h6.sal.bam	other	42971	42971	0	+	0	0	215	70	0.0
CP008925.1	h6.sal.bam	other	42972	42972	0	+	4	1	219	71	4.0
CP008925.1	h6.sal.bam	other	42973	42973	0	+	3	0	221	70	3.0
CP008925.1	h6.sal.bam	other	42974	42974	0	+	2	0	221	70	2.0
CP008925.1	h6.sal.bam	other	42975	42975	0	+	1	1	221	70	1.0
CP008925.1	h6.sal.bam	other	42976	42976	0	+	2	0	223	69	2.0
CP008925.1	h6.sal.bam	other	42977	42977	0	+	0	1	222	70	0.0
CP008925.1	h6.sal.bam	other	42978	42978	0	+	0	1	222	70	0.0
CP008925.1	h6.sal.bam	other	42979	42979	0	+	2	1	224	70	2.0
CP008925.1	h6.sal.bam	other	42980	42980	0	+	1	0	224	71	1.0
CP008925.1	h6.sal.bam	other	42981	42981	0	+	0	0	223	76	0.0
CP008925.1	h6.sal.bam	other	42982	42982	0	+	1	4	224	76	1.0
CP008925.1	h6.sal.bam	other	42983	42983	0	+	0	3	224	75	0.0
CP008925.1	h6.sal.bam	other	42984	42984	0	+	2	1	226	72	2.0
CP008925.1	h6.sal.bam	other	42985	42985	0	+	1	1	224	74	1.0
CP008925.1	h6.sal.bam	other	42986	42986	0	+	0	1	220	73	0.0
CP008925.1	h6.sal.bam	other	42987	42987	0	+	0	0	216	72	0.0
CP008925.1	h6.sal.bam	other	42988	42988	0	+	0	0	216	72	0.0
CP008925.1	h6.sal.bam	other	42989	42989	0	+	0	0	210	74	0.0
CP008925.1	h6.sal.bam	other	42990	42990	0	+	1	0	209	75	1.0
CP008925.1	h6.sal.bam	other	42991	42991	0	+	3	0	211	76	3.0
CP008925.1	h6.sal.bam	other	42992	42992	0	+	0	0	211	77	0.0
CP008925.1	h6.sal.bam	other	42993	42993	0	+	1	0	212	77	1.0
CP008925.1	h6.sal.bam	other	42994	42994	0	+	1	1	211	77	1.0
CP008925.1	h6.sal.bam	other	42995	42995	0	+	0	0	208	77	0.0
CP008925.1	h6.sal.bam	other	42996	42996	0	+	3	1	210	77	3.0
CP008925.1	h6.sal.bam	other	42997	42997	0	+	1	1	211	76	1.0
CP008925.1	h6.sal.bam	other	42998	42998	0	+	0	1	211	75	0.0
CP008925.1	h6.sal.bam	other	42999	42999	0	+	0	1	211	75	0.0
CP008925.1	h6.sal.bam	other	43000	43000	0	+	1	0	211	76	1.0
CP008925.1	h6.sal.bam	other	43001	43001	0	+	1	0	211	80	1.0
CP008925.1	h6.sal.bam	other	43002	43002	0	+	0	1	211	81	0.0
CP008925.1	h6.sal.bam	other	43003	43003	0	+	0	1	204	84	0.0
CP008925.1	h6.sal.bam	other	43004	43004	0	+	4	0	207	86	4.0
CP008925.1	h6.sal.bam	other	43005	43005	0	+	2	0	209	86	2.0
CP008925.1	h6.sal.bam	other	43006	43006	0	+	1	0	104	86	1.0
CP008925.1	h6.sal.bam	other	43007	43007	0	+	2	1	103	90	2.0
CP008925.1	h6.sal.bam	other	43008	43008	0	+	0	1	101	89	0.0
CP008925.1	h6.sal.bam	other	43009	43009	0	+	0	2	101	88	0.0
CP008925.1	h6.sal.bam	other	43010	43010	0	+	1	3	102	86	1.0
CP008925.1	h6.sal.bam	other	43011	43011	0	+	2	2	103	86	2.0
CP008925.1	h6.sal.bam	other	43012	43012	0	+	0	2	103	86	0.0
CP008925.1	h6.sal.bam	other	43013	43013	0	+	0	1	96	85	0.0
CP008925.1	h6.sal.bam	other	43014	43014	0	+	2	1	97	84	2.0
CP008925.1	h6.sal.bam	other	43015	43015	0	+	2	4	98	83	2.0
CP008925.1	h6.sal.bam	other	43016	43016	0	+	1	2	98	83	1.0
CP008925.1	h6.sal.bam	other	43017	43017	0	+	0	2	97	82	0.0
CP008925.1	h6.sal.bam	other	43018	43018	0	+	1	1	96	80	1.0
CP008925.1	h6.sal.bam	GAAC	43019	43019	43027	+	3	2	98	79	3.0
CP008925.1	h6.sal.bam	other	43020	43020	0	+	3	1	100	80	3.0
CP008925.1	h6.sal.bam	GAAC	43021	43021	43027	+	1	1	100	79	1.0
CP008925.1	h6.sal.bam	other	43022	43022	0	+	1	0	99	84	1.0
CP008925.1	h6.sal.bam	other	43023	43023	0	+	2	0	97	84	2.0
CP008925.1	h6.sal.bam	other	43024	43024	0	+	0	0	87	84	0.0
CP008925.1	h6.sal.bam	other	43025	43025	0	+	1	1	87	84	1.0
CP008925.1	h6.sal.bam	other	43026	43026	0	+	2	1	81	85	2.0
CP008925.1	h6.sal.bam	other	43027	43027	0	+	1	4	82	84	1.0
CP008925.1	h6.sal.bam	other	43028	43028	0	+	0	1	82	87	0.0
CP008925.1	h6.sal.bam	other	43029	43029	0	+	1	0	81	86	1.0
CP008925.1	h6.sal.bam	other	43030	43030	0	+	1	1	82	87	1.0
CP008925.1	h6.sal.bam	other	43031	43031	0	+	2	0	84	86	2.0
CP008925.1	h6.sal.bam	other	43032	43032	0	+	0	1	84	86	0.0
CP008925.1	h6.sal.bam	other	43033	43033	0	+	1	2	84	86	1.0
CP008925.1	h6.sal.bam	other	43034	43034	0	+	1	1	83	86	1.0
CP008925.1	h6.sal.bam	other	43035	43035	0	+	2	1	83	86	2.0
CP008925.1	h6.sal.bam	GAAC	43036	43036	43027	+	1	2	83	87	1.0
CP008925.1	h6.sal.bam	other	43037	43037	0	+	2	1	83	85	2.0
CP008925.1	h6.sal.bam	GAAC	43038	43038	43027	+	2	2	83	84	2.0
CP008925.1	h6.sal.bam	other	43039	43039	0	+	0	0	82	82	0.0
CP008925.1	h6.sal.bam	other	43040	43040	0	+	0	0	79	83	0.0
CP008925.1	h6.sal.bam	other	43041	43041	0	+	0	2	78	84	0.0
CP008925.1	h6.sal.bam	other	43042	43042	0	+	0	0	76	83	0.0
CP008925.1	h6.sal.bam	other	43043	43043	0	+	1	0	77	83	1.0
CP008925.1	h6.sal.bam	other	43044	43044	0	+	0	0	77	83	0.0
CP008925.1	h6.sal.bam	other	43045	43045	0	+	1	2	77	86	1.0
CP008925.1	h6.sal.bam	other	43046	43046	0	+	2	1	79	86	2.0
CP008925.1	h6.sal.bam	other	43047	43047	0	+	0	0	73	85	0.0
CP008925.1	h6.sal.bam	other	43048	43048	0	+	1	0	74	85	1.0
CP008925.1	h6.sal.bam	other	43049	43049	0	+	1	0	72	85	1.0
CP008925.1	h6.sal.bam	other	43050	43050	0	+	1	1	73	90	1.0
CP008925.1	h6.sal.bam	other	43051	43051	0	+	1	1	72	92	1.0
CP008925.1	h6.sal.bam	other	43052	43052	0	+	2	0	74	92	2.0
CP008925.1	h6.sal.bam	other	43053	43053	0	+	0	1	74	93	0.0
CP008925.1	h6.sal.bam	other	43054	43054	0	+	2	2	74	92	2.0
CP008925.1	h6.sal.bam	other	43055	43055	0	+	1	5	74	90	1.0
CP008925.1	h6.sal.bam	other	43056	43056	0	+	1	1	74	88	1.0
CP008925.1	h6.sal.bam	other	43057	43057	0	+	2	2	76	89	2.0
CP008925.1	h6.sal.bam	other	43058	43058	0	+	1	2	76	88	1.0
CP008925.1	h6.sal.bam	other	43059	43059	0	+	1	1	75	88	1.0
CP008925.1	h6.sal.bam	other	43060	43060	0	+	3	0	77	90	3.0
CP008925.1	h6.sal.bam	other	43061	43061	0	+	0	0	77	93	0.0
CP008925.1	h6.sal.bam	other	43062	43062	0	+	0	1	75	93	0.0
CP008925.1	h6.sal.bam	other	43063	43063	0	+	1	1	76	94	1.0
CP008925.1	h6.sal.bam	other	43064	43064	0	+	2	1	76	93	2.0
CP008925.1	h6.sal.bam	other	43065	43065	0	+	0	1	76	92	0.0
CP008925.1	h6.sal.bam	other	43066	43066	0	+	2	1	78	93	2.0
CP008925.1	h6.sal.bam	other	43067	43067	0	+	0	0	78	92	0.0
CP008925.1	h6.sal.bam	other	43068	43068	0	+	2	1	79	95	2.0
CP008925.1	h6.sal.bam	other	43069	43069	0	+	1	1	79	96	1.0
CP008925.1	h6.sal.bam	other	43070	43070	0	+	0	0	79	97	0.0
CP008925.1	h6.sal.bam	other	43071	43071	0	+	0	0	77	97	0.0
CP008925.1	h6.sal.bam	other	43072	43072	0	+	2	0	78	97	2.0
CP008925.1	h6.sal.bam	other	43073	43073	0	+	1	1	79	97	1.0
CP008925.1	h6.sal.bam	other	43074	43074	0	+	0	2	79	99	0.0
CP008925.1	h6.sal.bam	other	43075	43075	0	+	1	5	79	98	1.0
CP008925.1	h6.sal.bam	other	43076	43076	0	+	1	2	79	93	1.0
CP008925.1	h6.sal.bam	other	43077	43077	0	+	1	2	80	93	1.0
CP008925.1	h6.sal.bam	other	43078	43078	0	+	2	3	81	91	2.0
CP008925.1	h6.sal.bam	other	43079	43079	0	+	1	0	79	88	1.0
CP008925.1	h6.sal.bam	other	43080	43080	0	+	0	1	77	90	0.0
CP008925.1	h6.sal.bam	other	43081	43081	0	+	0	3	76	91	0.0
CP008925.1	h6.sal.bam	other	43082	43082	0	+	1	0	74	89	1.0
CP008925.1	h6.sal.bam	other	43083	43083	0	+	1	1	75	94	1.0
CP008925.1	h6.sal.bam	other	43084	43084	0	+	2	1	77	94	2.0
CP008925.1	h6.sal.bam	other	43085	43085	0	+	0	2	75	102	0.0
CP008925.1	h6.sal.bam	other	43086	43086	0	+	0	0	74	102	0.0
CP008925.1	h6.sal.bam	other	43087	43087	0	+	1	1	75	102	1.0
CP008925.1	h6.sal.bam	other	43088	43088	0	+	1	1	75	105	1.0
CP008925.1	h6.sal.bam	other	43089	43089	0	+	4	2	75	104	4.0
CP008925.1	h6.sal.bam	other	43090	43090	0	+	0	1	75	102	0.0
CP008925.1	h6.sal.bam	other	43091	43091	0	+	1	1	76	105	1.0
CP008925.1	h6.sal.bam	other	43092	43092	0	+	1	1	77	106	1.0
CP008925.1	h6.sal.bam	other	43093	43093	0	+	2	1	72	107	2.0
CP008925.1	h6.sal.bam	other	43094	43094	0	+	0	2	72	108	0.0
CP008925.1	h6.sal.bam	other	43095	43095	0	+	1	5	73	111	1.0
CP008925.1	h6.sal.bam	other	43096	43096	0	+	2	0	74	108	2.0
CP008925.1	h6.sal.bam	other	43097	43097	0	+	6	0	79	109	6.0
CP008925.1	h6.sal.bam	other	43098	43098	0	+	1	1	76	109	1.0
CP008925.1	h6.sal.bam	other	43099	43099	0	+	2	0	78	110	2.0
CP008925.1	h6.sal.bam	other	43100	43100	0	+	3	2	81	112	3.0
CP008925.1	h6.sal.bam	other	43101	43101	0	+	1	0	81	110	1.0
CP008925.1	h6.sal.bam	other	43102	43102	0	+	1	7	80	112	1.0
CP008925.1	h6.sal.bam	other	43103	43103	0	+	1	0	81	106	1.0
CP008925.1	h6.sal.bam	other	43104	43104	0	+	1	1	82	107	1.0
CP008925.1	h6.sal.bam	other	43105	43105	0	+	1	0	81	110	1.0
CP008925.1	h6.sal.bam	other	43106	43106	0	+	1	1	82	110	1.0
CP008925.1	h6.sal.bam	other	43107	43107	0	+	1	0	83	113	1.0
CP008925.1	h6.sal.bam	other	43108	43108	0	+	1	2	83	118	1.0
CP008925.1	h6.sal.bam	other	43109	43109	0	+	2	1	84	117	2.0
CP008925.1	h6.sal.bam	other	43110	43110	0	+	0	1	81	117	0.0
CP008925.1	h6.sal.bam	other	43111	43111	0	+	3	0	84	116	3.0
CP008925.1	h6.sal.bam	other	43112	43112	0	+	1	0	83	117	1.0
CP008925.1	h6.sal.bam	other	43113	43113	0	+	1	0	82	117	1.0
CP008925.1	h6.sal.bam	other	43114	43114	0	+	1	1	83	121	1.0
CP008925.1	h6.sal.bam	other	43115	43115	0	+	0	1	82	120	0.0
CP008925.1	h6.sal.bam	other	43116	43116	0	+	0	1	82	119	0.0
CP008925.1	h6.sal.bam	other	43117	43117	0	+	2	0	84	119	2.0
CP008925.1	h6.sal.bam	other	43118	43118	0	+	1	3	84	121	1.0
CP008925.1	h6.sal.bam	other	43119	43119	0	+	2	0	86	119	2.0
CP008925.1	h6.sal.bam	other	43120	43120	0	+	1	2	84	127	1.0
CP008925.1	h6.sal.bam	other	43121	43121	0	+	1	0	85	127	1.0
CP008925.1	h6.sal.bam	other	43122	43122	0	+	5	3	89	128	5.0
CP008925.1	h6.sal.bam	other	43123	43123	0	+	1	2	90	125	1.0
CP008925.1	h6.sal.bam	other	43124	43124	0	+	0	3	87	126	0.0
CP008925.1	h6.sal.bam	other	43125	43125	0	+	1	0	88	125	1.0
CP008925.1	h6.sal.bam	other	43126	43126	0	+	2	1	90	125	2.0
CP008925.1	h6.sal.bam	other	43127	43127	0	+	3	1	90	124	3.0
CP008925.1	h6.sal.bam	other	43128	43128	0	+	0	1	90	123	0.0
CP008925.1	h6.sal.bam	other	43129	43129	0	+	1	1	88	124	1.0
CP008925.1	h6.sal.bam	other	43130	43130	0	+	1	1	88	123	1.0
CP008925.1	h6.sal.bam	other	43131	43131	0	+	1	2	84	122	1.0
CP008925.1	h6.sal.bam	other	43132	43132	0	+	2	2	86	121	2.0
CP008925.1	h6.sal.bam	other	43133	43133	0	+	0	1	86	119	0.0
CP008925.1	h6.sal.bam	other	43134	43134	0	+	2	4	88	118	2.0
CP008925.1	h6.sal.bam	other	43135	43135	0	+	3	3	89	114	3.0
CP008925.1	h6.sal.bam	other	43136	43136	0	+	3	0	92	114	3.0
CP008925.1	h6.sal.bam	other	43137	43137	0	+	2	2	91	115	2.0
CP008925.1	h6.sal.bam	other	43138	43138	0	+	0	0	91	114	0.0
CP008925.1	h6.sal.bam	other	43139	43139	0	+	1	1	92	114	1.0
CP008925.1	h6.sal.bam	other	43140	43140	0	+	1	1	93	113	1.0
CP008925.1	h6.sal.bam	other	43141	43141	0	+	2	0	92	113	2.0
CP008925.1	h6.sal.bam	other	43142	43142	0	+	0	4	91	114	0.0
CP008925.1	h6.sal.bam	other	43143	43143	0	+	1	1	92	111	1.0
CP008925.1	h6.sal.bam	other	43144	43144	0	+	0	2	91	110	0.0
CP008925.1	h6.sal.bam	other	43145	43145	0	+	2	1	93	108	2.0
CP008925.1	h6.sal.bam	other	43146	43146	0	+	0	2	93	107	0.0
CP008925.1	h6.sal.bam	other	43147	43147	0	+	1	0	94	109	1.0
CP008925.1	h6.sal.bam	other	43148	43148	0	+	1	1	94	109	1.0
CP008925.1	h6.sal.bam	other	43149	43149	0	+	5	0	98	109	5.0
CP008925.1	h6.sal.bam	other	43150	43150	0	+	1	0	99	109	1.0
CP008925.1	h6.sal.bam	other	43151	43151	0	+	1	2	99	110	1.0
CP008925.1	h6.sal.bam	other	43152	43152	0	+	1	2	97	110	1.0
CP008925.1	h6.sal.bam	other	43153	43153	0	+	0	0	97	108	0.0
CP008925.1	h6.sal.bam	other	43154	43154	0	+	1	2	97	109	1.0
CP008925.1	h6.sal.bam	other	43155	43155	0	+	1	0	98	107	1.0
CP008925.1	h6.sal.bam	other	43156	43156	0	+	3	2	101	108	3.0
CP008925.1	h6.sal.bam	other	43157	43157	0	+	4	4	103	107	4.0
CP008925.1	h6.sal.bam	other	43158	43158	0	+	0	1	103	103	0.0
CP008925.1	h6.sal.bam	other	43159	43159	0	+	0	9	101	105	0.0
CP008925.1	h6.sal.bam	other	43160	43160	0	+	2	2	103	96	2.0
CP008925.1	h6.sal.bam	other	43161	43161	0	+	1	0	104	94	1.0
CP008925.1	h6.sal.bam	other	43162	43162	0	+	2	3	105	94	2.0
CP008925.1	h6.sal.bam	other	43163	43163	0	+	2	0	104	94	2.0
CP008925.1	h6.sal.bam	other	43164	43164	0	+	5	0	107	97	5.0
CP008925.1	h6.sal.bam	other	43165	43165	0	+	1	4	108	97	1.0
CP008925.1	h6.sal.bam	other	43166	43166	0	+	1	2	107	97	1.0
CP008925.1	h6.sal.bam	other	43167	43167	0	+	1	3	106	97	1.0
CP008925.1	h6.sal.bam	other	43168	43168	0	+	2	1	106	95	2.0
CP008925.1	h6.sal.bam	other	43169	43169	0	+	2	6	108	94	2.0
CP008925.1	h6.sal.bam	other	43170	43170	0	+	1	2	109	88	1.0
CP008925.1	h6.sal.bam	other	43171	43171	0	+	0	1	106	88	0.0
CP008925.1	h6.sal.bam	other	43172	43172	0	+	0	2	101	87	0.0
CP008925.1	h6.sal.bam	GAAC	43173	43173	43181	+	3	0	103	85	3.0
CP008925.1	h6.sal.bam	other	43174	43174	0	+	3	1	101	86	3.0
CP008925.1	h6.sal.bam	GAAC	43175	43175	43181	+	4	0	105	85	4.0
CP008925.1	h6.sal.bam	other	43176	43176	0	+	1	2	105	91	1.0
CP008925.1	h6.sal.bam	other	43177	43177	0	+	0	1	104	89	0.0
CP008925.1	h6.sal.bam	other	43178	43178	0	+	1	1	104	88	1.0
CP008925.1	h6.sal.bam	other	43179	43179	0	+	0	4	102	87	0.0
CP008925.1	h6.sal.bam	other	43180	43180	0	+	1	3	100	85	1.0
CP008925.1	h6.sal.bam	other	43181	43181	0	+	0	1	100	84	0.0
CP008925.1	h6.sal.bam	other	43182	43182	0	+	1	5	101	83	1.0
CP008925.1	h6.sal.bam	other	43183	43183	0	+	2	1	101	78	2.0
CP008925.1	h6.sal.bam	other	43184	43184	0	+	2	1	103	78	2.0
CP008925.1	h6.sal.bam	other	43185	43185	0	+	0	0	103	78	0.0
CP008925.1	h6.sal.bam	other	43186	43186	0	+	1	1	100	78	1.0
CP008925.1	h6.sal.bam	other	43187	43187	0	+	1	0	101	77	1.0
CP008925.1	h6.sal.bam	other	43188	43188	0	+	2	4	97	82	2.0
CP008925.1	h6.sal.bam	other	43189	43189	0	+	0	0	97	79	0.0
CP008925.1	h6.sal.bam	GAAC	43190	43190	43181	+	0	1	97	85	0.0
CP008925.1	h6.sal.bam	other	43191	43191	0	+	0	1	97	84	0.0
CP008925.1	h6.sal.bam	GAAC	43192	43192	43181	+	1	2	97	87	1.0
CP008925.1	h6.sal.bam	other	43193	43193	0	+	1	0	98	87	1.0
CP008925.1	h6.sal.bam	other	43194	43194	0	+	1	8	97	91	1.0
CP008925.1	h6.sal.bam	other	43195	43195	0	+	2	2	99	83	2.0
CP008925.1	h6.sal.bam	other	43196	43196	0	+	4	2	99	81	4.0
CP008925.1	h6.sal.bam	other	43197	43197	0	+	3	1	102	79	3.0
CP008925.1	h6.sal.bam	other	43198	43198	0	+	1	1	102	79	1.0
CP008925.1	h6.sal.bam	other	43199	43199	0	+	1	3	103	79	1.0
CP008925.1	h6.sal.bam	other	43200	43200	0	+	1	0	101	79	1.0
CP008925.1	h6.sal.bam	other	43201	43201	0	+	1	0	102	79	1.0
CP008925.1	h6.sal.bam	other	43202	43202	0	+	1	2	100	83	1.0
CP008925.1	h6.sal.bam	other	43203	43203	0	+	0	1	100	81	0.0
CP008925.1	h6.sal.bam	other	43204	43204	0	+	4	0	103	81	4.0
CP008925.1	h6.sal.bam	other	43205	43205	0	+	1	0	103	82	1.0
CP008925.1	h6.sal.bam	other	43206	43206	0	+	1	0	101	82	1.0
CP008925.1	h6.sal.bam	other	43207	43207	0	+	1	0	102	82	1.0
CP008925.1	h6.sal.bam	other	43208	43208	0	+	1	0	103	82	1.0
CP008925.1	h6.sal.bam	other	43209	43209	0	+	2	0	101	82	2.0
CP008925.1	h6.sal.bam	other	43210	43210	0	+	1	3	101	85	1.0
CP008925.1	h6.sal.bam	other	43211	43211	0	+	4	2	102	84	4.0
CP008925.1	h6.sal.bam	other	43212	43212	0	+	2	0	102	82	2.0
CP008925.1	h6.sal.bam	other	43213	43213	0	+	2	0	104	82	2.0
CP008925.1	h6.sal.bam	other	43214	43214	0	+	0	0	102	82	0.0
CP008925.1	h6.sal.bam	other	43215	43215	0	+	1	1	102	84	1.0
CP008925.1	h6.sal.bam	other	43216	43216	0	+	3	1	103	86	3.0
CP008925.1	h6.sal.bam	other	43217	43217	0	+	4	1	107	85	4.0
CP008925.1	h6.sal.bam	other	43218	43218	0	+	1	0	107	90	1.0
CP008925.1	h6.sal.bam	other	43219	43219	0	+	5	0	112	91	5.0
CP008925.1	h6.sal.bam	other	43220	43220	0	+	2	0	112	93	2.0
CP008925.1	h6.sal.bam	other	43221	43221	0	+	1	4	112	93	1.0
CP008925.1	h6.sal.bam	other	43222	43222	0	+	2	0	107	93	2.0
CP008925.1	h6.sal.bam	other	43223	43223	0	+	2	0	109	96	2.0
CP008925.1	h6.sal.bam	other	43224	43224	0	+	2	0	111	99	2.0
CP008925.1	h6.sal.bam	other	43225	43225	0	+	2	1	113	99	2.0
CP008925.1	h6.sal.bam	other	43226	43226	0	+	2	2	114	98	2.0
CP008925.1	h6.sal.bam	other	43227	43227	0	+	1	0	114	98	1.0
CP008925.1	h6.sal.bam	other	43228	43228	0	+	1	1	115	100	1.0
CP008925.1	h6.sal.bam	other	43229	43229	0	+	0	0	114	102	0.0
CP008925.1	h6.sal.bam	other	43230	43230	0	+	1	1	114	102	1.0
CP008925.1	h6.sal.bam	other	43231	43231	0	+	3	2	114	102	3.0
CP008925.1	h6.sal.bam	other	43232	43232	0	+	1	1	111	101	1.0
CP008925.1	h6.sal.bam	other	43233	43233	0	+	2	2	113	104	2.0
CP008925.1	h6.sal.bam	other	43234	43234	0	+	0	0	111	104	0.0
CP008925.1	h6.sal.bam	other	43235	43235	0	+	0	0	110	104	0.0
CP008925.1	h6.sal.bam	other	43236	43236	0	+	3	1	113	104	3.0
CP008925.1	h6.sal.bam	other	43237	43237	0	+	2	3	113	104	2.0
CP008925.1	h6.sal.bam	other	43238	43238	0	+	1	2	112	109	1.0
CP008925.1	h6.sal.bam	other	43239	43239	0	+	1	1	109	113	1.0
CP008925.1	h6.sal.bam	other	43240	43240	0	+	1	3	109	113	1.0
CP008925.1	h6.sal.bam	other	43241	43241	0	+	1	1	109	111	1.0
CP008925.1	h6.sal.bam	other	43242	43242	0	+	1	1	109	111	1.0
CP008925.1	h6.sal.bam	other	43243	43243	0	+	3	0	110	112	3.0
CP008925.1	h6.sal.bam	other	43244	43244	0	+	1	2	109	113	1.0
CP008925.1	h6.sal.bam	other	43245	43245	0	+	2	0	110	113	2.0
CP008925.1	h6.sal.bam	other	43246	43246	0	+	2	0	112	113	2.0
CP008925.1	h6.sal.bam	other	43247	43247	0	+	1	0	113	113	1.0
CP008925.1	h6.sal.bam	other	43248	43248	0	+	0	1	110	114	0.0
CP008925.1	h6.sal.bam	other	43249	43249	0	+	1	3	108	115	1.0
CP008925.1	h6.sal.bam	other	43250	43250	0	+	1	3	105	114	1.0
CP008925.1	h6.sal.bam	other	43251	43251	0	+	1	0	105	112	1.0
CP008925.1	h6.sal.bam	other	43252	43252	0	+	0	0	105	112	0.0
CP008925.1	h6.sal.bam	other	43253	43253	0	+	2	0	106	116	2.0
CP008925.1	h6.sal.bam	other	43254	43254	0	+	2	2	107	118	2.0
CP008925.1	h6.sal.bam	other	43255	43255	0	+	2	2	109	116	2.0
CP008925.1	h6.sal.bam	other	43256	43256	0	+	1	0	110	115	1.0
CP008925.1	h6.sal.bam	other	43257	43257	0	+	3	0	112	115	3.0
CP008925.1	h6.sal.bam	other	43258	43258	0	+	0	1	110	129	0.0
CP008925.1	h6.sal.bam	other	43259	43259	0	+	0	1	108	132	0.0
CP008925.1	h6.sal.bam	other	43260	43260	0	+	0	0	107	135	0.0
CP008925.1	h6.sal.bam	other	43261	43261	0	+	2	3	109	139	2.0
CP008925.1	h6.sal.bam	other	43262	43262	0	+	1	3	109	141	1.0
CP008925.1	h6.sal.bam	other	43263	43263	0	+	0	0	107	139	0.0
CP008925.1	h6.sal.bam	other	43264	43264	0	+	1	6	108	144	1.0
CP008925.1	h6.sal.bam	other	43265	43265	0	+	1	4	109	139	1.0
CP008925.1	h6.sal.bam	other	43266	43266	0	+	1	0	110	136	1.0
CP008925.1	h6.sal.bam	other	43267	43267	0	+	0	2	109	137	0.0
CP008925.1	h6.sal.bam	other	43268	43268	0	+	3	4	111	135	3.0
CP008925.1	h6.sal.bam	other	43269	43269	0	+	0	0	110	131	0.0
CP008925.1	h6.sal.bam	other	43270	43270	0	+	3	0	110	132	3.0
CP008925.1	h6.sal.bam	other	43271	43271	0	+	3	1	108	133	3.0
CP008925.1	h6.sal.bam	other	43272	43272	0	+	2	0	106	134	2.0
CP008925.1	h6.sal.bam	other	43273	43273	0	+	1	2	107	135	1.0
CP008925.1	h6.sal.bam	other	43274	43274	0	+	1	3	107	137	1.0
CP008925.1	h6.sal.bam	GTTC	43275	43275	43283	+	3	2	108	135	3.0
CP008925.1	h6.sal.bam	other	43276	43276	0	+	0	1	108	133	0.0
CP008925.1	h6.sal.bam	GTTC	43277	43277	43283	+	2	1	109	132	2.0
CP008925.1	h6.sal.bam	other	43278	43278	0	+	0	0	105	131	0.0
CP008925.1	h6.sal.bam	other	43279	43279	0	+	2	1	107	132	2.0
CP008925.1	h6.sal.bam	other	43280	43280	0	+	3	0	110	133	3.0
CP008925.1	h6.sal.bam	other	43281	43281	0	+	1	0	107	134	1.0
CP008925.1	h6.sal.bam	other	43282	43282	0	+	3	3	110	134	3.0
CP008925.1	h6.sal.bam	other	43283	43283	0	+	1	1	109	134	1.0
CP008925.1	h6.sal.bam	other	43284	43284	0	+	0	1	107	133	0.0
CP008925.1	h6.sal.bam	other	43285	43285	0	+	0	2	106	135	0.0
CP008925.1	h6.sal.bam	other	43286	43286	0	+	2	1	106	144	2.0
CP008925.1	h6.sal.bam	other	43287	43287	0	+	0	0	104	143	0.0
CP008925.1	h6.sal.bam	other	43288	43288	0	+	1	2	104	145	1.0
CP008925.1	h6.sal.bam	other	43289	43289	0	+	0	2	104	144	0.0
CP008925.1	h6.sal.bam	other	43290	43290	0	+	1	1	104	144	1.0
CP008925.1	h6.sal.bam	other	43291	43291	0	+	0	0	101	145	0.0
CP008925.1	h6.sal.bam	GTTC	43292	43292	43283	+	6	7	97	146	6.0
CP008925.1	h6.sal.bam	other	43293	43293	0	+	4	2	101	140	4.0
CP008925.1	h6.sal.bam	GTTC	43294	43294	43283	+	5	1	106	139	5.0
CP008925.1	h6.sal.bam	other	43295	43295	0	+	3	3	107	139	3.0
CP008925.1	h6.sal.bam	other	43296	43296	0	+	2	1	104	136	2.0
CP008925.1	h6.sal.bam	other	43297	43297	0	+	2	3	106	138	2.0
CP008925.1	h6.sal.bam	other	43298	43298	0	+	1	3	107	135	1.0
CP008925.1	h6.sal.bam	other	43299	43299	0	+	0	1	105	134	0.0
CP008925.1	h6.sal.bam	other	43300	43300	0	+	0	0	103	133	0.0
CP008925.1	h6.sal.bam	other	43301	43301	0	+	0	2	102	136	0.0
CP008925.1	h6.sal.bam	other	43302	43302	0	+	1	2	102	136	1.0
CP008925.1	h6.sal.bam	other	43303	43303	0	+	0	1	101	135	0.0
CP008925.1	h6.sal.bam	other	43304	43304	0	+	0	1	101	137	0.0
CP008925.1	h6.sal.bam	other	43305	43305	0	+	3	2	102	137	3.0
CP008925.1	h6.sal.bam	other	43306	43306	0	+	3	1	102	135	3.0
CP008925.1	h6.sal.bam	other	43307	43307	0	+	2	2	102	134	2.0
CP008925.1	h6.sal.bam	other	43308	43308	0	+	2	3	103	134	2.0
CP008925.1	h6.sal.bam	other	43309	43309	0	+	2	0	105	133	2.0
CP008925.1	h6.sal.bam	other	43310	43310	0	+	0	1	99	135	0.0
CP008925.1	h6.sal.bam	other	43311	43311	0	+	0	6	99	134	0.0
CP008925.1	h6.sal.bam	other	43312	43312	0	+	1	2	100	131	1.0
CP008925.1	h6.sal.bam	GTTC	43313	43313	43321	+	0	6	98	129	0.0
CP008925.1	h6.sal.bam	other	43314	43314	0	+	0	1	98	125	0.0
CP008925.1	h6.sal.bam	GTTC	43315	43315	43321	+	3	1	100	125	3.0
CP008925.1	h6.sal.bam	other	43316	43316	0	+	0	1	98	128	0.0
CP008925.1	h6.sal.bam	other	43317	43317	0	+	1	2	96	129	1.0
CP008925.1	h6.sal.bam	other	43318	43318	0	+	1	2	96	128	1.0
CP008925.1	h6.sal.bam	other	43319	43319	0	+	1	1	97	128	1.0
CP008925.1	h6.sal.bam	other	43320	43320	0	+	0	0	92	129	0.0
CP008925.1	h6.sal.bam	other	43321	43321	0	+	0	1	92	130	0.0
CP008925.1	h6.sal.bam	other	43322	43322	0	+	0	1	92	129	0.0
CP008925.1	h6.sal.bam	other	43323	43323	0	+	4	1	96	128	4.0
CP008925.1	h6.sal.bam	other	43324	43324	0	+	0	2	95	127	0.0
CP008925.1	h6.sal.bam	other	43325	43325	0	+	2	1	96	125	2.0
CP008925.1	h6.sal.bam	other	43326	43326	0	+	0	2	96	124	0.0
CP008925.1	h6.sal.bam	other	43327	43327	0	+	0	4	96	124	0.0
CP008925.1	h6.sal.bam	other	43328	43328	0	+	0	3	92	121	0.0
CP008925.1	h6.sal.bam	other	43329	43329	0	+	0	3	92	121	0.0
CP008925.1	h6.sal.bam	GTTC	43330	43330	43321	+	2	6	92	120	2.0
CP008925.1	h6.sal.bam	other	43331	43331	0	+	1	0	90	116	1.0
CP008925.1	h6.sal.bam	GTTC	43332	43332	43321	+	4	0	94	120	4.0
CP008925.1	h6.sal.bam	other	43333	43333	0	+	3	5	97	121	3.0
CP008925.1	h6.sal.bam	other	43334	43334	0	+	0	3	94	119	0.0
CP008925.1	h6.sal.bam	other	43335	43335	0	+	2	4	96	119	2.0
CP008925.1	h6.sal.bam	other	43336	43336	0	+	0	6	96	117	0.0
CP008925.1	h6.sal.bam	other	43337	43337	0	+	1	2	97	112	1.0
CP008925.1	h6.sal.bam	other	43338	43338	0	+	3	4	100	111	3.0
CP008925.1	h6.sal.bam	other	43339	43339	0	+	5	1	103	108	5.0
CP008925.1	h6.sal.bam	other	43340	43340	0	+	2	1	103	110	2.0
CP008925.1	h6.sal.bam	other	43341	43341	0	+	2	1	102	111	2.0
CP008925.1	h6.sal.bam	other	43342	43342	0	+	2	0	104	111	2.0
CP008925.1	h6.sal.bam	other	43343	43343	0	+	0	1	104	114	0.0
CP008925.1	h6.sal.bam	other	43344	43344	0	+	3	0	100	116	3.0
CP008925.1	h6.sal.bam	other	43345	43345	0	+	2	1	102	118	2.0
CP008925.1	h6.sal.bam	other	43346	43346	0	+	3	2	105	119	3.0
CP008925.1	h6.sal.bam	other	43347	43347	0	+	0	3	102	117	0.0
CP008925.1	h6.sal.bam	other	43348	43348	0	+	1	1	102	114	1.0
CP008925.1	h6.sal.bam	other	43349	43349	0	+	1	1	102	113	1.0
CP008925.1	h6.sal.bam	other	43350	43350	0	+	1	0	102	114	1.0
CP008925.1	h6.sal.bam	other	43351	43351	0	+	1	1	103	114	1.0
CP008925.1	h6.sal.bam	other	43352	43352	0	+	2	0	103	113	2.0
CP008925.1	h6.sal.bam	other	43353	43353	0	+	2	0	105	119	2.0
CP008925.1	h6.sal.bam	other	43354	43354	0	+	0	2	103	120	0.0
CP008925.1	h6.sal.bam	other	43355	43355	0	+	0	1	100	122	0.0
CP008925.1	h6.sal.bam	other	43356	43356	0	+	1	1	100	125	1.0
CP008925.1	h6.sal.bam	other	43357	43357	0	+	3	2	99	124	3.0
CP008925.1	h6.sal.bam	other	43358	43358	0	+	3	3	101	125	3.0
CP008925.1	h6.sal.bam	other	43359	43359	0	+	2	9	103	122	2.0
CP008925.1	h6.sal.bam	other	43360	43360	0	+	1	1	102	116	1.0
CP008925.1	h6.sal.bam	other	43361	43361	0	+	2	0	104	116	2.0
CP008925.1	h6.sal.bam	other	43362	43362	0	+	1	3	105	118	1.0
CP008925.1	h6.sal.bam	other	43363	43363	0	+	8	1	112	116	8.0
CP008925.1	h6.sal.bam	other	43364	43364	0	+	2	1	114	115	2.0
CP008925.1	h6.sal.bam	other	43365	43365	0	+	0	2	113	114	0.0
CP008925.1	h6.sal.bam	other	43366	43366	0	+	0	1	112	114	0.0
CP008925.1	h6.sal.bam	other	43367	43367	0	+	2	1	109	114	2.0
CP008925.1	h6.sal.bam	other	43368	43368	0	+	2	1	107	114	2.0
CP008925.1	h6.sal.bam	other	43369	43369	0	+	0	1	104	114	0.0
CP008925.1	h6.sal.bam	other	43370	43370	0	+	2	0	103	113	2.0
CP008925.1	h6.sal.bam	other	43371	43371	0	+	1	3	102	114	1.0
CP008925.1	h6.sal.bam	other	43372	43372	0	+	2	2	102	111	2.0
CP008925.1	h6.sal.bam	other	43373	43373	0	+	1	0	102	112	1.0
CP008925.1	h6.sal.bam	other	43374	43374	0	+	1	0	103	112	1.0
CP008925.1	h6.sal.bam	other	43375	43375	0	+	3	3	106	112	3.0
CP008925.1	h6.sal.bam	other	43376	43376	0	+	1	2	106	109	1.0
CP008925.1	h6.sal.bam	other	43377	43377	0	+	0	1	106	111	0.0
CP008925.1	h6.sal.bam	other	43378	43378	0	+	2	3	108	112	2.0
CP008925.1	h6.sal.bam	other	43379	43379	0	+	3	1	110	113	3.0
CP008925.1	h6.sal.bam	other	43380	43380	0	+	2	2	105	112	2.0
CP008925.1	h6.sal.bam	other	43381	43381	0	+	0	0	105	110	0.0
CP008925.1	h6.sal.bam	other	43382	43382	0	+	2	2	106	114	2.0
CP008925.1	h6.sal.bam	other	43383	43383	0	+	2	2	106	112	2.0
CP008925.1	h6.sal.bam	other	43384	43384	0	+	1	0	105	111	1.0
CP008925.1	h6.sal.bam	other	43385	43385	0	+	1	0	106	111	1.0
CP008925.1	h6.sal.bam	other	43386	43386	0	+	3	3	108	111	3.0
CP008925.1	h6.sal.bam	other	43387	43387	0	+	0	0	107	109	0.0
CP008925.1	h6.sal.bam	other	43388	43388	0	+	0	2	107	109	0.0
CP008925.1	h6.sal.bam	other	43389	43389	0	+	0	3	107	108	0.0
CP008925.1	h6.sal.bam	other	43390	43390	0	+	0	3	106	105	0.0
CP008925.1	h6.sal.bam	other	43391	43391	0	+	3	1	108	103	3.0
CP008925.1	h6.sal.bam	other	43392	43392	0	+	0	1	107	102	0.0
CP008925.1	h6.sal.bam	other	43393	43393	0	+	1	2	107	101	1.0
CP008925.1	h6.sal.bam	other	43394	43394	0	+	1	2	108	100	1.0
CP008925.1	h6.sal.bam	other	43395	43395	0	+	1	1	109	98	1.0
CP008925.1	h6.sal.bam	other	43396	43396	0	+	3	0	112	97	3.0
CP008925.1	h6.sal.bam	other	43397	43397	0	+	0	0	112	101	0.0
CP008925.1	h6.sal.bam	other	43398	43398	0	+	3	0	111	103	3.0
CP008925.1	h6.sal.bam	other	43399	43399	0	+	3	0	114	103	3.0
CP008925.1	h6.sal.bam	other	43400	43400	0	+	0	0	111	103	0.0
CP008925.1	h6.sal.bam	other	43401	43401	0	+	0	2	111	103	0.0
CP008925.1	h6.sal.bam	other	43402	43402	0	+	1	1	112	102	1.0
CP008925.1	h6.sal.bam	other	43403	43403	0	+	4	3	116	105	4.0
CP008925.1	h6.sal.bam	other	43404	43404	0	+	0	2	116	102	0.0
CP008925.1	h6.sal.bam	other	43405	43405	0	+	0	3	114	101	0.0
CP008925.1	h6.sal.bam	other	43406	43406	0	+	2	3	112	100	2.0
CP008925.1	h6.sal.bam	other	43407	43407	0	+	1	1	110	99	1.0
CP008925.1	h6.sal.bam	other	43408	43408	0	+	0	3	108	98	0.0
CP008925.1	h6.sal.bam	other	43409	43409	0	+	2	3	110	97	2.0
CP008925.1	h6.sal.bam	other	43410	43410	0	+	5	3	115	98	5.0
CP008925.1	h6.sal.bam	other	43411	43411	0	+	1	1	115	95	1.0
CP008925.1	h6.sal.bam	other	43412	43412	0	+	1	1	116	95	1.0
CP008925.1	h6.sal.bam	other	43413	43413	0	+	3	1	116	97	3.0
CP008925.1	h6.sal.bam	other	43414	43414	0	+	2	3	113	97	2.0
CP008925.1	h6.sal.bam	other	43415	43415	0	+	1	2	108	97	1.0
CP008925.1	h6.sal.bam	other	43416	43416	0	+	1	1	109	96	1.0
CP008925.1	h6.sal.bam	other	43417	43417	0	+	5	3	113	97	5.0
CP008925.1	h6.sal.bam	other	43418	43418	0	+	1	3	110	95	1.0
CP008925.1	h6.sal.bam	other	43419	43419	0	+	3	2	113	92	3.0
CP008925.1	h6.sal.bam	other	43420	43420	0	+	1	2	110	92	1.0
CP008925.1	h6.sal.bam	other	43421	43421	0	+	1	1	111	90	1.0
CP008925.1	h6.sal.bam	other	43422	43422	0	+	3	1	114	89	3.0
CP008925.1	h6.sal.bam	other	43423	43423	0	+	5	0	118	88	5.0
CP008925.1	h6.sal.bam	other	43424	43424	0	+	2	1	118	95	2.0
CP008925.1	h6.sal.bam	other	43425	43425	0	+	0	1	117	96	0.0
CP008925.1	h6.sal.bam	other	43426	43426	0	+	0	4	117	98	0.0
CP008925.1	h6.sal.bam	other	43427	43427	0	+	1	1	115	94	1.0
CP008925.1	h6.sal.bam	other	43428	43428	0	+	3	4	118	95	3.0
CP008925.1	h6.sal.bam	other	43429	43429	0	+	4	1	122	94	4.0
CP008925.1	h6.sal.bam	GAAC	43430	43430	43438	+	1	3	123	93	1.0
CP008925.1	h6.sal.bam	other	43431	43431	0	+	1	0	123	90	1.0
CP008925.1	h6.sal.bam	GAAC	43432	43432	43438	+	0	2	120	90	0.0
CP008925.1	h6.sal.bam	other	43433	43433	0	+	1	0	116	91	1.0
CP008925.1	h6.sal.bam	other	43434	43434	0	+	0	3	116	94	0.0
CP008925.1	h6.sal.bam	other	43435	43435	0	+	2	1	117	91	2.0
CP008925.1	h6.sal.bam	other	43436	43436	0	+	1	2	115	90	1.0
CP008925.1	h6.sal.bam	other	43437	43437	0	+	0	1	114	88	0.0
CP008925.1	h6.sal.bam	other	43438	43438	0	+	2	0	108	89	2.0
CP008925.1	h6.sal.bam	other	43439	43439	0	+	0	1	107	90	0.0
CP008925.1	h6.sal.bam	other	43440	43440	0	+	0	1	107	92	0.0
CP008925.1	h6.sal.bam	other	43441	43441	0	+	1	1	108	94	1.0
CP008925.1	h6.sal.bam	other	43442	43442	0	+	2	2	106	93	2.0
CP008925.1	h6.sal.bam	other	43443	43443	0	+	1	0	105	93	1.0
CP008925.1	h6.sal.bam	other	43444	43444	0	+	1	1	106	93	1.0
CP008925.1	h6.sal.bam	GTTC	43445	43445	43453	+	2	0	108	92	2.0
CP008925.1	h6.sal.bam	other	43446	43446	0	+	1	3	108	93	1.0
CP008925.1	h6.sal.bam	GAAC;GTTC	43447	43447	43438;43453	+	0	1	105	91	0.0
CP008925.1	h6.sal.bam	other	43448	43448	0	+	4	2	108	91	4.0
CP008925.1	h6.sal.bam	GAAC	43449	43449	43438	+	0	0	104	90	0.0
CP008925.1	h6.sal.bam	other	43450	43450	0	+	0	1	104	90	0.0
CP008925.1	h6.sal.bam	other	43451	43451	0	+	2	0	105	90	2.0
CP008925.1	h6.sal.bam	other	43452	43452	0	+	4	2	104	91	4.0
CP008925.1	h6.sal.bam	other	43453	43453	0	+	0	4	104	90	0.0
CP008925.1	h6.sal.bam	other	43454	43454	0	+	0	0	104	86	0.0
CP008925.1	h6.sal.bam	other	43455	43455	0	+	0	1	102	86	0.0
CP008925.1	h6.sal.bam	other	43456	43456	0	+	0	3	102	85	0.0
CP008925.1	h6.sal.bam	other	43457	43457	0	+	3	1	104	82	3.0
CP008925.1	h6.sal.bam	other	43458	43458	0	+	0	0	102	83	0.0
CP008925.1	h6.sal.bam	other	43459	43459	0	+	4	0	104	86	4.0
CP008925.1	h6.sal.bam	GTTC	43460	43460	43468	+	4	0	105	86	4.0
CP008925.1	h6.sal.bam	other	43461	43461	0	+	1	1	106	86	1.0
CP008925.1	h6.sal.bam	GTTC;GTTC	43462	43462	43453;43468	+	1	1	107	86	1.0
CP008925.1	h6.sal.bam	other	43463	43463	0	+	0	0	107	87	0.0
CP008925.1	h6.sal.bam	GTTC	43464	43464	43453	+	4	1	111	89	4.0
CP008925.1	h6.sal.bam	other	43465	43465	0	+	1	0	109	90	1.0
CP008925.1	h6.sal.bam	other	43466	43466	0	+	1	0	110	91	1.0
CP008925.1	h6.sal.bam	other	43467	43467	0	+	2	0	112	92	2.0
CP008925.1	h6.sal.bam	other	43468	43468	0	+	0	1	111	94	0.0
CP008925.1	h6.sal.bam	other	43469	43469	0	+	0	2	110	93	0.0
CP008925.1	h6.sal.bam	other	43470	43470	0	+	1	2	110	92	1.0
CP008925.1	h6.sal.bam	other	43471	43471	0	+	0	1	107	94	0.0
CP008925.1	h6.sal.bam	other	43472	43472	0	+	1	1	102	94	1.0
CP008925.1	h6.sal.bam	other	43473	43473	0	+	1	0	103	94	1.0
CP008925.1	h6.sal.bam	other	43474	43474	0	+	2	0	104	97	2.0
CP008925.1	h6.sal.bam	other	43475	43475	0	+	2	1	106	97	2.0
CP008925.1	h6.sal.bam	other	43476	43476	0	+	0	2	105	96	0.0
CP008925.1	h6.sal.bam	GTTC	43477	43477	43468	+	0	2	101	96	0.0
CP008925.1	h6.sal.bam	other	43478	43478	0	+	1	1	102	95	1.0
CP008925.1	h6.sal.bam	GTTC	43479	43479	43468	+	5	0	107	98	5.0
CP008925.1	h6.sal.bam	other	43480	43480	0	+	2	2	109	98	2.0
CP008925.1	h6.sal.bam	other	43481	43481	0	+	1	2	107	96	1.0
CP008925.1	h6.sal.bam	other	43482	43482	0	+	1	0	108	96	1.0
CP008925.1	h6.sal.bam	other	43483	43483	0	+	3	2	110	96	3.0
CP008925.1	h6.sal.bam	other	43484	43484	0	+	3	4	110	95	3.0
CP008925.1	h6.sal.bam	other	43485	43485	0	+	1	0	107	92	1.0
CP008925.1	h6.sal.bam	other	43486	43486	0	+	2	1	109	92	2.0
CP008925.1	h6.sal.bam	other	43487	43487	0	+	1	3	109	92	1.0
CP008925.1	h6.sal.bam	other	43488	43488	0	+	1	1	105	90	1.0
CP008925.1	h6.sal.bam	other	43489	43489	0	+	1	3	106	90	1.0
CP008925.1	h6.sal.bam	other	43490	43490	0	+	2	1	107	92	2.0
CP008925.1	h6.sal.bam	other	43491	43491	0	+	1	2	107	92	1.0
CP008925.1	h6.sal.bam	other	43492	43492	0	+	4	1	106	93	4.0
CP008925.1	h6.sal.bam	other	43493	43493	0	+	1	1	104	93	1.0
CP008925.1	h6.sal.bam	other	43494	43494	0	+	0	1	102	94	0.0
CP008925.1	h6.sal.bam	other	43495	43495	0	+	2	0	103	94	2.0
CP008925.1	h6.sal.bam	other	43496	43496	0	+	1	5	104	95	1.0
CP008925.1	h6.sal.bam	other	43497	43497	0	+	1	2	102	92	1.0
CP008925.1	h6.sal.bam	other	43498	43498	0	+	1	1	97	90	1.0
CP008925.1	h6.sal.bam	other	43499	43499	0	+	1	2	98	89	1.0
CP008925.1	h6.sal.bam	other	43500	43500	0	+	0	3	98	93	0.0
CP008925.1	h6.sal.bam	other	43501	43501	0	+	1	0	98	92	1.0
CP008925.1	h6.sal.bam	other	43502	43502	0	+	1	2	99	93	1.0
CP008925.1	h6.sal.bam	other	43503	43503	0	+	2	2	98	93	2.0
CP008925.1	h6.sal.bam	other	43504	43504	0	+	3	0	97	92	3.0
CP008925.1	h6.sal.bam	other	43505	43505	0	+	1	0	97	93	1.0
CP008925.1	h6.sal.bam	other	43506	43506	0	+	6	0	102	93	6.0
CP008925.1	h6.sal.bam	other	43507	43507	0	+	2	3	104	93	2.0
CP008925.1	h6.sal.bam	other	43508	43508	0	+	3	3	106	91	3.0
CP008925.1	h6.sal.bam	other	43509	43509	0	+	1	0	106	91	1.0
CP008925.1	h6.sal.bam	other	43510	43510	0	+	0	1	105	91	0.0
CP008925.1	h6.sal.bam	other	43511	43511	0	+	1	0	105	90	1.0
CP008925.1	h6.sal.bam	other	43512	43512	0	+	0	1	105	92	0.0
CP008925.1	h6.sal.bam	other	43513	43513	0	+	3	1	106	91	3.0
CP008925.1	h6.sal.bam	other	43514	43514	0	+	0	3	106	90	0.0
CP008925.1	h6.sal.bam	other	43515	43515	0	+	1	3	107	91	1.0
CP008925.1	h6.sal.bam	other	43516	43516	0	+	0	0	106	89	0.0
CP008925.1	h6.sal.bam	other	43517	43517	0	+	2	2	106	93	2.0
CP008925.1	h6.sal.bam	other	43518	43518	0	+	1	0	106	91	1.0
CP008925.1	h6.sal.bam	other	43519	43519	0	+	0	1	104	94	0.0
CP008925.1	h6.sal.bam	other	43520	43520	0	+	6	0	108	95	6.0
CP008925.1	h6.sal.bam	other	43521	43521	0	+	1	1	108	95	1.0
CP008925.1	h6.sal.bam	other	43522	43522	0	+	4	1	112	94	4.0
CP008925.1	h6.sal.bam	other	43523	43523	0	+	2	1	110	93	2.0
CP008925.1	h6.sal.bam	other	43524	43524	0	+	1	1	111	98	1.0
CP008925.1	h6.sal.bam	other	43525	43525	0	+	1	0	112	99	1.0
CP008925.1	h6.sal.bam	other	43526	43526	0	+	2	1	111	100	2.0
CP008925.1	h6.sal.bam	other	43527	43527	0	+	1	1	109	99	1.0
CP008925.1	h6.sal.bam	other	43528	43528	0	+	0	0	109	99	0.0
CP008925.1	h6.sal.bam	other	43529	43529	0	+	2	0	111	100	2.0
CP008925.1	h6.sal.bam	other	43530	43530	0	+	1	0	112	100	1.0
CP008925.1	h6.sal.bam	other	43531	43531	0	+	0	0	109	101	0.0
CP008925.1	h6.sal.bam	other	43532	43532	0	+	1	3	110	102	1.0
CP008925.1	h6.sal.bam	other	43533	43533	0	+	1	2	111	99	1.0
CP008925.1	h6.sal.bam	other	43534	43534	0	+	0	0	107	97	0.0
CP008925.1	h6.sal.bam	other	43535	43535	0	+	2	0	105	97	2.0
CP008925.1	h6.sal.bam	other	43536	43536	0	+	2	1	105	104	2.0
CP008925.1	h6.sal.bam	other	43537	43537	0	+	2	2	107	103	2.0
CP008925.1	h6.sal.bam	other	43538	43538	0	+	1	2	107	101	1.0
CP008925.1	h6.sal.bam	other	43539	43539	0	+	5	2	109	105	5.0
CP008925.1	h6.sal.bam	other	43540	43540	0	+	3	1	111	107	3.0
CP008925.1	h6.sal.bam	other	43541	43541	0	+	2	1	110	107	2.0
CP008925.1	h6.sal.bam	other	43542	43542	0	+	1	2	111	106	1.0
CP008925.1	h6.sal.bam	other	43543	43543	0	+	0	1	110	106	0.0
CP008925.1	h6.sal.bam	other	43544	43544	0	+	3	3	113	107	3.0
CP008925.1	h6.sal.bam	other	43545	43545	0	+	0	1	113	104	0.0
CP008925.1	h6.sal.bam	other	43546	43546	0	+	3	1	116	103	3.0
CP008925.1	h6.sal.bam	other	43547	43547	0	+	1	1	115	102	1.0
CP008925.1	h6.sal.bam	other	43548	43548	0	+	2	3	116	107	1.3333333333333333
CP008925.1	h6.sal.bam	other	43549	43549	0	+	0	0	115	106	0.0
CP008925.1	h6.sal.bam	other	43550	43550	0	+	5	0	118	108	2.5
CP008925.1	h6.sal.bam	other	43551	43551	0	+	1	2	119	108	0.5
CP008925.1	h6.sal.bam	other	43552	43552	0	+	0	1	119	109	0.0
CP008925.1	h6.sal.bam	other	43553	43553	0	+	0	4	113	109	0.0
CP008925.1	h6.sal.bam	other	43554	43554	0	+	3	0	113	107	2.0
CP008925.1	h6.sal.bam	other	43555	43555	0	+	0	0	113	108	0.0
CP008925.1	h6.sal.bam	other	43556	43556	0	+	2	3	114	114	1.3333333333333333
CP008925.1	h6.sal.bam	other	43557	43557	0	+	1	1	114	111	1.0
CP008925.1	h6.sal.bam	other	43558	43558	0	+	4	0	116	114	4.0
CP008925.1	h6.sal.bam	other	43559	43559	0	+	5	1	119	117	5.0
CP008925.1	h6.sal.bam	other	43560	43560	0	+	3	0	121	116	2.0
CP008925.1	h6.sal.bam	other	43561	43561	0	+	3	1	122	117	2.0
CP008925.1	h6.sal.bam	other	43562	43562	0	+	3	1	124	118	1.5
CP008925.1	h6.sal.bam	other	43563	43563	0	+	2	1	123	121	1.0
CP008925.1	h6.sal.bam	other	43564	43564	0	+	1	5	120	121	0.5
CP008925.1	h6.sal.bam	other	43565	43565	0	+	2	1	122	119	1.0
CP008925.1	h6.sal.bam	other	43566	43566	0	+	2	3	124	118	1.0
CP008925.1	h6.sal.bam	other	43567	43567	0	+	1	1	119	115	0.6666666666666666
CP008925.1	h6.sal.bam	other	43568	43568	0	+	1	2	120	116	0.5
CP008925.1	h6.sal.bam	other	43569	43569	0	+	2	1	121	117	1.0
CP008925.1	h6.sal.bam	other	43570	43570	0	+	2	1	122	117	1.0
CP008925.1	h6.sal.bam	other	43571	43571	0	+	1	2	122	118	0.5
CP008925.1	h6.sal.bam	other	43572	43572	0	+	3	0	125	116	1.5
CP008925.1	h6.sal.bam	other	43573	43573	0	+	2	2	124	116	1.3333333333333333
CP008925.1	h6.sal.bam	other	43574	43574	0	+	1	4	125	114	0.6666666666666666
CP008925.1	h6.sal.bam	other	43575	43575	0	+	2	3	126	116	1.0
CP008925.1	h6.sal.bam	other	43576	43576	0	+	2	1	128	114	1.0
CP008925.1	h6.sal.bam	other	43577	43577	0	+	3	1	130	115	1.5
CP008925.1	h6.sal.bam	other	43578	43578	0	+	2	1	129	116	1.0
CP008925.1	h6.sal.bam	other	43579	43579	0	+	5	1	134	119	2.5
CP008925.1	h6.sal.bam	other	43580	43580	0	+	1	1	128	120	0.5
CP008925.1	h6.sal.bam	other	43581	43581	0	+	2	1	130	120	1.0
CP008925.1	h6.sal.bam	other	43582	43582	0	+	2	1	130	119	1.0
CP008925.1	h6.sal.bam	other	43583	43583	0	+	4	2	126	118	2.0
CP008925.1	h6.sal.bam	other	43584	43584	0	+	0	0	126	117	0.0
CP008925.1	h6.sal.bam	other	43585	43585	0	+	1	1	127	118	0.5
CP008925.1	h6.sal.bam	other	43586	43586	0	+	0	0	127	117	0.0
CP008925.1	h6.sal.bam	other	43587	43587	0	+	0	0	127	120	0.0
CP008925.1	h6.sal.bam	other	43588	43588	0	+	2	4	127	121	1.0
CP008925.1	h6.sal.bam	other	43589	43589	0	+	1	0	127	121	0.5
CP008925.1	h6.sal.bam	other	43590	43590	0	+	0	3	125	121	0.0
CP008925.1	h6.sal.bam	other	43591	43591	0	+	3	2	128	120	1.5
CP008925.1	h6.sal.bam	other	43592	43592	0	+	2	2	127	119	1.0
CP008925.1	h6.sal.bam	other	43593	43593	0	+	3	1	130	117	1.5
CP008925.1	h6.sal.bam	other	43594	43594	0	+	0	2	130	116	0.0
CP008925.1	h6.sal.bam	other	43595	43595	0	+	2	0	124	114	1.0
CP008925.1	h6.sal.bam	other	43596	43596	0	+	1	2	125	115	0.5
CP008925.1	h6.sal.bam	other	43597	43597	0	+	0	2	125	114	0.0
CP008925.1	h6.sal.bam	other	43598	43598	0	+	4	2	127	112	2.0
CP008925.1	h6.sal.bam	other	43599	43599	0	+	3	3	130	110	1.5
CP008925.1	h6.sal.bam	other	43600	43600	0	+	0	0	128	107	0.0
CP008925.1	h6.sal.bam	other	43601	43601	0	+	1	0	127	107	0.5
CP008925.1	h6.sal.bam	other	43602	43602	0	+	0	1	125	110	0.0
CP008925.1	h6.sal.bam	other	43603	43603	0	+	1	1	126	109	0.5
CP008925.1	h6.sal.bam	other	43604	43604	0	+	2	0	128	110	1.0
CP008925.1	h6.sal.bam	other	43605	43605	0	+	0	1	127	113	0.0
CP008925.1	h6.sal.bam	other	43606	43606	0	+	3	1	129	112	1.5
CP008925.1	h6.sal.bam	other	43607	43607	0	+	1	0	129	111	0.5
CP008925.1	h6.sal.bam	other	43608	43608	0	+	5	3	134	113	2.5
CP008925.1	h6.sal.bam	other	43609	43609	0	+	1	4	135	111	0.5
CP008925.1	h6.sal.bam	other	43610	43610	0	+	2	0	135	110	1.0
CP008925.1	h6.sal.bam	other	43611	43611	0	+	0	1	132	110	0.0
CP008925.1	h6.sal.bam	other	43612	43612	0	+	3	1	133	115	2.0
CP008925.1	h6.sal.bam	other	43613	43613	0	+	2	3	131	115	2.0
CP008925.1	h6.sal.bam	other	43614	43614	0	+	0	4	131	113	0.0
CP008925.1	h6.sal.bam	other	43615	43615	0	+	1	1	128	110	0.6666666666666666
CP008925.1	h6.sal.bam	other	43616	43616	0	+	1	1	128	109	0.6666666666666666
CP008925.1	h6.sal.bam	other	43617	43617	0	+	0	1	126	109	0.0
CP008925.1	h6.sal.bam	other	43618	43618	0	+	5	2	130	110	3.3333333333333335
CP008925.1	h6.sal.bam	other	43619	43619	0	+	0	1	127	108	0.0
CP008925.1	h6.sal.bam	other	43620	43620	0	+	2	1	124	107	1.3333333333333333
CP008925.1	h6.sal.bam	other	43621	43621	0	+	3	4	126	106	2.0
CP008925.1	h6.sal.bam	other	43622	43622	0	+	0	1	125	110	0.0
CP008925.1	h6.sal.bam	other	43623	43623	0	+	0	2	125	110	0.0
CP008925.1	h6.sal.bam	other	43624	43624	0	+	1	2	125	109	1.0
CP008925.1	h6.sal.bam	other	43625	43625	0	+	5	2	127	111	5.0
CP008925.1	h6.sal.bam	other	43626	43626	0	+	2	0	129	109	2.0
CP008925.1	h6.sal.bam	other	43627	43627	0	+	0	1	129	111	0.0
CP008925.1	h6.sal.bam	GAAC	43628	43628	43636	+	3	2	132	111	3.0
CP008925.1	h6.sal.bam	other	43629	43629	0	+	1	1	120	111	1.0
CP008925.1	h6.sal.bam	GAAC	43630	43630	43636	+	3	6	123	114	3.0
CP008925.1	h6.sal.bam	other	43631	43631	0	+	2	1	125	113	2.0
CP008925.1	h6.sal.bam	other	43632	43632	0	+	1	4	126	112	1.0
CP008925.1	h6.sal.bam	other	43633	43633	0	+	1	3	120	112	1.0
CP008925.1	h6.sal.bam	other	43634	43634	0	+	3	2	123	111	3.0
CP008925.1	h6.sal.bam	other	43635	43635	0	+	3	2	126	109	3.0
CP008925.1	h6.sal.bam	other	43636	43636	0	+	2	2	124	113	2.0
CP008925.1	h6.sal.bam	other	43637	43637	0	+	1	2	122	112	1.0
CP008925.1	h6.sal.bam	other	43638	43638	0	+	2	1	123	110	2.0
CP008925.1	h6.sal.bam	other	43639	43639	0	+	3	2	126	109	3.0
CP008925.1	h6.sal.bam	other	43640	43640	0	+	1	2	123	107	1.0
CP008925.1	h6.sal.bam	other	43641	43641	0	+	2	0	125	111	2.0
CP008925.1	h6.sal.bam	other	43642	43642	0	+	1	2	125	111	1.0
CP008925.1	h6.sal.bam	other	43643	43643	0	+	0	1	125	109	0.0
CP008925.1	h6.sal.bam	other	43644	43644	0	+	0	1	122	111	0.0
CP008925.1	h6.sal.bam	GAAC	43645	43645	43636	+	1	2	121	110	1.0
CP008925.1	h6.sal.bam	other	43646	43646	0	+	2	0	123	112	2.0
CP008925.1	h6.sal.bam	GAAC	43647	43647	43636	+	3	0	121	113	3.0
CP008925.1	h6.sal.bam	other	43648	43648	0	+	1	1	122	113	1.0
CP008925.1	h6.sal.bam	other	43649	43649	0	+	0	4	121	117	0.0
CP008925.1	h6.sal.bam	other	43650	43650	0	+	0	1	119	115	0.0
CP008925.1	h6.sal.bam	other	43651	43651	0	+	3	2	117	118	3.0
CP008925.1	h6.sal.bam	other	43652	43652	0	+	3	2	114	119	3.0
CP008925.1	h6.sal.bam	other	43653	43653	0	+	6	5	120	118	6.0
CP008925.1	h6.sal.bam	other	43654	43654	0	+	1	1	120	113	1.0
CP008925.1	h6.sal.bam	other	43655	43655	0	+	1	1	119	112	1.0
CP008925.1	h6.sal.bam	other	43656	43656	0	+	5	0	124	111	5.0
CP008925.1	h6.sal.bam	GTTC	43657	43657	43665	+	1	1	119	111	1.0
CP008925.1	h6.sal.bam	other	43658	43658	0	+	1	0	119	111	1.0
CP008925.1	h6.sal.bam	GTTC	43659	43659	43665	+	4	1	123	113	4.0
CP008925.1	h6.sal.bam	other	43660	43660	0	+	0	3	121	117	0.0
CP008925.1	h6.sal.bam	other	43661	43661	0	+	3	1	122	116	3.0
CP008925.1	h6.sal.bam	other	43662	43662	0	+	1	4	123	116	1.0
CP008925.1	h6.sal.bam	other	43663	43663	0	+	0	0	123	114	0.0
CP008925.1	h6.sal.bam	other	43664	43664	0	+	2	0	121	115	2.0
CP008925.1	h6.sal.bam	other	43665	43665	0	+	2	2	123	118	2.0
CP008925.1	h6.sal.bam	other	43666	43666	0	+	2	1	125	116	2.0
CP008925.1	h6.sal.bam	other	43667	43667	0	+	1	0	124	115	1.0
CP008925.1	h6.sal.bam	other	43668	43668	0	+	0	0	122	119	0.0
CP008925.1	h6.sal.bam	other	43669	43669	0	+	3	0	119	119	3.0
CP008925.1	h6.sal.bam	other	43670	43670	0	+	2	1	121	119	2.0
CP008925.1	h6.sal.bam	other	43671	43671	0	+	0	1	121	119	0.0
CP008925.1	h6.sal.bam	other	43672	43672	0	+	1	0	122	118	1.0
CP008925.1	h6.sal.bam	other	43673	43673	0	+	1	0	123	118	1.0
CP008925.1	h6.sal.bam	GTTC	43674	43674	43665	+	0	1	120	118	0.0
CP008925.1	h6.sal.bam	other	43675	43675	0	+	1	0	120	120	1.0
CP008925.1	h6.sal.bam	GTTC	43676	43676	43665	+	0	2	116	120	0.0
CP008925.1	h6.sal.bam	other	43677	43677	0	+	0	0	116	120	0.0
CP008925.1	h6.sal.bam	other	43678	43678	0	+	1	2	117	122	1.0
CP008925.1	h6.sal.bam	other	43679	43679	0	+	3	3	120	120	3.0
CP008925.1	h6.sal.bam	other	43680	43680	0	+	2	1	121	117	2.0
CP008925.1	h6.sal.bam	other	43681	43681	0	+	0	2	119	120	0.0
CP008925.1	h6.sal.bam	other	43682	43682	0	+	0	0	108	119	0.0
CP008925.1	h6.sal.bam	other	43683	43683	0	+	1	1	109	120	1.0
CP008925.1	h6.sal.bam	other	43684	43684	0	+	3	2	112	121	3.0
CP008925.1	h6.sal.bam	other	43685	43685	0	+	0	3	112	119	0.0
CP008925.1	h6.sal.bam	other	43686	43686	0	+	0	3	112	120	0.0
CP008925.1	h6.sal.bam	other	43687	43687	0	+	1	1	112	119	1.0
CP008925.1	h6.sal.bam	other	43688	43688	0	+	1	1	110	119	1.0
CP008925.1	h6.sal.bam	other	43689	43689	0	+	5	1	115	119	5.0
CP008925.1	h6.sal.bam	other	43690	43690	0	+	2	1	116	119	2.0
CP008925.1	h6.sal.bam	other	43691	43691	0	+	2	1	118	120	2.0
CP008925.1	h6.sal.bam	other	43692	43692	0	+	2	2	120	119	2.0
CP008925.1	h6.sal.bam	other	43693	43693	0	+	2	0	118	117	2.0
CP008925.1	h6.sal.bam	other	43694	43694	0	+	2	2	120	117	2.0
CP008925.1	h6.sal.bam	other	43695	43695	0	+	0	5	118	115	0.0
CP008925.1	h6.sal.bam	other	43696	43696	0	+	0	0	115	113	0.0
CP008925.1	h6.sal.bam	other	43697	43697	0	+	0	1	115	113	0.0
CP008925.1	h6.sal.bam	other	43698	43698	0	+	0	2	115	115	0.0
CP008925.1	h6.sal.bam	other	43699	43699	0	+	2	3	116	113	2.0
CP008925.1	h6.sal.bam	other	43700	43700	0	+	2	0	113	110	2.0
CP008925.1	h6.sal.bam	other	43701	43701	0	+	1	2	112	111	1.0
CP008925.1	h6.sal.bam	other	43702	43702	0	+	1	1	109	109	1.0
CP008925.1	h6.sal.bam	other	43703	43703	0	+	2	3	111	108	2.0
CP008925.1	h6.sal.bam	other	43704	43704	0	+	2	4	113	106	2.0
CP008925.1	h6.sal.bam	other	43705	43705	0	+	2	5	112	108	2.0
CP008925.1	h6.sal.bam	other	43706	43706	0	+	4	2	113	104	4.0
CP008925.1	h6.sal.bam	other	43707	43707	0	+	2	1	115	103	2.0
CP008925.1	h6.sal.bam	other	43708	43708	0	+	2	2	113	106	2.0
CP008925.1	h6.sal.bam	other	43709	43709	0	+	2	2	112	104	2.0
CP008925.1	h6.sal.bam	other	43710	43710	0	+	0	5	112	102	0.0
CP008925.1	h6.sal.bam	other	43711	43711	0	+	3	2	113	102	3.0
CP008925.1	h6.sal.bam	other	43712	43712	0	+	0	0	110	101	0.0
CP008925.1	h6.sal.bam	other	43713	43713	0	+	1	5	111	101	0.5
CP008925.1	h6.sal.bam	other	43714	43714	0	+	0	0	108	97	0.0
CP008925.1	h6.sal.bam	other	43715	43715	0	+	0	2	107	98	0.0
CP008925.1	h6.sal.bam	other	43716	43716	0	+	0	1	105	96	0.0
CP008925.1	h6.sal.bam	other	43717	43717	0	+	6	2	110	95	6.0
CP008925.1	h6.sal.bam	other	43718	43718	0	+	1	2	111	93	1.0
CP008925.1	h6.sal.bam	other	43719	43719	0	+	6	0	117	95	6.0
CP008925.1	h6.sal.bam	other	43720	43720	0	+	1	1	117	95	1.0
CP008925.1	h6.sal.bam	other	43721	43721	0	+	1	1	116	95	1.0
CP008925.1	h6.sal.bam	other	43722	43722	0	+	4	3	117	95	4.0
CP008925.1	h6.sal.bam	other	43723	43723	0	+	0	2	116	94	0.0
CP008925.1	h6.sal.bam	other	43724	43724	0	+	2	4	118	93	2.0
CP008925.1	h6.sal.bam	other	43725	43725	0	+	0	1	118	91	0.0
CP008925.1	h6.sal.bam	other	43726	43726	0	+	2	4	117	91	2.0
CP008925.1	h6.sal.bam	other	43727	43727	0	+	1	0	114	87	0.6666666666666666
CP008925.1	h6.sal.bam	other	43728	43728	0	+	3	0	112	87	2.0
CP008925.1	h6.sal.bam	other	43729	43729	0	+	1	0	112	89	0.6666666666666666
CP008925.1	h6.sal.bam	other	43730	43730	0	+	1	0	107	91	1.0
CP008925.1	h6.sal.bam	other	43731	43731	0	+	2	1	108	96	1.3333333333333333
CP008925.1	h6.sal.bam	other	43732	43732	0	+	1	1	109	95	0.5
CP008925.1	h6.sal.bam	other	43733	43733	0	+	1	1	109	94	0.5
CP008925.1	h6.sal.bam	other	43734	43734	0	+	4	5	108	93	2.0
CP008925.1	h6.sal.bam	other	43735	43735	0	+	2	3	110	88	1.0
CP008925.1	h6.sal.bam	other	43736	43736	0	+	1	0	108	86	0.5
CP008925.1	h6.sal.bam	other	43737	43737	0	+	3	2	110	88	1.5
CP008925.1	h6.sal.bam	other	43738	43738	0	+	2	1	112	86	1.0
CP008925.1	h6.sal.bam	other	43739	43739	0	+	1	3	112	85	0.5
CP008925.1	h6.sal.bam	other	43740	43740	0	+	0	0	110	86	0.0
CP008925.1	h6.sal.bam	other	43741	43741	0	+	3	1	111	86	1.5
CP008925.1	h6.sal.bam	other	43742	43742	0	+	1	3	111	85	0.5
CP008925.1	h6.sal.bam	other	43743	43743	0	+	2	0	113	89	1.0
CP008925.1	h6.sal.bam	other	43744	43744	0	+	4	0	114	92	2.0
CP008925.1	h6.sal.bam	other	43745	43745	0	+	0	1	112	94	0.0
CP008925.1	h6.sal.bam	other	43746	43746	0	+	1	0	109	95	0.5
CP008925.1	h6.sal.bam	other	43747	43747	0	+	2	0	111	99	1.0
CP008925.1	h6.sal.bam	other	43748	43748	0	+	2	1	113	99	1.0
CP008925.1	h6.sal.bam	other	43749	43749	0	+	4	2	117	98	2.0
CP008925.1	h6.sal.bam	other	43750	43750	0	+	2	0	119	97	1.0
CP008925.1	h6.sal.bam	other	43751	43751	0	+	3	1	122	98	1.5
CP008925.1	h6.sal.bam	other	43752	43752	0	+	1	2	123	97	0.5
CP008925.1	h6.sal.bam	other	43753	43753	0	+	7	0	130	95	3.5
CP008925.1	h6.sal.bam	other	43754	43754	0	+	2	1	127	97	1.0
CP008925.1	h6.sal.bam	other	43755	43755	0	+	2	3	128	96	1.0
CP008925.1	h6.sal.bam	other	43756	43756	0	+	1	1	129	95	0.6666666666666666
CP008925.1	h6.sal.bam	other	43757	43757	0	+	0	1	128	95	0.0
CP008925.1	h6.sal.bam	other	43758	43758	0	+	4	3	129	94	4.0
CP008925.1	h6.sal.bam	other	43759	43759	0	+	2	1	131	92	2.0
CP008925.1	h6.sal.bam	other	43760	43760	0	+	2	2	133	92	2.0
CP008925.1	h6.sal.bam	other	43761	43761	0	+	0	3	133	90	0.0
CP008925.1	h6.sal.bam	other	43762	43762	0	+	2	0	134	87	2.0
CP008925.1	h6.sal.bam	other	43763	43763	0	+	5	1	138	90	5.0
CP008925.1	h6.sal.bam	other	43764	43764	0	+	0	1	133	90	0.0
CP008925.1	h6.sal.bam	other	43765	43765	0	+	0	2	129	90	0.0
CP008925.1	h6.sal.bam	other	43766	43766	0	+	3	0	130	89	2.0
CP008925.1	h6.sal.bam	other	43767	43767	0	+	0	0	130	89	0.0
CP008925.1	h6.sal.bam	other	43768	43768	0	+	0	0	128	91	0.0
CP008925.1	h6.sal.bam	other	43769	43769	0	+	0	3	126	91	0.0
CP008925.1	h6.sal.bam	other	43770	43770	0	+	1	0	127	89	1.0
CP008925.1	h6.sal.bam	other	43771	43771	0	+	1	1	128	89	0.6666666666666666
CP008925.1	h6.sal.bam	other	43772	43772	0	+	2	3	130	91	1.3333333333333333
CP008925.1	h6.sal.bam	other	43773	43773	0	+	0	0	130	91	0.0
CP008925.1	h6.sal.bam	other	43774	43774	0	+	2	0	131	93	1.3333333333333333
CP008925.1	h6.sal.bam	other	43775	43775	0	+	0	1	129	93	0.0
CP008925.1	h6.sal.bam	other	43776	43776	0	+	1	0	129	94	0.5
CP008925.1	h6.sal.bam	other	43777	43777	0	+	3	0	131	94	1.5
CP008925.1	h6.sal.bam	other	43778	43778	0	+	0	1	124	97	0.0
CP008925.1	h6.sal.bam	other	43779	43779	0	+	2	7	126	100	1.0
CP008925.1	h6.sal.bam	other	43780	43780	0	+	1	1	127	93	0.5
CP008925.1	h6.sal.bam	other	43781	43781	0	+	4	2	128	94	2.0
CP008925.1	h6.sal.bam	other	43782	43782	0	+	3	2	128	92	1.5
CP008925.1	h6.sal.bam	other	43783	43783	0	+	1	0	126	90	0.5
CP008925.1	h6.sal.bam	other	43784	43784	0	+	3	1	129	95	1.5
CP008925.1	h6.sal.bam	other	43785	43785	0	+	4	3	133	94	2.0
CP008925.1	h6.sal.bam	other	43786	43786	0	+	3	1	133	94	1.5
CP008925.1	h6.sal.bam	other	43787	43787	0	+	0	0	132	94	0.0
CP008925.1	h6.sal.bam	other	43788	43788	0	+	2	1	134	97	1.0
CP008925.1	h6.sal.bam	other	43789	43789	0	+	1	1	134	96	0.5
CP008925.1	h6.sal.bam	other	43790	43790	0	+	2	1	136	95	1.0
CP008925.1	h6.sal.bam	other	43791	43791	0	+	4	2	140	94	2.0
CP008925.1	h6.sal.bam	other	43792	43792	0	+	0	0	134	92	0.0
CP008925.1	h6.sal.bam	other	43793	43793	0	+	0	1	132	94	0.0
CP008925.1	h6.sal.bam	other	43794	43794	0	+	6	1	133	98	3.0
CP008925.1	h6.sal.bam	other	43795	43795	0	+	1	1	133	97	0.5
CP008925.1	h6.sal.bam	other	43796	43796	0	+	2	0	134	100	1.0
CP008925.1	h6.sal.bam	other	43797	43797	0	+	1	2	131	101	0.5
CP008925.1	h6.sal.bam	other	43798	43798	0	+	4	1	133	99	2.0
CP008925.1	h6.sal.bam	other	43799	43799	0	+	1	2	134	100	0.5
CP008925.1	h6.sal.bam	other	43800	43800	0	+	0	1	134	98	0.0
CP008925.1	h6.sal.bam	other	43801	43801	0	+	0	0	131	97	0.0
CP008925.1	h6.sal.bam	other	43802	43802	0	+	3	2	134	99	1.5
CP008925.1	h6.sal.bam	other	43803	43803	0	+	2	0	133	97	1.0
CP008925.1	h6.sal.bam	other	43804	43804	0	+	5	2	135	98	3.3333333333333335
CP008925.1	h6.sal.bam	other	43805	43805	0	+	0	5	133	99	0.0
CP008925.1	h6.sal.bam	other	43806	43806	0	+	0	0	133	94	0.0
CP008925.1	h6.sal.bam	other	43807	43807	0	+	2	0	135	94	1.3333333333333333
CP008925.1	h6.sal.bam	other	43808	43808	0	+	1	1	134	94	0.6666666666666666
CP008925.1	h6.sal.bam	other	43809	43809	0	+	1	0	132	97	1.0
CP008925.1	h6.sal.bam	other	43810	43810	0	+	0	1	129	98	0.0
CP008925.1	h6.sal.bam	other	43811	43811	0	+	3	2	132	97	2.0
CP008925.1	h6.sal.bam	other	43812	43812	0	+	0	1	129	99	0.0
CP008925.1	h6.sal.bam	other	43813	43813	0	+	0	2	127	98	0.0
CP008925.1	h6.sal.bam	other	43814	43814	0	+	0	1	126	97	0.0
CP008925.1	h6.sal.bam	other	43815	43815	0	+	5	4	131	97	3.3333333333333335
CP008925.1	h6.sal.bam	other	43816	43816	0	+	2	2	131	94	1.3333333333333333
CP008925.1	h6.sal.bam	other	43817	43817	0	+	3	3	132	94	1.5
CP008925.1	h6.sal.bam	other	43818	43818	0	+	1	2	127	92	0.5
CP008925.1	h6.sal.bam	other	43819	43819	0	+	1	1	128	92	0.5
CP008925.1	h6.sal.bam	other	43820	43820	0	+	1	1	129	96	0.5
CP008925.1	h6.sal.bam	other	43821	43821	0	+	2	4	130	98	1.0
CP008925.1	h6.sal.bam	other	43822	43822	0	+	2	0	128	95	1.0
CP008925.1	h6.sal.bam	other	43823	43823	0	+	9	0	135	96	4.5
CP008925.1	h6.sal.bam	other	43824	43824	0	+	0	1	132	96	0.0
CP008925.1	h6.sal.bam	other	43825	43825	0	+	2	1	131	98	1.0
CP008925.1	h6.sal.bam	other	43826	43826	0	+	3	0	133	98	1.5
CP008925.1	h6.sal.bam	other	43827	43827	0	+	1	0	134	98	0.5
CP008925.1	h6.sal.bam	other	43828	43828	0	+	2	2	129	104	1.0
CP008925.1	h6.sal.bam	other	43829	43829	0	+	1	0	128	103	0.5
CP008925.1	h6.sal.bam	other	43830	43830	0	+	3	2	129	105	1.5
CP008925.1	h6.sal.bam	other	43831	43831	0	+	0	1	128	107	0.0
CP008925.1	h6.sal.bam	other	43832	43832	0	+	2	0	126	106	1.0
CP008925.1	h6.sal.bam	other	43833	43833	0	+	2	1	128	106	1.0
CP008925.1	h6.sal.bam	other	43834	43834	0	+	1	1	126	106	0.6666666666666666
CP008925.1	h6.sal.bam	other	43835	43835	0	+	1	2	126	105	1.0
CP008925.1	h6.sal.bam	other	43836	43836	0	+	1	1	127	103	1.0
CP008925.1	h6.sal.bam	other	43837	43837	0	+	3	1	128	103	3.0
CP008925.1	h6.sal.bam	other	43838	43838	0	+	2	0	125	104	2.0
CP008925.1	h6.sal.bam	other	43839	43839	0	+	3	1	128	105	3.0
CP008925.1	h6.sal.bam	other	43840	43840	0	+	4	2	128	107	4.0
CP008925.1	h6.sal.bam	other	43841	43841	0	+	0	1	128	105	0.0
CP008925.1	h6.sal.bam	other	43842	43842	0	+	0	0	128	104	0.0
CP008925.1	h6.sal.bam	other	43843	43843	0	+	4	1	132	105	4.0
CP008925.1	h6.sal.bam	other	43844	43844	0	+	3	0	134	105	3.0
CP008925.1	h6.sal.bam	other	43845	43845	0	+	5	4	139	106	5.0
CP008925.1	h6.sal.bam	other	43846	43846	0	+	1	3	138	103	1.0
CP008925.1	h6.sal.bam	other	43847	43847	0	+	3	0	140	102	3.0
CP008925.1	h6.sal.bam	other	43848	43848	0	+	1	2	141	106	1.0
CP008925.1	h6.sal.bam	other	43849	43849	0	+	1	2	140	106	1.0
CP008925.1	h6.sal.bam	other	43850	43850	0	+	8	1	146	105	8.0
CP008925.1	h6.sal.bam	other	43851	43851	0	+	2	1	148	104	2.0
CP008925.1	h6.sal.bam	other	43852	43852	0	+	2	1	147	103	2.0
CP008925.1	h6.sal.bam	other	43853	43853	0	+	1	4	148	102	1.0
CP008925.1	h6.sal.bam	other	43854	43854	0	+	1	0	146	99	1.0
CP008925.1	h6.sal.bam	other	43855	43855	0	+	3	2	148	101	3.0
CP008925.1	h6.sal.bam	other	43856	43856	0	+	0	0	145	102	0.0
CP008925.1	h6.sal.bam	other	43857	43857	0	+	1	1	144	102	1.0
CP008925.1	h6.sal.bam	other	43858	43858	0	+	3	4	146	102	3.0
CP008925.1	h6.sal.bam	other	43859	43859	0	+	1	1	137	98	1.0
CP008925.1	h6.sal.bam	other	43860	43860	0	+	2	3	139	99	2.0
CP008925.1	h6.sal.bam	other	43861	43861	0	+	2	2	141	98	2.0
CP008925.1	h6.sal.bam	other	43862	43862	0	+	3	1	144	99	3.0
CP008925.1	h6.sal.bam	other	43863	43863	0	+	2	0	144	98	2.0
CP008925.1	h6.sal.bam	other	43864	43864	0	+	1	0	143	98	1.0
CP008925.1	h6.sal.bam	other	43865	43865	0	+	1	0	141	98	1.0
CP008925.1	h6.sal.bam	other	43866	43866	0	+	3	2	141	98	3.0
CP008925.1	h6.sal.bam	other	43867	43867	0	+	2	6	143	98	2.0
CP008925.1	h6.sal.bam	other	43868	43868	0	+	0	0	137	94	0.0
CP008925.1	h6.sal.bam	other	43869	43869	0	+	1	0	138	94	1.0
CP008925.1	h6.sal.bam	other	43870	43870	0	+	1	4	138	96	1.0
CP008925.1	h6.sal.bam	other	43871	43871	0	+	0	1	133	94	0.0
CP008925.1	h6.sal.bam	other	43872	43872	0	+	3	0	136	93	3.0
CP008925.1	h6.sal.bam	other	43873	43873	0	+	4	2	140	96	4.0
CP008925.1	h6.sal.bam	other	43874	43874	0	+	1	1	140	96	1.0
CP008925.1	h6.sal.bam	other	43875	43875	0	+	3	0	143	96	3.0
CP008925.1	h6.sal.bam	other	43876	43876	0	+	2	0	142	96	2.0
CP008925.1	h6.sal.bam	other	43877	43877	0	+	1	0	143	98	1.0
CP008925.1	h6.sal.bam	other	43878	43878	0	+	2	1	138	98	2.0
CP008925.1	h6.sal.bam	other	43879	43879	0	+	0	4	138	97	0.0
CP008925.1	h6.sal.bam	other	43880	43880	0	+	1	0	139	93	1.0
CP008925.1	h6.sal.bam	other	43881	43881	0	+	2	1	139	94	2.0
CP008925.1	h6.sal.bam	other	43882	43882	0	+	0	1	139	93	0.0
CP008925.1	h6.sal.bam	other	43883	43883	0	+	0	1	138	92	0.0
CP008925.1	h6.sal.bam	other	43884	43884	0	+	0	1	137	93	0.0
CP008925.1	h6.sal.bam	other	43885	43885	0	+	1	2	138	92	1.0
CP008925.1	h6.sal.bam	other	43886	43886	0	+	1	2	135	91	1.0
CP008925.1	h6.sal.bam	other	43887	43887	0	+	0	0	135	89	0.0
CP008925.1	h6.sal.bam	other	43888	43888	0	+	3	1	138	90	3.0
CP008925.1	h6.sal.bam	other	43889	43889	0	+	1	1	133	93	1.0
CP008925.1	h6.sal.bam	other	43890	43890	0	+	1	1	134	92	1.0
CP008925.1	h6.sal.bam	other	43891	43891	0	+	1	2	134	92	1.0
CP008925.1	h6.sal.bam	other	43892	43892	0	+	1	2	132	91	1.0
CP008925.1	h6.sal.bam	other	43893	43893	0	+	1	1	130	90	1.0
CP008925.1	h6.sal.bam	other	43894	43894	0	+	1	5	131	89	1.0
CP008925.1	h6.sal.bam	other	43895	43895	0	+	0	2	131	84	0.0
CP008925.1	h6.sal.bam	other	43896	43896	0	+	1	1	130	83	1.0
CP008925.1	h6.sal.bam	other	43897	43897	0	+	0	1	128	86	0.0
CP008925.1	h6.sal.bam	other	43898	43898	0	+	1	1	120	85	1.0
CP008925.1	h6.sal.bam	other	43899	43899	0	+	4	2	124	84	4.0
CP008925.1	h6.sal.bam	other	43900	43900	0	+	10	1	129	85	10.0
CP008925.1	h6.sal.bam	other	43901	43901	0	+	1	4	129	84	1.0
CP008925.1	h6.sal.bam	other	43902	43902	0	+	1	3	129	84	1.0
CP008925.1	h6.sal.bam	other	43903	43903	0	+	3	2	129	82	3.0
CP008925.1	h6.sal.bam	other	43904	43904	0	+	0	1	129	80	0.0
CP008925.1	h6.sal.bam	other	43905	43905	0	+	4	4	130	80	4.0
CP008925.1	h6.sal.bam	other	43906	43906	0	+	1	0	129	78	1.0
CP008925.1	h6.sal.bam	other	43907	43907	0	+	2	0	131	78	2.0
CP008925.1	h6.sal.bam	other	43908	43908	0	+	3	0	132	78	3.0
CP008925.1	h6.sal.bam	other	43909	43909	0	+	4	0	135	78	4.0
CP008925.1	h6.sal.bam	other	43910	43910	0	+	1	1	134	79	1.0
CP008925.1	h6.sal.bam	other	43911	43911	0	+	3	2	137	78	3.0
CP008925.1	h6.sal.bam	other	43912	43912	0	+	1	0	135	76	1.0
CP008925.1	h6.sal.bam	other	43913	43913	0	+	1	1	134	79	1.0
CP008925.1	h6.sal.bam	other	43914	43914	0	+	0	3	130	80	0.0
CP008925.1	h6.sal.bam	other	43915	43915	0	+	1	0	128	79	1.0
CP008925.1	h6.sal.bam	other	43916	43916	0	+	0	1	128	79	0.0
CP008925.1	h6.sal.bam	other	43917	43917	0	+	0	0	127	78	0.0
CP008925.1	h6.sal.bam	other	43918	43918	0	+	3	1	127	90	3.0
CP008925.1	h6.sal.bam	other	43919	43919	0	+	0	1	124	89	0.0
CP008925.1	h6.sal.bam	other	43920	43920	0	+	3	1	118	90	3.0
CP008925.1	h6.sal.bam	other	43921	43921	0	+	1	2	119	89	1.0
CP008925.1	h6.sal.bam	other	43922	43922	0	+	1	4	120	87	1.0
CP008925.1	h6.sal.bam	other	43923	43923	0	+	1	2	119	83	1.0
CP008925.1	h6.sal.bam	other	43924	43924	0	+	3	1	122	81	3.0
CP008925.1	h6.sal.bam	other	43925	43925	0	+	2	0	116	80	2.0
CP008925.1	h6.sal.bam	other	43926	43926	0	+	2	0	116	83	2.0
CP008925.1	h6.sal.bam	other	43927	43927	0	+	0	1	114	83	0.0
CP008925.1	h6.sal.bam	other	43928	43928	0	+	1	1	114	82	1.0
CP008925.1	h6.sal.bam	other	43929	43929	0	+	4	1	117	85	4.0
CP008925.1	h6.sal.bam	other	43930	43930	0	+	2	3	116	85	2.0
CP008925.1	h6.sal.bam	other	43931	43931	0	+	1	0	116	84	1.0
CP008925.1	h6.sal.bam	other	43932	43932	0	+	1	1	113	87	1.0
CP008925.1	h6.sal.bam	other	43933	43933	0	+	3	0	116	89	3.0
CP008925.1	h6.sal.bam	other	43934	43934	0	+	5	2	121	93	5.0
CP008925.1	h6.sal.bam	other	43935	43935	0	+	3	2	122	91	3.0
CP008925.1	h6.sal.bam	other	43936	43936	0	+	3	3	123	91	3.0
CP008925.1	h6.sal.bam	other	43937	43937	0	+	1	0	119	92	1.0
CP008925.1	h6.sal.bam	other	43938	43938	0	+	1	0	119	95	1.0
CP008925.1	h6.sal.bam	other	43939	43939	0	+	0	0	119	97	0.0
CP008925.1	h6.sal.bam	other	43940	43940	0	+	2	2	120	98	2.0
CP008925.1	h6.sal.bam	other	43941	43941	0	+	1	1	117	98	1.0
CP008925.1	h6.sal.bam	other	43942	43942	0	+	0	1	117	97	0.0
CP008925.1	h6.sal.bam	other	43943	43943	0	+	4	2	121	97	4.0
CP008925.1	h6.sal.bam	other	43944	43944	0	+	2	0	122	99	2.0
CP008925.1	h6.sal.bam	other	43945	43945	0	+	7	2	122	100	7.0
CP008925.1	h6.sal.bam	other	43946	43946	0	+	1	0	123	98	1.0
CP008925.1	h6.sal.bam	other	43947	43947	0	+	4	3	123	100	4.0
CP008925.1	h6.sal.bam	other	43948	43948	0	+	1	2	124	99	1.0
CP008925.1	h6.sal.bam	other	43949	43949	0	+	1	2	125	97	1.0
CP008925.1	h6.sal.bam	other	43950	43950	0	+	1	0	123	95	1.0
CP008925.1	h6.sal.bam	other	43951	43951	0	+	1	2	124	95	1.0
CP008925.1	h6.sal.bam	other	43952	43952	0	+	1	0	125	163	1.0
CP008925.1	h6.sal.bam	other	43953	43953	0	+	3	0	126	163	3.0
CP008925.1	h6.sal.bam	other	43954	43954	0	+	2	0	127	164	2.0
CP008925.1	h6.sal.bam	other	43955	43955	0	+	1	1	126	164	1.0
CP008925.1	h6.sal.bam	other	43956	43956	0	+	1	0	127	163	1.0
CP008925.1	h6.sal.bam	other	43957	43957	0	+	2	1	129	163	2.0
CP008925.1	h6.sal.bam	other	43958	43958	0	+	0	1	129	163	0.0
CP008925.1	h6.sal.bam	other	43959	43959	0	+	3	0	131	164	3.0
CP008925.1	h6.sal.bam	other	43960	43960	0	+	0	2	130	165	0.0
CP008925.1	h6.sal.bam	other	43961	43961	0	+	0	0	129	163	0.0
CP008925.1	h6.sal.bam	other	43962	43962	0	+	1	1	130	170	1.0
CP008925.1	h6.sal.bam	other	43963	43963	0	+	1	4	128	169	1.0
CP008925.1	h6.sal.bam	other	43964	43964	0	+	2	0	129	165	2.0
CP008925.1	h6.sal.bam	other	43965	43965	0	+	2	0	130	169	2.0
CP008925.1	h6.sal.bam	other	43966	43966	0	+	1	1	131	169	1.0
CP008925.1	h6.sal.bam	other	43967	43967	0	+	0	1	128	168	0.0
CP008925.1	h6.sal.bam	other	43968	43968	0	+	0	0	128	169	0.0
CP008925.1	h6.sal.bam	other	43969	43969	0	+	1	0	129	169	1.0
CP008925.1	h6.sal.bam	other	43970	43970	0	+	1	1	129	169	1.0
CP008925.1	h6.sal.bam	other	43971	43971	0	+	0	3	129	302	0.0
CP008925.1	h6.sal.bam	other	43972	43972	0	+	1	0	130	299	1.0
CP008925.1	h6.sal.bam	other	43973	43973	0	+	2	3	126	300	2.0
CP008925.1	h6.sal.bam	other	43974	43974	0	+	0	0	117	298	0.0
CP008925.1	h6.sal.bam	other	43975	43975	0	+	3	4	120	298	3.0
CP008925.1	h6.sal.bam	other	43976	43976	0	+	2	0	121	294	2.0
CP008925.1	h6.sal.bam	other	43977	43977	0	+	0	1	120	297	0.0
CP008925.1	h6.sal.bam	other	43978	43978	0	+	1	0	118	297	1.0
CP008925.1	h6.sal.bam	other	43979	43979	0	+	3	1	120	297	3.0
CP008925.1	h6.sal.bam	other	43980	43980	0	+	0	2	116	297	0.0
CP008925.1	h6.sal.bam	other	43981	43981	0	+	0	0	116	296	0.0
CP008925.1	h6.sal.bam	other	43982	43982	0	+	1	0	112	297	1.0
CP008925.1	h6.sal.bam	other	43983	43983	0	+	1	0	113	297	1.0
CP008925.1	h6.sal.bam	other	43984	43984	0	+	0	1	109	298	0.0
CP008925.1	h6.sal.bam	other	43985	43985	0	+	1	1	105	297	1.0
CP008925.1	h6.sal.bam	other	43986	43986	0	+	1	2	106	296	1.0
CP008925.1	h6.sal.bam	other	43987	43987	0	+	1	1	107	295	1.0
CP008925.1	h6.sal.bam	other	43988	43988	0	+	0	1	106	295	0.0
CP008925.1	h6.sal.bam	other	43989	43989	0	+	1	2	106	295	1.0
CP008925.1	h6.sal.bam	other	43990	43990	0	+	0	8	106	293	0.0
CP008925.1	h6.sal.bam	other	43991	43991	0	+	4	2	110	285	4.0
CP008925.1	h6.sal.bam	other	43992	43992	0	+	1	2	111	284	1.0
CP008925.1	h6.sal.bam	other	43993	43993	0	+	2	2	110	282	2.0
CP008925.1	h6.sal.bam	other	43994	43994	0	+	2	0	112	280	2.0
CP008925.1	h6.sal.bam	other	43995	43995	0	+	0	0	109	285	0.0
CP008925.1	h6.sal.bam	other	43996	43996	0	+	0	0	108	288	0.0
CP008925.1	h6.sal.bam	other	43997	43997	0	+	1	0	107	289	1.0
CP008925.1	h6.sal.bam	other	43998	43998	0	+	0	2	107	289	0.0
CP008925.1	h6.sal.bam	other	43999	43999	0	+	0	0	102	288	0.0
CP008925.1	h6.sal.bam	other	44000	44000	0	+	0	1	100	289	0.0
CP008925.1	h6.sal.bam	other	44001	44001	0	+	2	1	102	288	2.0
CP008925.1	h6.sal.bam	other	44002	44002	0	+	2	1	104	288	2.0
CP008925.1	h6.sal.bam	other	44003	44003	0	+	2	2	101	290	2.0
CP008925.1	h6.sal.bam	other	44004	44004	0	+	0	1	101	288	0.0
CP008925.1	h6.sal.bam	other	44005	44005	0	+	0	3	99	288	0.0
CP008925.1	h6.sal.bam	other	44006	44006	0	+	3	3	99	285	3.0
CP008925.1	h6.sal.bam	other	44007	44007	0	+	1	2	100	282	1.0
CP008925.1	h6.sal.bam	other	44008	44008	0	+	1	4	98	280	1.0
CP008925.1	h6.sal.bam	other	44009	44009	0	+	1	2	95	281	1.0
CP008925.1	h6.sal.bam	other	44010	44010	0	+	1	2	93	280	1.0
CP008925.1	h6.sal.bam	other	44011	44011	0	+	0	2	90	278	0.0
CP008925.1	h6.sal.bam	other	44012	44012	0	+	0	3	88	276	0.0
CP008925.1	h6.sal.bam	other	44013	44013	0	+	1	2	89	275	1.0
CP008925.1	h6.sal.bam	other	44014	44014	0	+	2	1	87	273	2.0
CP008925.1	h6.sal.bam	other	44015	44015	0	+	3	2	90	272	3.0
CP008925.1	h6.sal.bam	other	44016	44016	0	+	1	0	91	272	1.0
CP008925.1	h6.sal.bam	other	44017	44017	0	+	2	2	93	274	2.0
CP008925.1	h6.sal.bam	other	44018	44018	0	+	0	3	89	272	0.0
CP008925.1	h6.sal.bam	other	44019	44019	0	+	2	1	89	271	2.0
CP008925.1	h6.sal.bam	other	44020	44020	0	+	0	0	83	273	0.0
CP008925.1	h6.sal.bam	other	44021	44021	0	+	2	2	80	274	2.0
CP008925.1	h6.sal.bam	other	44022	44022	0	+	0	2	80	272	0.0
CP008925.1	h6.sal.bam	other	44023	44023	0	+	2	0	80	271	2.0
CP008925.1	h6.sal.bam	other	44024	44024	0	+	1	0	81	271	1.0
CP008925.1	h6.sal.bam	other	44025	44025	0	+	0	0	80	271	0.0
CP008925.1	h6.sal.bam	GTTC	44026	44026	44034	+	0	72	79	271	0.0
CP008925.1	h6.sal.bam	other	44027	44027	0	+	0	0	77	201	0.0
CP008925.1	h6.sal.bam	GTTC	44028	44028	44034	+	46	1	120	203	46.0
CP008925.1	h6.sal.bam	other	44029	44029	0	+	0	0	118	202	0.0
CP008925.1	h6.sal.bam	other	44030	44030	0	+	1	0	118	203	1.0
CP008925.1	h6.sal.bam	other	44031	44031	0	+	2	1	119	204	2.0
CP008925.1	h6.sal.bam	other	44032	44032	0	+	1	0	118	204	1.0
CP008925.1	h6.sal.bam	other	44033	44033	0	+	2	2	118	205	2.0
CP008925.1	h6.sal.bam	other	44034	44034	0	+	0	0	118	204	0.0
CP008925.1	h6.sal.bam	other	44035	44035	0	+	4	2	122	204	4.0
CP008925.1	h6.sal.bam	other	44036	44036	0	+	0	5	122	203	0.0
CP008925.1	h6.sal.bam	other	44037	44037	0	+	2	1	123	200	2.0
CP008925.1	h6.sal.bam	other	44038	44038	0	+	1	2	123	200	1.0
CP008925.1	h6.sal.bam	other	44039	44039	0	+	1	0	122	200	1.0
CP008925.1	h6.sal.bam	other	44040	44040	0	+	2	0	122	202	2.0
CP008925.1	h6.sal.bam	other	44041	44041	0	+	3	0	124	202	3.0
CP008925.1	h6.sal.bam	other	44042	44042	0	+	3	2	127	202	3.0
CP008925.1	h6.sal.bam	GTTC	44043	44043	44034	+	2	138	129	201	2.0
CP008925.1	h6.sal.bam	other	44044	44044	0	+	1	0	123	64	1.0
CP008925.1	h6.sal.bam	GTTC	44045	44045	44034	+	132	0	254	66	132.0
CP008925.1	h6.sal.bam	other	44046	44046	0	+	4	0	258	66	4.0
CP008925.1	h6.sal.bam	other	44047	44047	0	+	2	0	260	66	2.0
CP008925.1	h6.sal.bam	other	44048	44048	0	+	2	1	261	66	2.0
CP008925.1	h6.sal.bam	other	44049	44049	0	+	7	1	268	68	7.0
CP008925.1	h6.sal.bam	other	44050	44050	0	+	3	1	267	70	3.0
CP008925.1	h6.sal.bam	other	44051	44051	0	+	2	1	269	69	2.0
CP008925.1	h6.sal.bam	other	44052	44052	0	+	1	1	270	68	1.0
CP008925.1	h6.sal.bam	other	44053	44053	0	+	0	0	266	69	0.0
CP008925.1	h6.sal.bam	other	44054	44054	0	+	1	0	267	69	1.0
CP008925.1	h6.sal.bam	other	44055	44055	0	+	0	1	267	71	0.0
CP008925.1	h6.sal.bam	other	44056	44056	0	+	2	1	269	70	2.0
CP008925.1	h6.sal.bam	other	44057	44057	0	+	1	1	270	69	1.0
CP008925.1	h6.sal.bam	other	44058	44058	0	+	0	0	269	68	0.0
CP008925.1	h6.sal.bam	other	44059	44059	0	+	1	0	268	71	1.0
CP008925.1	h6.sal.bam	other	44060	44060	0	+	1	0	269	73	1.0
CP008925.1	h6.sal.bam	other	44061	44061	0	+	1	1	269	74	1.0
CP008925.1	h6.sal.bam	other	44062	44062	0	+	1	0	270	73	1.0
CP008925.1	h6.sal.bam	other	44063	44063	0	+	0	1	270	73	0.0
CP008925.1	h6.sal.bam	other	44064	44064	0	+	0	0	269	75	0.0
CP008925.1	h6.sal.bam	other	44065	44065	0	+	0	0	269	75	0.0
CP008925.1	h6.sal.bam	other	44066	44066	0	+	1	1	266	78	1.0
CP008925.1	h6.sal.bam	other	44067	44067	0	+	4	2	270	79	4.0
CP008925.1	h6.sal.bam	other	44068	44068	0	+	5	0	272	80	5.0
CP008925.1	h6.sal.bam	other	44069	44069	0	+	0	3	272	80	0.0
CP008925.1	h6.sal.bam	other	44070	44070	0	+	0	3	272	78	0.0
CP008925.1	h6.sal.bam	other	44071	44071	0	+	1	0	273	78	1.0
CP008925.1	h6.sal.bam	other	44072	44072	0	+	1	0	273	78	1.0
CP008925.1	h6.sal.bam	other	44073	44073	0	+	4	1	277	78	4.0
CP008925.1	h6.sal.bam	other	44074	44074	0	+	6	1	283	78	6.0
CP008925.1	h6.sal.bam	other	44075	44075	0	+	2	1	283	78	2.0
CP008925.1	h6.sal.bam	other	44076	44076	0	+	3	0	286	77	3.0
CP008925.1	h6.sal.bam	other	44077	44077	0	+	1	3	283	79	1.0
CP008925.1	h6.sal.bam	other	44078	44078	0	+	3	0	286	76	3.0
CP008925.1	h6.sal.bam	other	44079	44079	0	+	1	1	287	79	1.0
CP008925.1	h6.sal.bam	other	44080	44080	0	+	1	0	288	80	1.0
CP008925.1	h6.sal.bam	other	44081	44081	0	+	3	0	287	81	3.0
CP008925.1	h6.sal.bam	other	44082	44082	0	+	2	1	289	81	2.0
CP008925.1	h6.sal.bam	other	44083	44083	0	+	1	4	288	83	1.0
CP008925.1	h6.sal.bam	other	44084	44084	0	+	2	1	289	81	2.0
CP008925.1	h6.sal.bam	other	44085	44085	0	+	1	0	290	83	1.0
CP008925.1	h6.sal.bam	other	44086	44086	0	+	1	2	291	86	1.0
CP008925.1	h6.sal.bam	other	44087	44087	0	+	1	0	292	86	1.0
CP008925.1	h6.sal.bam	other	44088	44088	0	+	1	0	287	87	1.0
CP008925.1	h6.sal.bam	other	44089	44089	0	+	1	0	288	90	1.0
CP008925.1	h6.sal.bam	other	44090	44090	0	+	1	2	289	90	1.0
CP008925.1	h6.sal.bam	other	44091	44091	0	+	3	2	291	88	3.0
CP008925.1	h6.sal.bam	other	44092	44092	0	+	1	0	290	89	1.0
CP008925.1	h6.sal.bam	other	44093	44093	0	+	2	2	290	90	2.0
CP008925.1	h6.sal.bam	other	44094	44094	0	+	0	3	290	88	0.0
CP008925.1	h6.sal.bam	GTTC	44095	44095	44103	+	0	1	290	86	0.0
CP008925.1	h6.sal.bam	other	44096	44096	0	+	0	1	288	88	0.0
CP008925.1	h6.sal.bam	GTTC	44097	44097	44103	+	0	0	288	89	0.0
CP008925.1	h6.sal.bam	other	44098	44098	0	+	0	0	286	97	0.0
CP008925.1	h6.sal.bam	other	44099	44099	0	+	1	0	286	97	1.0
CP008925.1	h6.sal.bam	other	44100	44100	0	+	1	0	285	98	1.0
CP008925.1	h6.sal.bam	other	44101	44101	0	+	1	2	286	99	1.0
CP008925.1	h6.sal.bam	other	44102	44102	0	+	3	2	289	99	3.0
CP008925.1	h6.sal.bam	other	44103	44103	0	+	8	0	253	98	8.0
CP008925.1	h6.sal.bam	other	44104	44104	0	+	1	1	254	98	1.0
CP008925.1	h6.sal.bam	other	44105	44105	0	+	0	1	252	101	0.0
CP008925.1	h6.sal.bam	other	44106	44106	0	+	0	1	250	102	0.0
CP008925.1	h6.sal.bam	other	44107	44107	0	+	0	1	249	102	0.0
CP008925.1	h6.sal.bam	other	44108	44108	0	+	1	1	248	103	1.0
CP008925.1	h6.sal.bam	other	44109	44109	0	+	1	1	249	104	1.0
CP008925.1	h6.sal.bam	other	44110	44110	0	+	4	1	248	105	4.0
CP008925.1	h6.sal.bam	other	44111	44111	0	+	0	1	247	105	0.0
CP008925.1	h6.sal.bam	GTTC	44112	44112	44103	+	0	1	245	105	0.0
CP008925.1	h6.sal.bam	other	44113	44113	0	+	2	3	247	104	2.0
CP008925.1	h6.sal.bam	GTTC	44114	44114	44103	+	1	2	248	105	1.0
CP008925.1	h6.sal.bam	other	44115	44115	0	+	1	1	247	105	1.0
CP008925.1	h6.sal.bam	other	44116	44116	0	+	1	0	245	106	1.0
CP008925.1	h6.sal.bam	other	44117	44117	0	+	1	0	242	107	1.0
CP008925.1	h6.sal.bam	other	44118	44118	0	+	0	1	238	108	0.0
CP008925.1	h6.sal.bam	other	44119	44119	0	+	1	1	230	107	1.0
CP008925.1	h6.sal.bam	other	44120	44120	0	+	4	0	114	111	4.0
CP008925.1	h6.sal.bam	other	44121	44121	0	+	0	1	109	115	0.0
CP008925.1	h6.sal.bam	other	44122	44122	0	+	1	0	106	116	1.0
CP008925.1	h6.sal.bam	other	44123	44123	0	+	0	3	106	116	0.0
CP008925.1	h6.sal.bam	other	44124	44124	0	+	1	2	100	124	1.0
CP008925.1	h6.sal.bam	other	44125	44125	0	+	0	0	97	122	0.0
CP008925.1	h6.sal.bam	other	44126	44126	0	+	3	2	97	125	3.0
CP008925.1	h6.sal.bam	other	44127	44127	0	+	0	0	96	124	0.0
CP008925.1	h6.sal.bam	other	44128	44128	0	+	3	0	99	125	3.0
CP008925.1	h6.sal.bam	other	44129	44129	0	+	0	2	99	126	0.0
CP008925.1	h6.sal.bam	other	44130	44130	0	+	2	0	101	127	2.0
CP008925.1	h6.sal.bam	other	44131	44131	0	+	1	0	99	131	1.0
CP008925.1	h6.sal.bam	other	44132	44132	0	+	0	1	99	133	0.0
CP008925.1	h6.sal.bam	other	44133	44133	0	+	1	2	100	133	1.0
CP008925.1	h6.sal.bam	other	44134	44134	0	+	2	2	102	131	2.0
CP008925.1	h6.sal.bam	other	44135	44135	0	+	2	1	103	129	2.0
CP008925.1	h6.sal.bam	other	44136	44136	0	+	2	0	104	132	2.0
CP008925.1	h6.sal.bam	other	44137	44137	0	+	2	1	104	133	2.0
CP008925.1	h6.sal.bam	other	44138	44138	0	+	2	2	106	133	2.0
CP008925.1	h6.sal.bam	other	44139	44139	0	+	1	0	107	131	1.0
CP008925.1	h6.sal.bam	other	44140	44140	0	+	2	3	108	134	2.0
CP008925.1	h6.sal.bam	other	44141	44141	0	+	2	2	105	136	2.0
CP008925.1	h6.sal.bam	other	44142	44142	0	+	0	3	105	135	0.0
CP008925.1	h6.sal.bam	other	44143	44143	0	+	0	1	100	134	0.0
CP008925.1	h6.sal.bam	other	44144	44144	0	+	1	1	101	135	1.0
CP008925.1	h6.sal.bam	other	44145	44145	0	+	2	3	102	134	2.0
CP008925.1	h6.sal.bam	other	44146	44146	0	+	0	0	102	133	0.0
CP008925.1	h6.sal.bam	other	44147	44147	0	+	0	0	92	136	0.0
CP008925.1	h6.sal.bam	other	44148	44148	0	+	0	1	92	138	0.0
CP008925.1	h6.sal.bam	other	44149	44149	0	+	1	2	93	139	1.0
CP008925.1	h6.sal.bam	other	44150	44150	0	+	0	0	91	140	0.0
CP008925.1	h6.sal.bam	other	44151	44151	0	+	1	0	89	141	1.0
CP008925.1	h6.sal.bam	other	44152	44152	0	+	2	2	88	142	2.0
CP008925.1	h6.sal.bam	other	44153	44153	0	+	0	1	88	140	0.0
CP008925.1	h6.sal.bam	other	44154	44154	0	+	1	2	88	140	1.0
CP008925.1	h6.sal.bam	other	44155	44155	0	+	0	1	87	142	0.0
CP008925.1	h6.sal.bam	other	44156	44156	0	+	0	0	82	143	0.0
CP008925.1	h6.sal.bam	other	44157	44157	0	+	0	3	82	143	0.0
CP008925.1	h6.sal.bam	other	44158	44158	0	+	0	2	81	141	0.0
CP008925.1	h6.sal.bam	other	44159	44159	0	+	0	3	79	141	0.0
CP008925.1	h6.sal.bam	other	44160	44160	0	+	2	3	80	143	2.0
CP008925.1	h6.sal.bam	GTTC	44161	44161	44169	+	0	2	79	140	0.0
CP008925.1	h6.sal.bam	other	44162	44162	0	+	3	1	81	140	3.0
CP008925.1	h6.sal.bam	GTTC	44163	44163	44169	+	0	3	80	141	0.0
CP008925.1	h6.sal.bam	other	44164	44164	0	+	3	0	81	139	3.0
CP008925.1	h6.sal.bam	other	44165	44165	0	+	1	0	79	140	1.0
CP008925.1	h6.sal.bam	other	44166	44166	0	+	1	3	80	140	1.0
CP008925.1	h6.sal.bam	other	44167	44167	0	+	1	1	80	140	1.0
CP008925.1	h6.sal.bam	other	44168	44168	0	+	1	1	79	141	1.0
CP008925.1	h6.sal.bam	other	44169	44169	0	+	1	1	80	143	1.0
CP008925.1	h6.sal.bam	other	44170	44170	0	+	1	2	81	142	1.0
CP008925.1	h6.sal.bam	other	44171	44171	0	+	0	2	81	142	0.0
CP008925.1	h6.sal.bam	other	44172	44172	0	+	0	8	80	142	0.0
CP008925.1	h6.sal.bam	other	44173	44173	0	+	8	0	88	135	8.0
CP008925.1	h6.sal.bam	other	44174	44174	0	+	0	1	87	136	0.0
CP008925.1	h6.sal.bam	other	44175	44175	0	+	8	1	94	135	8.0
CP008925.1	h6.sal.bam	other	44176	44176	0	+	2	2	94	134	2.0
CP008925.1	h6.sal.bam	other	44177	44177	0	+	0	2	93	133	0.0
CP008925.1	h6.sal.bam	GTTC	44178	44178	44169	+	0	4	85	137	0.0
CP008925.1	h6.sal.bam	other	44179	44179	0	+	3	2	86	135	3.0
CP008925.1	h6.sal.bam	GTTC	44180	44180	44169	+	2	0	88	135	2.0
CP008925.1	h6.sal.bam	other	44181	44181	0	+	1	1	89	135	1.0
CP008925.1	h6.sal.bam	other	44182	44182	0	+	0	2	89	138	0.0
CP008925.1	h6.sal.bam	other	44183	44183	0	+	0	2	88	140	0.0
CP008925.1	h6.sal.bam	other	44184	44184	0	+	2	2	88	142	2.0
CP008925.1	h6.sal.bam	other	44185	44185	0	+	5	1	90	141	5.0
CP008925.1	h6.sal.bam	other	44186	44186	0	+	1	1	91	140	1.0
CP008925.1	h6.sal.bam	other	44187	44187	0	+	0	0	91	139	0.0
CP008925.1	h6.sal.bam	other	44188	44188	0	+	0	4	90	144	0.0
CP008925.1	h6.sal.bam	other	44189	44189	0	+	1	2	88	141	1.0
CP008925.1	h6.sal.bam	other	44190	44190	0	+	1	2	89	141	1.0
CP008925.1	h6.sal.bam	other	44191	44191	0	+	2	1	91	140	2.0
CP008925.1	h6.sal.bam	other	44192	44192	0	+	2	1	91	139	2.0
CP008925.1	h6.sal.bam	other	44193	44193	0	+	1	0	92	138	1.0
CP008925.1	h6.sal.bam	other	44194	44194	0	+	2	5	93	138	2.0
CP008925.1	h6.sal.bam	other	44195	44195	0	+	1	4	91	133	1.0
CP008925.1	h6.sal.bam	other	44196	44196	0	+	2	2	93	138	2.0
CP008925.1	h6.sal.bam	other	44197	44197	0	+	1	10	93	136	1.0
CP008925.1	h6.sal.bam	other	44198	44198	0	+	3	1	94	126	3.0
CP008925.1	h6.sal.bam	other	44199	44199	0	+	11	2	105	129	11.0
CP008925.1	h6.sal.bam	other	44200	44200	0	+	2	1	106	127	2.0
CP008925.1	h6.sal.bam	other	44201	44201	0	+	1	1	105	130	1.0
CP008925.1	h6.sal.bam	other	44202	44202	0	+	1	1	106	130	1.0
CP008925.1	h6.sal.bam	other	44203	44203	0	+	1	1	104	129	1.0
CP008925.1	h6.sal.bam	other	44204	44204	0	+	2	3	102	130	2.0
CP008925.1	h6.sal.bam	other	44205	44205	0	+	3	4	105	128	3.0
CP008925.1	h6.sal.bam	other	44206	44206	0	+	1	3	106	128	1.0
CP008925.1	h6.sal.bam	other	44207	44207	0	+	0	0	105	125	0.0
CP008925.1	h6.sal.bam	other	44208	44208	0	+	0	0	105	125	0.0
CP008925.1	h6.sal.bam	other	44209	44209	0	+	2	2	105	125	2.0
CP008925.1	h6.sal.bam	other	44210	44210	0	+	1	1	103	123	1.0
CP008925.1	h6.sal.bam	other	44211	44211	0	+	1	1	102	130	1.0
CP008925.1	h6.sal.bam	other	44212	44212	0	+	2	1	101	130	2.0
CP008925.1	h6.sal.bam	other	44213	44213	0	+	0	4	101	129	0.0
CP008925.1	h6.sal.bam	other	44214	44214	0	+	2	0	102	127	2.0
CP008925.1	h6.sal.bam	other	44215	44215	0	+	1	5	101	127	1.0
CP008925.1	h6.sal.bam	other	44216	44216	0	+	1	1	101	122	1.0
CP008925.1	h6.sal.bam	other	44217	44217	0	+	6	1	107	130	6.0
CP008925.1	h6.sal.bam	other	44218	44218	0	+	1	2	107	133	1.0
CP008925.1	h6.sal.bam	other	44219	44219	0	+	7	0	112	132	7.0
CP008925.1	h6.sal.bam	other	44220	44220	0	+	1	2	113	132	1.0
CP008925.1	h6.sal.bam	other	44221	44221	0	+	1	3	114	137	0.6666666666666666
CP008925.1	h6.sal.bam	other	44222	44222	0	+	2	3	116	136	1.3333333333333333
CP008925.1	h6.sal.bam	other	44223	44223	0	+	0	2	116	134	0.0
CP008925.1	h6.sal.bam	other	44224	44224	0	+	1	2	116	132	1.0
CP008925.1	h6.sal.bam	other	44225	44225	0	+	1	1	117	130	1.0
CP008925.1	h6.sal.bam	other	44226	44226	0	+	7	1	124	136	7.0
CP008925.1	h6.sal.bam	other	44227	44227	0	+	2	1	124	140	2.0
CP008925.1	h6.sal.bam	other	44228	44228	0	+	3	4	126	141	3.0
CP008925.1	h6.sal.bam	other	44229	44229	0	+	0	0	126	137	0.0
CP008925.1	h6.sal.bam	other	44230	44230	0	+	2	2	128	140	2.0
CP008925.1	h6.sal.bam	other	44231	44231	0	+	2	1	130	139	1.3333333333333333
CP008925.1	h6.sal.bam	other	44232	44232	0	+	2	2	132	138	1.3333333333333333
CP008925.1	h6.sal.bam	other	44233	44233	0	+	6	5	138	138	4.0
CP008925.1	h6.sal.bam	other	44234	44234	0	+	0	0	136	135	0.0
CP008925.1	h6.sal.bam	other	44235	44235	0	+	1	2	134	137	1.0
CP008925.1	h6.sal.bam	other	44236	44236	0	+	1	1	135	135	0.6666666666666666
CP008925.1	h6.sal.bam	other	44237	44237	0	+	0	1	135	137	0.0
CP008925.1	h6.sal.bam	other	44238	44238	0	+	2	1	137	136	1.0
CP008925.1	h6.sal.bam	other	44239	44239	0	+	2	1	136	135	1.0
CP008925.1	h6.sal.bam	other	44240	44240	0	+	4	0	139	135	2.0
CP008925.1	h6.sal.bam	other	44241	44241	0	+	1	3	138	135	0.5
CP008925.1	h6.sal.bam	other	44242	44242	0	+	2	2	139	132	1.0
CP008925.1	h6.sal.bam	other	44243	44243	0	+	1	3	139	136	0.5
CP008925.1	h6.sal.bam	other	44244	44244	0	+	3	2	141	134	1.5
CP008925.1	h6.sal.bam	other	44245	44245	0	+	0	1	140	133	0.0
CP008925.1	h6.sal.bam	other	44246	44246	0	+	3	1	143	132	1.5
CP008925.1	h6.sal.bam	other	44247	44247	0	+	2	1	136	131	1.0
CP008925.1	h6.sal.bam	other	44248	44248	0	+	0	1	136	130	0.0
CP008925.1	h6.sal.bam	other	44249	44249	0	+	0	0	136	132	0.0
CP008925.1	h6.sal.bam	other	44250	44250	0	+	1	1	129	134	0.5
CP008925.1	h6.sal.bam	other	44251	44251	0	+	2	2	130	134	1.0
CP008925.1	h6.sal.bam	other	44252	44252	0	+	4	4	134	133	2.0
CP008925.1	h6.sal.bam	other	44253	44253	0	+	2	2	136	134	1.0
CP008925.1	h6.sal.bam	other	44254	44254	0	+	0	2	133	132	0.0
CP008925.1	h6.sal.bam	other	44255	44255	0	+	1	4	132	132	0.5
CP008925.1	h6.sal.bam	other	44256	44256	0	+	4	4	135	133	2.0
CP008925.1	h6.sal.bam	other	44257	44257	0	+	1	2	135	129	0.5
CP008925.1	h6.sal.bam	other	44258	44258	0	+	4	2	139	128	2.0
CP008925.1	h6.sal.bam	other	44259	44259	0	+	1	1	138	126	0.5
CP008925.1	h6.sal.bam	other	44260	44260	0	+	2	1	133	126	1.0
CP008925.1	h6.sal.bam	other	44261	44261	0	+	2	5	135	125	1.0
CP008925.1	h6.sal.bam	other	44262	44262	0	+	2	0	137	122	1.0
CP008925.1	h6.sal.bam	other	44263	44263	0	+	3	2	140	123	1.5
CP008925.1	h6.sal.bam	other	44264	44264	0	+	2	1	141	122	1.0
CP008925.1	h6.sal.bam	other	44265	44265	0	+	4	1	145	121	2.0
CP008925.1	h6.sal.bam	other	44266	44266	0	+	1	3	145	121	0.5
CP008925.1	h6.sal.bam	other	44267	44267	0	+	4	3	144	118	2.0
CP008925.1	h6.sal.bam	other	44268	44268	0	+	2	2	146	119	1.0
CP008925.1	h6.sal.bam	other	44269	44269	0	+	1	1	147	119	0.5
CP008925.1	h6.sal.bam	other	44270	44270	0	+	1	1	147	118	0.5
CP008925.1	h6.sal.bam	other	44271	44271	0	+	3	3	147	117	1.5
CP008925.1	h6.sal.bam	other	44272	44272	0	+	0	1	146	120	0.0
CP008925.1	h6.sal.bam	other	44273	44273	0	+	0	0	131	120	0.0
CP008925.1	h6.sal.bam	other	44274	44274	0	+	0	3	131	125	0.0
CP008925.1	h6.sal.bam	other	44275	44275	0	+	1	1	132	122	0.5
CP008925.1	h6.sal.bam	other	44276	44276	0	+	3	0	134	123	1.5
CP008925.1	h6.sal.bam	other	44277	44277	0	+	1	0	134	123	0.5
CP008925.1	h6.sal.bam	other	44278	44278	0	+	3	1	136	123	1.5
CP008925.1	h6.sal.bam	other	44279	44279	0	+	2	1	137	129	1.0
CP008925.1	h6.sal.bam	other	44280	44280	0	+	2	4	136	128	1.0
CP008925.1	h6.sal.bam	other	44281	44281	0	+	2	2	137	124	1.0
CP008925.1	h6.sal.bam	other	44282	44282	0	+	0	2	137	132	0.0
CP008925.1	h6.sal.bam	other	44283	44283	0	+	0	1	137	134	0.0
CP008925.1	h6.sal.bam	other	44284	44284	0	+	2	1	137	135	1.0
CP008925.1	h6.sal.bam	other	44285	44285	0	+	1	2	137	134	0.5
CP008925.1	h6.sal.bam	other	44286	44286	0	+	2	1	138	134	1.0
CP008925.1	h6.sal.bam	other	44287	44287	0	+	5	1	141	134	2.5
CP008925.1	h6.sal.bam	other	44288	44288	0	+	1	1	142	135	0.5
CP008925.1	h6.sal.bam	other	44289	44289	0	+	3	3	141	134	1.5
CP008925.1	h6.sal.bam	other	44290	44290	0	+	7	5	148	136	3.5
CP008925.1	h6.sal.bam	other	44291	44291	0	+	5	2	153	131	2.5
CP008925.1	h6.sal.bam	other	44292	44292	0	+	3	4	150	129	1.5
CP008925.1	h6.sal.bam	other	44293	44293	0	+	3	1	145	127	1.5
CP008925.1	h6.sal.bam	other	44294	44294	0	+	0	3	145	126	0.0
CP008925.1	h6.sal.bam	other	44295	44295	0	+	2	5	146	126	1.0
CP008925.1	h6.sal.bam	other	44296	44296	0	+	0	1	145	123	0.0
CP008925.1	h6.sal.bam	other	44297	44297	0	+	0	1	143	122	0.0
CP008925.1	h6.sal.bam	other	44298	44298	0	+	5	3	148	121	2.5
CP008925.1	h6.sal.bam	other	44299	44299	0	+	4	0	151	118	2.0
CP008925.1	h6.sal.bam	other	44300	44300	0	+	1	3	151	122	0.5
CP008925.1	h6.sal.bam	other	44301	44301	0	+	4	5	148	119	2.0
CP008925.1	h6.sal.bam	other	44302	44302	0	+	1	2	147	114	0.5
CP008925.1	h6.sal.bam	other	44303	44303	0	+	1	0	145	113	0.5
CP008925.1	h6.sal.bam	other	44304	44304	0	+	6	3	147	120	3.0
CP008925.1	h6.sal.bam	other	44305	44305	0	+	0	1	147	117	0.0
CP008925.1	h6.sal.bam	other	44306	44306	0	+	2	0	147	129	1.0
CP008925.1	h6.sal.bam	other	44307	44307	0	+	2	2	142	130	1.0
CP008925.1	h6.sal.bam	other	44308	44308	0	+	2	2	144	128	1.0
CP008925.1	h6.sal.bam	other	44309	44309	0	+	2	2	146	134	1.0
CP008925.1	h6.sal.bam	other	44310	44310	0	+	1	0	147	132	0.5
CP008925.1	h6.sal.bam	other	44311	44311	0	+	3	3	149	136	1.5
CP008925.1	h6.sal.bam	other	44312	44312	0	+	5	0	154	139	2.5
CP008925.1	h6.sal.bam	other	44313	44313	0	+	1	1	151	142	0.5
CP008925.1	h6.sal.bam	other	44314	44314	0	+	2	4	153	143	1.0
CP008925.1	h6.sal.bam	other	44315	44315	0	+	1	0	150	141	0.5
CP008925.1	h6.sal.bam	other	44316	44316	0	+	0	3	149	143	0.0
CP008925.1	h6.sal.bam	other	44317	44317	0	+	2	0	149	140	1.0
CP008925.1	h6.sal.bam	other	44318	44318	0	+	1	1	148	140	0.5
CP008925.1	h6.sal.bam	other	44319	44319	0	+	0	1	146	147	0.0
CP008925.1	h6.sal.bam	other	44320	44320	0	+	1	0	147	146	0.5
CP008925.1	h6.sal.bam	other	44321	44321	0	+	1	1	143	146	0.5
CP008925.1	h6.sal.bam	other	44322	44322	0	+	2	2	142	146	1.0
CP008925.1	h6.sal.bam	other	44323	44323	0	+	1	3	143	148	0.5
CP008925.1	h6.sal.bam	other	44324	44324	0	+	2	1	143	145	1.0
CP008925.1	h6.sal.bam	other	44325	44325	0	+	1	1	142	144	0.5
CP008925.1	h6.sal.bam	other	44326	44326	0	+	1	4	143	143	0.5
CP008925.1	h6.sal.bam	other	44327	44327	0	+	3	3	144	139	1.5
CP008925.1	h6.sal.bam	other	44328	44328	0	+	0	2	142	141	0.0
CP008925.1	h6.sal.bam	other	44329	44329	0	+	0	1	142	145	0.0
CP008925.1	h6.sal.bam	other	44330	44330	0	+	2	3	143	145	1.0
CP008925.1	h6.sal.bam	other	44331	44331	0	+	3	0	142	145	1.5
CP008925.1	h6.sal.bam	other	44332	44332	0	+	1	2	141	148	0.5
CP008925.1	h6.sal.bam	other	44333	44333	0	+	2	1	140	147	1.0
CP008925.1	h6.sal.bam	other	44334	44334	0	+	5	0	143	146	2.5
CP008925.1	h6.sal.bam	other	44335	44335	0	+	4	1	145	146	2.0
CP008925.1	h6.sal.bam	other	44336	44336	0	+	2	1	144	152	1.0
CP008925.1	h6.sal.bam	other	44337	44337	0	+	0	1	144	151	0.0
CP008925.1	h6.sal.bam	other	44338	44338	0	+	3	2	144	152	1.5
CP008925.1	h6.sal.bam	other	44339	44339	0	+	2	1	143	150	1.0
CP008925.1	h6.sal.bam	other	44340	44340	0	+	2	2	141	149	1.0
CP008925.1	h6.sal.bam	other	44341	44341	0	+	2	2	143	148	1.0
CP008925.1	h6.sal.bam	other	44342	44342	0	+	2	3	138	147	1.0
CP008925.1	h6.sal.bam	other	44343	44343	0	+	1	2	139	145	0.5
CP008925.1	h6.sal.bam	other	44344	44344	0	+	1	0	140	143	0.5
CP008925.1	h6.sal.bam	other	44345	44345	0	+	3	4	142	147	1.5
CP008925.1	h6.sal.bam	other	44346	44346	0	+	3	2	142	145	1.5
CP008925.1	h6.sal.bam	other	44347	44347	0	+	1	2	143	147	0.5
CP008925.1	h6.sal.bam	other	44348	44348	0	+	2	2	145	148	1.0
CP008925.1	h6.sal.bam	other	44349	44349	0	+	3	1	147	146	1.5
CP008925.1	h6.sal.bam	other	44350	44350	0	+	1	0	145	150	0.5
CP008925.1	h6.sal.bam	other	44351	44351	0	+	1	3	140	152	0.6666666666666666
CP008925.1	h6.sal.bam	other	44352	44352	0	+	4	4	144	152	2.6666666666666665
CP008925.1	h6.sal.bam	other	44353	44353	0	+	0	5	142	150	0.0
CP008925.1	h6.sal.bam	other	44354	44354	0	+	4	4	146	146	2.0
CP008925.1	h6.sal.bam	other	44355	44355	0	+	1	0	147	144	0.5
CP008925.1	h6.sal.bam	other	44356	44356	0	+	1	2	146	145	0.5
CP008925.1	h6.sal.bam	other	44357	44357	0	+	2	4	146	143	1.0
CP008925.1	h6.sal.bam	other	44358	44358	0	+	3	0	148	139	2.0
CP008925.1	h6.sal.bam	GTTC	44359	44359	44367	+	1	1	149	139	0.6666666666666666
CP008925.1	h6.sal.bam	other	44360	44360	0	+	6	3	155	139	4.0
CP008925.1	h6.sal.bam	GTTC	44361	44361	44367	+	3	1	154	136	3.0
CP008925.1	h6.sal.bam	other	44362	44362	0	+	4	1	153	136	4.0
CP008925.1	h6.sal.bam	other	44363	44363	0	+	3	1	156	135	2.0
CP008925.1	h6.sal.bam	other	44364	44364	0	+	2	4	155	140	1.3333333333333333
CP008925.1	h6.sal.bam	other	44365	44365	0	+	3	0	152	136	2.0
CP008925.1	h6.sal.bam	other	44366	44366	0	+	4	0	151	136	2.6666666666666665
CP008925.1	h6.sal.bam	other	44367	44367	0	+	4	2	154	142	2.6666666666666665
CP008925.1	h6.sal.bam	other	44368	44368	0	+	1	2	152	140	0.6666666666666666
CP008925.1	h6.sal.bam	other	44369	44369	0	+	1	3	153	139	0.6666666666666666
CP008925.1	h6.sal.bam	other	44370	44370	0	+	1	0	152	139	0.6666666666666666
CP008925.1	h6.sal.bam	other	44371	44371	0	+	1	0	153	141	0.5
CP008925.1	h6.sal.bam	other	44372	44372	0	+	1	0	154	142	0.5
CP008925.1	h6.sal.bam	other	44373	44373	0	+	5	2	154	146	2.5
CP008925.1	h6.sal.bam	other	44374	44374	0	+	0	1	150	147	0.0
CP008925.1	h6.sal.bam	other	44375	44375	0	+	4	1	153	146	2.6666666666666665
CP008925.1	h6.sal.bam	GTTC	44376	44376	44367	+	1	2	150	145	0.6666666666666666
CP008925.1	h6.sal.bam	other	44377	44377	0	+	4	2	152	145	2.6666666666666665
CP008925.1	h6.sal.bam	GTTC	44378	44378	44367	+	1	5	153	143	0.5
CP008925.1	h6.sal.bam	other	44379	44379	0	+	1	6	146	141	0.5
CP008925.1	h6.sal.bam	other	44380	44380	0	+	1	4	147	136	0.5
CP008925.1	h6.sal.bam	other	44381	44381	0	+	2	1	149	134	1.0
CP008925.1	h6.sal.bam	other	44382	44382	0	+	2	2	149	133	1.0
CP008925.1	h6.sal.bam	other	44383	44383	0	+	1	5	148	133	0.5
CP008925.1	h6.sal.bam	other	44384	44384	0	+	0	0	145	131	0.0
CP008925.1	h6.sal.bam	other	44385	44385	0	+	0	6	145	134	0.0
CP008925.1	h6.sal.bam	other	44386	44386	0	+	1	3	137	131	0.6666666666666666
CP008925.1	h6.sal.bam	other	44387	44387	0	+	3	3	140	128	1.5
CP008925.1	h6.sal.bam	other	44388	44388	0	+	4	2	144	125	2.6666666666666665
CP008925.1	h6.sal.bam	other	44389	44389	0	+	5	2	147	123	3.3333333333333335
CP008925.1	h6.sal.bam	other	44390	44390	0	+	1	2	147	121	0.6666666666666666
CP008925.1	h6.sal.bam	other	44391	44391	0	+	0	5	147	123	0.0
CP008925.1	h6.sal.bam	other	44392	44392	0	+	3	1	148	122	3.0
CP008925.1	h6.sal.bam	other	44393	44393	0	+	3	1	150	121	3.0
CP008925.1	h6.sal.bam	other	44394	44394	0	+	3	1	153	124	3.0
CP008925.1	h6.sal.bam	other	44395	44395	0	+	1	0	152	123	1.0
CP008925.1	h6.sal.bam	other	44396	44396	0	+	1	0	151	129	1.0
CP008925.1	h6.sal.bam	other	44397	44397	0	+	0	4	151	129	0.0
CP008925.1	h6.sal.bam	other	44398	44398	0	+	0	0	150	126	0.0
CP008925.1	h6.sal.bam	other	44399	44399	0	+	0	0	146	128	0.0
CP008925.1	h6.sal.bam	other	44400	44400	0	+	0	2	146	131	0.0
CP008925.1	h6.sal.bam	other	44401	44401	0	+	0	3	146	134	0.0
CP008925.1	h6.sal.bam	other	44402	44402	0	+	1	1	143	134	1.0
CP008925.1	h6.sal.bam	other	44403	44403	0	+	2	6	145	135	2.0
CP008925.1	h6.sal.bam	other	44404	44404	0	+	3	1	148	130	3.0
CP008925.1	h6.sal.bam	other	44405	44405	0	+	0	3	146	129	0.0
CP008925.1	h6.sal.bam	other	44406	44406	0	+	2	3	145	126	2.0
CP008925.1	h6.sal.bam	other	44407	44407	0	+	3	1	146	129	3.0
CP008925.1	h6.sal.bam	other	44408	44408	0	+	1	3	145	130	1.0
CP008925.1	h6.sal.bam	other	44409	44409	0	+	3	0	137	129	3.0
CP008925.1	h6.sal.bam	other	44410	44410	0	+	0	3	137	134	0.0
CP008925.1	h6.sal.bam	other	44411	44411	0	+	1	2	138	133	1.0
CP008925.1	h6.sal.bam	other	44412	44412	0	+	2	0	140	134	2.0
CP008925.1	h6.sal.bam	other	44413	44413	0	+	9	0	146	136	9.0
CP008925.1	h6.sal.bam	other	44414	44414	0	+	2	0	146	136	2.0
CP008925.1	h6.sal.bam	other	44415	44415	0	+	1	1	146	139	1.0
CP008925.1	h6.sal.bam	other	44416	44416	0	+	0	1	144	138	0.0
CP008925.1	h6.sal.bam	other	44417	44417	0	+	7	1	150	142	7.0
CP008925.1	h6.sal.bam	other	44418	44418	0	+	0	3	149	142	0.0
CP008925.1	h6.sal.bam	other	44419	44419	0	+	1	1	149	140	1.0
CP008925.1	h6.sal.bam	other	44420	44420	0	+	1	2	147	147	1.0
CP008925.1	h6.sal.bam	other	44421	44421	0	+	2	4	146	147	2.0
CP008925.1	h6.sal.bam	other	44422	44422	0	+	3	3	148	143	3.0
CP008925.1	h6.sal.bam	other	44423	44423	0	+	0	0	146	139	0.0
CP008925.1	h6.sal.bam	other	44424	44424	0	+	0	5	143	143	0.0
CP008925.1	h6.sal.bam	other	44425	44425	0	+	0	2	142	141	0.0
CP008925.1	h6.sal.bam	other	44426	44426	0	+	1	3	142	140	1.0
CP008925.1	h6.sal.bam	other	44427	44427	0	+	2	2	140	139	2.0
CP008925.1	h6.sal.bam	other	44428	44428	0	+	2	1	140	138	2.0
CP008925.1	h6.sal.bam	other	44429	44429	0	+	2	2	139	142	2.0
CP008925.1	h6.sal.bam	other	44430	44430	0	+	3	1	141	141	3.0
CP008925.1	h6.sal.bam	other	44431	44431	0	+	5	0	145	141	5.0
CP008925.1	h6.sal.bam	other	44432	44432	0	+	4	0	144	144	4.0
CP008925.1	h6.sal.bam	other	44433	44433	0	+	0	0	143	146	0.0
CP008925.1	h6.sal.bam	other	44434	44434	0	+	1	2	137	148	1.0
CP008925.1	h6.sal.bam	other	44435	44435	0	+	4	0	141	146	2.6666666666666665
CP008925.1	h6.sal.bam	other	44436	44436	0	+	0	1	136	147	0.0
CP008925.1	h6.sal.bam	other	44437	44437	0	+	2	2	133	148	1.3333333333333333
CP008925.1	h6.sal.bam	other	44438	44438	0	+	0	4	133	146	0.0
CP008925.1	h6.sal.bam	other	44439	44439	0	+	2	2	133	144	2.0
CP008925.1	h6.sal.bam	other	44440	44440	0	+	2	1	133	144	1.3333333333333333
CP008925.1	h6.sal.bam	other	44441	44441	0	+	0	2	130	144	0.0
CP008925.1	h6.sal.bam	other	44442	44442	0	+	4	1	130	142	2.0
CP008925.1	h6.sal.bam	other	44443	44443	0	+	1	0	130	141	0.5
CP008925.1	h6.sal.bam	other	44444	44444	0	+	1	3	129	147	0.6666666666666666
CP008925.1	h6.sal.bam	other	44445	44445	0	+	0	1	128	144	0.0
CP008925.1	h6.sal.bam	other	44446	44446	0	+	0	2	122	144	0.0
CP008925.1	h6.sal.bam	other	44447	44447	0	+	0	4	122	143	0.0
CP008925.1	h6.sal.bam	other	44448	44448	0	+	1	3	123	145	0.5
CP008925.1	h6.sal.bam	other	44449	44449	0	+	4	0	126	142	2.0
CP008925.1	h6.sal.bam	other	44450	44450	0	+	7	1	128	142	3.5
CP008925.1	h6.sal.bam	other	44451	44451	0	+	0	1	128	143	0.0
CP008925.1	h6.sal.bam	other	44452	44452	0	+	0	2	124	147	0.0
CP008925.1	h6.sal.bam	other	44453	44453	0	+	1	2	125	149	0.5
CP008925.1	h6.sal.bam	other	44454	44454	0	+	1	1	125	147	0.5
CP008925.1	h6.sal.bam	other	44455	44455	0	+	3	1	127	150	1.5
CP008925.1	h6.sal.bam	other	44456	44456	0	+	3	1	127	150	1.5
CP008925.1	h6.sal.bam	other	44457	44457	0	+	1	1	127	149	0.5
CP008925.1	h6.sal.bam	other	44458	44458	0	+	0	5	126	154	0.0
CP008925.1	h6.sal.bam	other	44459	44459	0	+	1	1	127	152	0.5
CP008925.1	h6.sal.bam	other	44460	44460	0	+	4	3	131	153	2.0
CP008925.1	h6.sal.bam	other	44461	44461	0	+	2	0	132	151	1.0
CP008925.1	h6.sal.bam	other	44462	44462	0	+	1	0	130	153	0.5
CP008925.1	h6.sal.bam	other	44463	44463	0	+	5	0	126	155	2.5
CP008925.1	h6.sal.bam	other	44464	44464	0	+	0	2	126	155	0.0
CP008925.1	h6.sal.bam	other	44465	44465	0	+	0	2	125	154	0.0
CP008925.1	h6.sal.bam	other	44466	44466	0	+	2	4	127	155	1.0
CP008925.1	h6.sal.bam	other	44467	44467	0	+	2	0	123	153	1.0
CP008925.1	h6.sal.bam	other	44468	44468	0	+	2	4	125	154	1.0
CP008925.1	h6.sal.bam	other	44469	44469	0	+	4	3	125	150	2.0
CP008925.1	h6.sal.bam	other	44470	44470	0	+	2	5	127	153	1.0
CP008925.1	h6.sal.bam	other	44471	44471	0	+	0	0	126	152	0.0
CP008925.1	h6.sal.bam	other	44472	44472	0	+	2	0	128	154	1.0
CP008925.1	h6.sal.bam	other	44473	44473	0	+	1	2	129	154	0.5
CP008925.1	h6.sal.bam	other	44474	44474	0	+	2	3	131	156	1.0
CP008925.1	h6.sal.bam	other	44475	44475	0	+	0	5	131	155	0.0
CP008925.1	h6.sal.bam	other	44476	44476	0	+	3	5	134	153	1.5
CP008925.1	h6.sal.bam	other	44477	44477	0	+	5	1	137	149	2.5
CP008925.1	h6.sal.bam	other	44478	44478	0	+	0	1	135	148	0.0
CP008925.1	h6.sal.bam	other	44479	44479	0	+	2	0	134	151	1.0
CP008925.1	h6.sal.bam	other	44480	44480	0	+	3	0	135	152	1.5
CP008925.1	h6.sal.bam	other	44481	44481	0	+	3	5	138	152	1.5
CP008925.1	h6.sal.bam	other	44482	44482	0	+	0	2	131	151	0.0
CP008925.1	h6.sal.bam	other	44483	44483	0	+	3	5	134	151	1.5
CP008925.1	h6.sal.bam	other	44484	44484	0	+	4	2	138	146	2.0
CP008925.1	h6.sal.bam	other	44485	44485	0	+	4	2	142	144	2.0
CP008925.1	h6.sal.bam	other	44486	44486	0	+	1	5	141	143	0.5
CP008925.1	h6.sal.bam	other	44487	44487	0	+	3	0	142	138	1.5
CP008925.1	h6.sal.bam	other	44488	44488	0	+	2	1	135	138	1.0
CP008925.1	h6.sal.bam	other	44489	44489	0	+	1	2	135	145	0.5
CP008925.1	h6.sal.bam	other	44490	44490	0	+	4	4	138	143	2.0
CP008925.1	h6.sal.bam	other	44491	44491	0	+	5	1	143	140	2.5
CP008925.1	h6.sal.bam	other	44492	44492	0	+	4	1	140	139	2.0
CP008925.1	h6.sal.bam	other	44493	44493	0	+	2	4	142	140	1.0
CP008925.1	h6.sal.bam	other	44494	44494	0	+	0	4	141	136	0.0
CP008925.1	h6.sal.bam	other	44495	44495	0	+	4	2	144	134	2.0
CP008925.1	h6.sal.bam	other	44496	44496	0	+	1	0	143	132	0.5
CP008925.1	h6.sal.bam	other	44497	44497	0	+	4	1	144	132	2.0
CP008925.1	h6.sal.bam	other	44498	44498	0	+	5	2	149	135	2.5
CP008925.1	h6.sal.bam	other	44499	44499	0	+	3	3	152	133	1.5
CP008925.1	h6.sal.bam	other	44500	44500	0	+	3	1	155	130	1.5
CP008925.1	h6.sal.bam	other	44501	44501	0	+	3	2	157	129	1.5
CP008925.1	h6.sal.bam	other	44502	44502	0	+	6	2	161	139	3.0
CP008925.1	h6.sal.bam	other	44503	44503	0	+	3	4	161	137	1.5
CP008925.1	h6.sal.bam	other	44504	44504	0	+	1	1	158	137	0.5
CP008925.1	h6.sal.bam	other	44505	44505	0	+	1	2	155	136	0.5
CP008925.1	h6.sal.bam	other	44506	44506	0	+	1	3	152	135	0.5
CP008925.1	h6.sal.bam	other	44507	44507	0	+	1	2	153	132	0.5
CP008925.1	h6.sal.bam	other	44508	44508	0	+	0	1	153	133	0.0
CP008925.1	h6.sal.bam	other	44509	44509	0	+	2	1	154	135	1.0
CP008925.1	h6.sal.bam	other	44510	44510	0	+	2	1	152	134	1.0
CP008925.1	h6.sal.bam	other	44511	44511	0	+	3	1	154	133	1.5
CP008925.1	h6.sal.bam	other	44512	44512	0	+	2	1	155	132	1.0
CP008925.1	h6.sal.bam	other	44513	44513	0	+	1	1	156	135	0.5
CP008925.1	h6.sal.bam	other	44514	44514	0	+	1	2	155	136	0.5
CP008925.1	h6.sal.bam	other	44515	44515	0	+	1	1	154	136	0.5
CP008925.1	h6.sal.bam	other	44516	44516	0	+	1	0	151	136	0.5
CP008925.1	h6.sal.bam	other	44517	44517	0	+	2	3	152	136	1.0
CP008925.1	h6.sal.bam	other	44518	44518	0	+	1	3	153	133	0.5
CP008925.1	h6.sal.bam	other	44519	44519	0	+	1	1	152	131	0.5
CP008925.1	h6.sal.bam	other	44520	44520	0	+	1	3	153	130	0.5
CP008925.1	h6.sal.bam	other	44521	44521	0	+	2	1	155	128	1.0
CP008925.1	h6.sal.bam	other	44522	44522	0	+	4	5	159	127	2.0
CP008925.1	h6.sal.bam	other	44523	44523	0	+	3	0	162	122	1.5
CP008925.1	h6.sal.bam	other	44524	44524	0	+	3	1	161	128	1.5
CP008925.1	h6.sal.bam	other	44525	44525	0	+	8	1	162	127	4.0
CP008925.1	h6.sal.bam	other	44526	44526	0	+	8	3	165	127	4.0
CP008925.1	h6.sal.bam	GTTC	44527	44527	44535	+	2	4	167	125	1.0
CP008925.1	h6.sal.bam	other	44528	44528	0	+	2	0	169	121	1.0
CP008925.1	h6.sal.bam	GTTC	44529	44529	44535	+	2	5	171	121	1.0
CP008925.1	h6.sal.bam	other	44530	44530	0	+	2	1	168	118	1.0
CP008925.1	h6.sal.bam	other	44531	44531	0	+	2	5	170	119	1.0
CP008925.1	h6.sal.bam	other	44532	44532	0	+	2	2	172	119	1.0
CP008925.1	h6.sal.bam	other	44533	44533	0	+	6	2	178	117	3.0
CP008925.1	h6.sal.bam	other	44534	44534	0	+	4	1	181	115	2.0
CP008925.1	h6.sal.bam	other	44535	44535	0	+	5	1	182	116	2.5
CP008925.1	h6.sal.bam	other	44536	44536	0	+	1	2	181	115	0.5
CP008925.1	h6.sal.bam	other	44537	44537	0	+	0	2	180	113	0.0
CP008925.1	h6.sal.bam	other	44538	44538	0	+	1	1	176	113	0.5
CP008925.1	h6.sal.bam	other	44539	44539	0	+	1	3	177	113	0.5
CP008925.1	h6.sal.bam	other	44540	44540	0	+	2	0	179	112	1.0
CP008925.1	h6.sal.bam	other	44541	44541	0	+	1	2	178	112	0.5
CP008925.1	h6.sal.bam	GTTC	44542	44542	44550	+	1	1	176	111	0.5
CP008925.1	h6.sal.bam	other	44543	44543	0	+	1	0	170	112	0.5
CP008925.1	h6.sal.bam	GTTC;GTTC	44544	44544	44535;44550	+	2	6	172	113	1.0
CP008925.1	h6.sal.bam	other	44545	44545	0	+	2	4	174	107	1.0
CP008925.1	h6.sal.bam	GTTC	44546	44546	44535	+	5	2	179	103	2.5
CP008925.1	h6.sal.bam	other	44547	44547	0	+	3	0	180	107	1.5
CP008925.1	h6.sal.bam	other	44548	44548	0	+	2	4	181	107	1.0
CP008925.1	h6.sal.bam	other	44549	44549	0	+	2	2	181	106	1.0
CP008925.1	h6.sal.bam	other	44550	44550	0	+	6	3	187	105	3.0
CP008925.1	h6.sal.bam	other	44551	44551	0	+	2	1	187	103	1.0
CP008925.1	h6.sal.bam	other	44552	44552	0	+	1	2	183	105	0.5
CP008925.1	h6.sal.bam	other	44553	44553	0	+	1	3	184	106	0.5
CP008925.1	h6.sal.bam	other	44554	44554	0	+	3	1	185	106	1.5
CP008925.1	h6.sal.bam	other	44555	44555	0	+	2	2	181	105	1.0
CP008925.1	h6.sal.bam	other	44556	44556	0	+	0	3	181	103	0.0
CP008925.1	h6.sal.bam	other	44557	44557	0	+	2	0	182	100	1.0
CP008925.1	h6.sal.bam	other	44558	44558	0	+	0	0	180	100	0.0
CP008925.1	h6.sal.bam	GTTC	44559	44559	44550	+	3	1	179	103	1.5
CP008925.1	h6.sal.bam	other	44560	44560	0	+	1	1	176	102	0.5
CP008925.1	h6.sal.bam	GTTC	44561	44561	44550	+	0	3	174	102	0.0
CP008925.1	h6.sal.bam	other	44562	44562	0	+	0	1	171	105	0.0
CP008925.1	h6.sal.bam	other	44563	44563	0	+	0	3	169	105	0.0
CP008925.1	h6.sal.bam	other	44564	44564	0	+	0	0	165	103	0.0
CP008925.1	h6.sal.bam	other	44565	44565	0	+	2	1	162	103	1.0
CP008925.1	h6.sal.bam	other	44566	44566	0	+	2	0	160	102	1.0
CP008925.1	h6.sal.bam	other	44567	44567	0	+	0	2	160	102	0.0
CP008925.1	h6.sal.bam	other	44568	44568	0	+	0	0	157	105	0.0
CP008925.1	h6.sal.bam	other	44569	44569	0	+	2	2	154	108	1.0
CP008925.1	h6.sal.bam	other	44570	44570	0	+	3	1	157	106	1.5
CP008925.1	h6.sal.bam	other	44571	44571	0	+	4	3	161	111	2.0
CP008925.1	h6.sal.bam	other	44572	44572	0	+	1	1	158	110	0.5
CP008925.1	h6.sal.bam	other	44573	44573	0	+	2	1	149	109	1.0
CP008925.1	h6.sal.bam	other	44574	44574	0	+	1	3	150	109	0.5
CP008925.1	h6.sal.bam	GTTC	44575	44575	44583	+	0	4	150	107	0.0
CP008925.1	h6.sal.bam	other	44576	44576	0	+	4	3	151	105	2.0
CP008925.1	h6.sal.bam	GTTC	44577	44577	44583	+	4	1	146	106	2.0
CP008925.1	h6.sal.bam	other	44578	44578	0	+	3	3	149	105	1.5
CP008925.1	h6.sal.bam	other	44579	44579	0	+	0	0	148	102	0.0
CP008925.1	h6.sal.bam	other	44580	44580	0	+	3	2	150	102	1.5
CP008925.1	h6.sal.bam	other	44581	44581	0	+	1	2	149	100	0.5
CP008925.1	h6.sal.bam	other	44582	44582	0	+	0	2	149	98	0.0
CP008925.1	h6.sal.bam	other	44583	44583	0	+	3	1	151	96	1.5
CP008925.1	h6.sal.bam	other	44584	44584	0	+	2	2	151	95	1.0
CP008925.1	h6.sal.bam	other	44585	44585	0	+	0	1	148	94	0.0
CP008925.1	h6.sal.bam	other	44586	44586	0	+	0	1	145	94	0.0
CP008925.1	h6.sal.bam	other	44587	44587	0	+	3	2	145	93	1.5
CP008925.1	h6.sal.bam	other	44588	44588	0	+	1	1	145	92	0.5
CP008925.1	h6.sal.bam	other	44589	44589	0	+	5	1	150	91	2.5
CP008925.1	h6.sal.bam	other	44590	44590	0	+	2	1	151	90	1.0
CP008925.1	h6.sal.bam	other	44591	44591	0	+	0	0	149	89	0.0
CP008925.1	h6.sal.bam	GTTC	44592	44592	44583	+	0	1	149	89	0.0
CP008925.1	h6.sal.bam	other	44593	44593	0	+	0	0	148	88	0.0
CP008925.1	h6.sal.bam	GTTC	44594	44594	44583	+	2	0	141	89	1.0
CP008925.1	h6.sal.bam	other	44595	44595	0	+	3	1	144	89	1.5
CP008925.1	h6.sal.bam	other	44596	44596	0	+	2	3	146	88	1.0
CP008925.1	h6.sal.bam	other	44597	44597	0	+	1	0	144	85	0.5
CP008925.1	h6.sal.bam	other	44598	44598	0	+	1	3	145	85	0.6666666666666666
CP008925.1	h6.sal.bam	other	44599	44599	0	+	0	2	141	83	0.0
CP008925.1	h6.sal.bam	other	44600	44600	0	+	0	0	126	81	0.0
CP008925.1	h6.sal.bam	other	44601	44601	0	+	2	1	128	82	2.0
CP008925.1	h6.sal.bam	other	44602	44602	0	+	2	0	129	81	2.0
CP008925.1	h6.sal.bam	other	44603	44603	0	+	1	1	128	81	1.0
CP008925.1	h6.sal.bam	other	44604	44604	0	+	1	1	127	81	1.0
CP008925.1	h6.sal.bam	other	44605	44605	0	+	4	2	129	80	4.0
CP008925.1	h6.sal.bam	other	44606	44606	0	+	3	5	123	78	3.0
CP008925.1	h6.sal.bam	other	44607	44607	0	+	1	1	124	73	1.0
CP008925.1	h6.sal.bam	other	44608	44608	0	+	0	2	124	72	0.0
CP008925.1	h6.sal.bam	other	44609	44609	0	+	2	0	122	71	2.0
CP008925.1	h6.sal.bam	other	44610	44610	0	+	2	0	120	71	2.0
CP008925.1	h6.sal.bam	other	44611	44611	0	+	2	1	121	71	2.0
CP008925.1	h6.sal.bam	other	44612	44612	0	+	2	0	121	70	2.0
CP008925.1	h6.sal.bam	other	44613	44613	0	+	1	2	122	70	1.0
CP008925.1	h6.sal.bam	other	44614	44614	0	+	4	2	126	68	4.0
CP008925.1	h6.sal.bam	other	44615	44615	0	+	3	0	127	67	3.0
CP008925.1	h6.sal.bam	other	44616	44616	0	+	1	1	127	67	1.0
CP008925.1	h6.sal.bam	other	44617	44617	0	+	2	2	128	66	2.0
CP008925.1	h6.sal.bam	other	44618	44618	0	+	6	1	131	64	6.0
CP008925.1	h6.sal.bam	other	44619	44619	0	+	0	2	131	63	0.0
CP008925.1	h6.sal.bam	other	44620	44620	0	+	0	2	129	61	0.0
CP008925.1	h6.sal.bam	other	44621	44621	0	+	1	3	125	59	1.0
CP008925.1	h6.sal.bam	other	44622	44622	0	+	3	0	123	56	3.0
CP008925.1	h6.sal.bam	other	44623	44623	0	+	3	2	126	56	3.0
CP008925.1	h6.sal.bam	other	44624	44624	0	+	0	1	124	55	0.0
CP008925.1	h6.sal.bam	other	44625	44625	0	+	1	3	119	54	1.0
CP008925.1	h6.sal.bam	other	44626	44626	0	+	3	1	120	51	3.0
CP008925.1	h6.sal.bam	other	44627	44627	0	+	2	2	120	50	2.0
CP008925.1	h6.sal.bam	other	44628	44628	0	+	2	3	121	48	2.0
CP008925.1	h6.sal.bam	other	44629	44629	0	+	5	0	124	45	5.0
CP008925.1	h6.sal.bam	other	44630	44630	0	+	1	0	123	45	1.0
CP008925.1	h6.sal.bam	other	44631	44631	0	+	2	1	120	45	2.0
CP008925.1	h6.sal.bam	other	44632	44632	0	+	1	2	121	44	1.0
CP008925.1	h6.sal.bam	other	44633	44633	0	+	0	0	121	43	0.0
CP008925.1	h6.sal.bam	other	44634	44634	0	+	2	3	123	51	2.0
CP008925.1	h6.sal.bam	other	44635	44635	0	+	2	2	124	48	2.0
CP008925.1	h6.sal.bam	other	44636	44636	0	+	5	1	128	49	5.0
CP008925.1	h6.sal.bam	other	44637	44637	0	+	3	1	131	48	3.0
CP008925.1	h6.sal.bam	other	44638	44638	0	+	1	1	132	47	1.0
CP008925.1	h6.sal.bam	other	44639	44639	0	+	2	0	131	48	2.0
CP008925.1	h6.sal.bam	other	44640	44640	0	+	1	0	130	48	1.0
CP008925.1	h6.sal.bam	other	44641	44641	0	+	1	5	131	48	1.0
CP008925.1	h6.sal.bam	other	44642	44642	0	+	2	2	133	46	2.0
CP008925.1	h6.sal.bam	other	44643	44643	0	+	1	2	134	44	1.0
CP008925.1	h6.sal.bam	other	44644	44644	0	+	1	0	130	42	1.0
CP008925.1	h6.sal.bam	other	44645	44645	0	+	1	7	131	62	1.0
CP008925.1	h6.sal.bam	other	44646	44646	0	+	1	1	130	56	1.0
CP008925.1	h6.sal.bam	other	44647	44647	0	+	0	0	129	56	0.0
CP008925.1	h6.sal.bam	other	44648	44648	0	+	1	2	128	60	1.0
CP008925.1	h6.sal.bam	other	44649	44649	0	+	2	0	129	59	2.0
CP008925.1	h6.sal.bam	other	44650	44650	0	+	1	2	130	59	1.0
CP008925.1	h6.sal.bam	other	44651	44651	0	+	0	3	125	57	0.0
CP008925.1	h6.sal.bam	other	44652	44652	0	+	0	0	122	56	0.0
CP008925.1	h6.sal.bam	other	44653	44653	0	+	1	0	120	56	1.0
CP008925.1	h6.sal.bam	other	44654	44654	0	+	1	0	121	56	1.0
CP008925.1	h6.sal.bam	other	44655	44655	0	+	1	0	119	58	1.0
CP008925.1	h6.sal.bam	other	44656	44656	0	+	1	0	119	60	1.0
CP008925.1	h6.sal.bam	other	44657	44657	0	+	0	0	116	61	0.0
CP008925.1	h6.sal.bam	other	44658	44658	0	+	0	1	114	62	0.0
CP008925.1	h6.sal.bam	other	44659	44659	0	+	1	2	115	62	1.0
CP008925.1	h6.sal.bam	other	44660	44660	0	+	2	0	117	61	2.0
CP008925.1	h6.sal.bam	other	44661	44661	0	+	0	0	117	64	0.0
CP008925.1	h6.sal.bam	other	44662	44662	0	+	4	0	117	66	4.0
CP008925.1	h6.sal.bam	other	44663	44663	0	+	5	0	117	66	5.0
CP008925.1	h6.sal.bam	other	44664	44664	0	+	2	1	119	69	2.0
CP008925.1	h6.sal.bam	other	44665	44665	0	+	1	0	118	69	1.0
CP008925.1	h6.sal.bam	other	44666	44666	0	+	4	1	122	70	4.0
CP008925.1	h6.sal.bam	other	44667	44667	0	+	2	1	122	71	2.0
CP008925.1	h6.sal.bam	other	44668	44668	0	+	2	0	124	71	2.0
CP008925.1	h6.sal.bam	other	44669	44669	0	+	0	0	124	71	0.0
CP008925.1	h6.sal.bam	other	44670	44670	0	+	6	0	127	72	6.0
CP008925.1	h6.sal.bam	other	44671	44671	0	+	0	1	124	74	0.0
CP008925.1	h6.sal.bam	other	44672	44672	0	+	1	1	124	73	1.0
CP008925.1	h6.sal.bam	other	44673	44673	0	+	1	0	125	74	1.0
CP008925.1	h6.sal.bam	other	44674	44674	0	+	0	2	125	75	0.0
CP008925.1	h6.sal.bam	other	44675	44675	0	+	0	3	125	74	0.0
CP008925.1	h6.sal.bam	other	44676	44676	0	+	1	0	124	73	1.0
CP008925.1	h6.sal.bam	other	44677	44677	0	+	1	2	123	73	1.0
CP008925.1	h6.sal.bam	other	44678	44678	0	+	0	0	121	71	0.0
CP008925.1	h6.sal.bam	other	44679	44679	0	+	0	1	119	152	0.0
CP008925.1	h6.sal.bam	other	44680	44680	0	+	0	0	116	172	0.0
CP008925.1	h6.sal.bam	other	44681	44681	0	+	0	2	114	176	0.0
CP008925.1	h6.sal.bam	other	44682	44682	0	+	3	1	116	176	3.0
CP008925.1	h6.sal.bam	other	44683	44683	0	+	1	0	117	176	1.0
CP008925.1	h6.sal.bam	other	44684	44684	0	+	2	0	117	176	2.0
CP008925.1	h6.sal.bam	other	44685	44685	0	+	2	0	117	176	2.0
CP008925.1	h6.sal.bam	other	44686	44686	0	+	2	0	115	177	2.0
CP008925.1	h6.sal.bam	other	44687	44687	0	+	0	1	114	178	0.0
CP008925.1	h6.sal.bam	other	44688	44688	0	+	0	0	114	177	0.0
CP008925.1	h6.sal.bam	other	44689	44689	0	+	3	1	113	181	3.0
CP008925.1	h6.sal.bam	other	44690	44690	0	+	0	0	107	181	0.0
CP008925.1	h6.sal.bam	other	44691	44691	0	+	2	1	109	181	2.0
CP008925.1	h6.sal.bam	other	44692	44692	0	+	1	2	107	185	1.0
CP008925.1	h6.sal.bam	other	44693	44693	0	+	4	1	106	184	4.0
CP008925.1	h6.sal.bam	other	44694	44694	0	+	2	1	108	184	2.0
CP008925.1	h6.sal.bam	other	44695	44695	0	+	3	0	111	183	3.0
CP008925.1	h6.sal.bam	other	44696	44696	0	+	0	0	110	184	0.0
CP008925.1	h6.sal.bam	other	44697	44697	0	+	1	0	110	210	1.0
CP008925.1	h6.sal.bam	other	44698	44698	0	+	1	1	108	211	1.0
CP008925.1	h6.sal.bam	other	44699	44699	0	+	0	0	102	211	0.0
CP008925.1	h6.sal.bam	other	44700	44700	0	+	0	1	102	214	0.0
CP008925.1	h6.sal.bam	other	44701	44701	0	+	0	1	102	214	0.0
CP008925.1	h6.sal.bam	other	44702	44702	0	+	2	4	104	213	2.0
CP008925.1	h6.sal.bam	other	44703	44703	0	+	0	0	101	211	0.0
CP008925.1	h6.sal.bam	other	44704	44704	0	+	1	1	98	212	1.0
CP008925.1	h6.sal.bam	other	44705	44705	0	+	1	1	96	211	1.0
CP008925.1	h6.sal.bam	other	44706	44706	0	+	1	0	97	210	1.0
CP008925.1	h6.sal.bam	other	44707	44707	0	+	1	1	97	211	1.0
CP008925.1	h6.sal.bam	other	44708	44708	0	+	3	4	100	212	3.0
CP008925.1	h6.sal.bam	other	44709	44709	0	+	0	0	96	208	0.0
CP008925.1	h6.sal.bam	other	44710	44710	0	+	2	2	98	209	2.0
CP008925.1	h6.sal.bam	other	44711	44711	0	+	1	0	90	208	1.0
CP008925.1	h6.sal.bam	other	44712	44712	0	+	0	0	90	211	0.0
CP008925.1	h6.sal.bam	other	44713	44713	0	+	1	0	91	211	1.0
CP008925.1	h6.sal.bam	other	44714	44714	0	+	2	3	88	214	2.0
CP008925.1	h6.sal.bam	other	44715	44715	0	+	1	0	89	212	1.0
CP008925.1	h6.sal.bam	other	44716	44716	0	+	0	2	89	212	0.0
CP008925.1	h6.sal.bam	other	44717	44717	0	+	1	3	88	210	1.0
CP008925.1	h6.sal.bam	other	44718	44718	0	+	1	0	88	208	1.0
CP008925.1	h6.sal.bam	other	44719	44719	0	+	1	0	88	208	1.0
CP008925.1	h6.sal.bam	other	44720	44720	0	+	3	2	90	208	3.0
CP008925.1	h6.sal.bam	other	44721	44721	0	+	0	1	89	208	0.0
CP008925.1	h6.sal.bam	other	44722	44722	0	+	2	2	91	207	2.0
CP008925.1	h6.sal.bam	other	44723	44723	0	+	1	1	91	207	1.0
CP008925.1	h6.sal.bam	GTTC	44724	44724	44732	+	4	0	93	206	4.0
CP008925.1	h6.sal.bam	other	44725	44725	0	+	0	2	92	207	0.0
CP008925.1	h6.sal.bam	GTTC	44726	44726	44732	+	5	0	95	209	5.0
CP008925.1	h6.sal.bam	other	44727	44727	0	+	0	0	95	210	0.0
CP008925.1	h6.sal.bam	other	44728	44728	0	+	1	1	96	210	1.0
CP008925.1	h6.sal.bam	other	44729	44729	0	+	0	1	94	210	0.0
CP008925.1	h6.sal.bam	other	44730	44730	0	+	1	3	95	209	1.0
CP008925.1	h6.sal.bam	other	44731	44731	0	+	3	0	98	208	3.0
CP008925.1	h6.sal.bam	other	44732	44732	0	+	1	1	99	208	1.0
CP008925.1	h6.sal.bam	other	44733	44733	0	+	0	1	99	207	0.0
CP008925.1	h6.sal.bam	other	44734	44734	0	+	0	0	98	208	0.0
CP008925.1	h6.sal.bam	other	44735	44735	0	+	2	2	98	211	2.0
CP008925.1	h6.sal.bam	other	44736	44736	0	+	5	2	103	212	5.0
CP008925.1	h6.sal.bam	other	44737	44737	0	+	1	0	100	210	1.0
CP008925.1	h6.sal.bam	other	44738	44738	0	+	1	3	95	210	1.0
CP008925.1	h6.sal.bam	other	44739	44739	0	+	1	1	90	207	1.0
CP008925.1	h6.sal.bam	other	44740	44740	0	+	0	1	89	207	0.0
CP008925.1	h6.sal.bam	GTTC	44741	44741	44732	+	1	3	90	206	1.0
CP008925.1	h6.sal.bam	other	44742	44742	0	+	0	1	87	207	0.0
CP008925.1	h6.sal.bam	GTTC	44743	44743	44732	+	0	2	87	208	0.0
CP008925.1	h6.sal.bam	other	44744	44744	0	+	1	0	82	207	1.0
CP008925.1	h6.sal.bam	other	44745	44745	0	+	2	1	84	207	2.0
CP008925.1	h6.sal.bam	other	44746	44746	0	+	1	0	84	206	1.0
CP008925.1	h6.sal.bam	other	44747	44747	0	+	1	2	84	208	1.0
CP008925.1	h6.sal.bam	other	44748	44748	0	+	1	0	85	206	1.0
CP008925.1	h6.sal.bam	other	44749	44749	0	+	0	1	85	208	0.0
CP008925.1	h6.sal.bam	other	44750	44750	0	+	1	2	84	207	1.0
CP008925.1	h6.sal.bam	other	44751	44751	0	+	0	2	84	205	0.0
CP008925.1	h6.sal.bam	other	44752	44752	0	+	0	1	84	204	0.0
CP008925.1	h6.sal.bam	GTTC	44753	44753	44761	+	3	100	87	203	3.0
CP008925.1	h6.sal.bam	other	44754	44754	0	+	1	5	86	104	1.0
CP008925.1	h6.sal.bam	GTTC	44755	44755	44761	+	135	1	221	102	135.0
CP008925.1	h6.sal.bam	other	44756	44756	0	+	0	2	221	103	0.0
CP008925.1	h6.sal.bam	other	44757	44757	0	+	0	1	218	102	0.0
CP008925.1	h6.sal.bam	other	44758	44758	0	+	2	1	219	101	2.0
CP008925.1	h6.sal.bam	other	44759	44759	0	+	0	1	216	101	0.0
CP008925.1	h6.sal.bam	other	44760	44760	0	+	1	0	215	100	1.0
CP008925.1	h6.sal.bam	other	44761	44761	0	+	3	0	217	102	3.0
CP008925.1	h6.sal.bam	other	44762	44762	0	+	4	2	221	102	4.0
CP008925.1	h6.sal.bam	other	44763	44763	0	+	0	4	221	101	0.0
CP008925.1	h6.sal.bam	GAAC	44764	44764	44772	+	3	2	221	97	3.0
CP008925.1	h6.sal.bam	other	44765	44765	0	+	1	2	221	95	1.0
CP008925.1	h6.sal.bam	GAAC	44766	44766	44772	+	1	0	220	93	1.0
CP008925.1	h6.sal.bam	other	44767	44767	0	+	1	0	220	93	1.0
CP008925.1	h6.sal.bam	other	44768	44768	0	+	0	0	217	93	0.0
CP008925.1	h6.sal.bam	other	44769	44769	0	+	2	1	218	95	2.0
CP008925.1	h6.sal.bam	GTTC	44770	44770	44761	+	1	27	217	97	1.0
CP008925.1	h6.sal.bam	other	44771	44771	0	+	2	1	217	70	2.0
CP008925.1	h6.sal.bam	GTTC	44772	44772	44761	+	47	1	264	73	47.0
CP008925.1	h6.sal.bam	other	44773	44773	0	+	1	0	264	74	1.0
CP008925.1	h6.sal.bam	other	44774	44774	0	+	0	3	263	76	0.0
CP008925.1	h6.sal.bam	other	44775	44775	0	+	0	1	263	75	0.0
CP008925.1	h6.sal.bam	other	44776	44776	0	+	3	0	266	75	3.0
CP008925.1	h6.sal.bam	other	44777	44777	0	+	1	1	264	77	1.0
CP008925.1	h6.sal.bam	other	44778	44778	0	+	3	1	267	77	3.0
CP008925.1	h6.sal.bam	other	44779	44779	0	+	0	0	267	76	0.0
CP008925.1	h6.sal.bam	other	44780	44780	0	+	3	1	270	76	3.0
CP008925.1	h6.sal.bam	GAAC	44781	44781	44772	+	0	1	269	76	0.0
CP008925.1	h6.sal.bam	other	44782	44782	0	+	2	2	270	78	2.0
CP008925.1	h6.sal.bam	GAAC	44783	44783	44772	+	2	0	268	77	2.0
CP008925.1	h6.sal.bam	other	44784	44784	0	+	1	1	269	77	1.0
CP008925.1	h6.sal.bam	other	44785	44785	0	+	3	1	270	76	3.0
CP008925.1	h6.sal.bam	other	44786	44786	0	+	3	4	272	75	3.0
CP008925.1	h6.sal.bam	other	44787	44787	0	+	0	1	272	76	0.0
CP008925.1	h6.sal.bam	other	44788	44788	0	+	0	1	271	76	0.0
CP008925.1	h6.sal.bam	other	44789	44789	0	+	1	0	269	76	1.0
CP008925.1	h6.sal.bam	other	44790	44790	0	+	2	0	271	77	2.0
CP008925.1	h6.sal.bam	other	44791	44791	0	+	1	0	272	77	1.0
CP008925.1	h6.sal.bam	other	44792	44792	0	+	2	0	272	80	2.0
CP008925.1	h6.sal.bam	other	44793	44793	0	+	1	2	273	80	1.0
CP008925.1	h6.sal.bam	other	44794	44794	0	+	1	0	270	83	1.0
CP008925.1	h6.sal.bam	other	44795	44795	0	+	1	1	270	87	1.0
CP008925.1	h6.sal.bam	other	44796	44796	0	+	0	1	270	86	0.0
CP008925.1	h6.sal.bam	other	44797	44797	0	+	1	2	269	89	1.0
CP008925.1	h6.sal.bam	other	44798	44798	0	+	2	0	270	87	2.0
CP008925.1	h6.sal.bam	other	44799	44799	0	+	0	1	267	91	0.0
CP008925.1	h6.sal.bam	other	44800	44800	0	+	2	4	269	90	2.0
CP008925.1	h6.sal.bam	other	44801	44801	0	+	1	1	267	88	1.0
CP008925.1	h6.sal.bam	other	44802	44802	0	+	1	0	268	91	1.0
CP008925.1	h6.sal.bam	other	44803	44803	0	+	4	1	271	91	4.0
CP008925.1	h6.sal.bam	other	44804	44804	0	+	1	0	272	90	1.0
CP008925.1	h6.sal.bam	other	44805	44805	0	+	2	2	273	90	2.0
CP008925.1	h6.sal.bam	other	44806	44806	0	+	2	0	271	90	2.0
CP008925.1	h6.sal.bam	other	44807	44807	0	+	0	1	271	90	0.0
CP008925.1	h6.sal.bam	other	44808	44808	0	+	1	0	272	94	1.0
CP008925.1	h6.sal.bam	other	44809	44809	0	+	1	4	273	94	1.0
CP008925.1	h6.sal.bam	other	44810	44810	0	+	1	1	269	90	1.0
CP008925.1	h6.sal.bam	other	44811	44811	0	+	1	0	267	90	1.0
CP008925.1	h6.sal.bam	other	44812	44812	0	+	0	0	266	90	0.0
CP008925.1	h6.sal.bam	other	44813	44813	0	+	1	0	266	91	1.0
CP008925.1	h6.sal.bam	other	44814	44814	0	+	0	1	265	96	0.0
CP008925.1	h6.sal.bam	other	44815	44815	0	+	2	1	267	96	2.0
CP008925.1	h6.sal.bam	other	44816	44816	0	+	2	3	268	99	2.0
CP008925.1	h6.sal.bam	other	44817	44817	0	+	0	2	268	98	0.0
CP008925.1	h6.sal.bam	other	44818	44818	0	+	0	1	267	100	0.0
CP008925.1	h6.sal.bam	other	44819	44819	0	+	5	0	271	102	5.0
CP008925.1	h6.sal.bam	other	44820	44820	0	+	0	0	267	104	0.0
CP008925.1	h6.sal.bam	other	44821	44821	0	+	4	2	271	104	4.0
CP008925.1	h6.sal.bam	other	44822	44822	0	+	0	1	271	106	0.0
CP008925.1	h6.sal.bam	other	44823	44823	0	+	1	1	271	107	1.0
CP008925.1	h6.sal.bam	GTTC	44824	44824	44832	+	2	0	272	108	2.0
CP008925.1	h6.sal.bam	other	44825	44825	0	+	1	1	273	112	1.0
CP008925.1	h6.sal.bam	GTTC	44826	44826	44832	+	2	0	230	111	2.0
CP008925.1	h6.sal.bam	other	44827	44827	0	+	1	0	231	111	1.0
CP008925.1	h6.sal.bam	other	44828	44828	0	+	1	1	141	112	1.0
CP008925.1	h6.sal.bam	other	44829	44829	0	+	1	3	141	111	1.0
CP008925.1	h6.sal.bam	other	44830	44830	0	+	0	2	141	108	0.0
CP008925.1	h6.sal.bam	other	44831	44831	0	+	2	1	143	106	2.0
CP008925.1	h6.sal.bam	other	44832	44832	0	+	1	0	144	110	1.0
CP008925.1	h6.sal.bam	other	44833	44833	0	+	2	1	144	110	2.0
CP008925.1	h6.sal.bam	other	44834	44834	0	+	0	0	144	111	0.0
CP008925.1	h6.sal.bam	other	44835	44835	0	+	1	2	144	114	1.0
CP008925.1	h6.sal.bam	other	44836	44836	0	+	3	1	144	115	3.0
CP008925.1	h6.sal.bam	other	44837	44837	0	+	0	0	140	116	0.0
CP008925.1	h6.sal.bam	other	44838	44838	0	+	1	0	141	116	1.0
CP008925.1	h6.sal.bam	other	44839	44839	0	+	1	0	139	116	1.0
CP008925.1	h6.sal.bam	other	44840	44840	0	+	0	0	138	121	0.0
CP008925.1	h6.sal.bam	GTTC	44841	44841	44832	+	0	2	137	126	0.0
CP008925.1	h6.sal.bam	other	44842	44842	0	+	3	0	138	129	3.0
CP008925.1	h6.sal.bam	GTTC	44843	44843	44832	+	1	0	137	132	1.0
CP008925.1	h6.sal.bam	other	44844	44844	0	+	0	4	137	138	0.0
CP008925.1	h6.sal.bam	other	44845	44845	0	+	0	2	136	135	0.0
CP008925.1	h6.sal.bam	other	44846	44846	0	+	1	1	134	133	1.0
CP008925.1	h6.sal.bam	other	44847	44847	0	+	1	2	89	136	1.0
CP008925.1	h6.sal.bam	other	44848	44848	0	+	2	2	91	135	2.0
CP008925.1	h6.sal.bam	other	44849	44849	0	+	0	2	91	133	0.0
CP008925.1	h6.sal.bam	other	44850	44850	0	+	4	1	95	134	4.0
CP008925.1	h6.sal.bam	other	44851	44851	0	+	1	2	93	136	1.0
CP008925.1	h6.sal.bam	other	44852	44852	0	+	1	1	93	134	1.0
CP008925.1	h6.sal.bam	other	44853	44853	0	+	1	0	92	133	1.0
CP008925.1	h6.sal.bam	other	44854	44854	0	+	3	0	95	135	3.0
CP008925.1	h6.sal.bam	other	44855	44855	0	+	2	1	94	135	2.0
CP008925.1	h6.sal.bam	other	44856	44856	0	+	3	3	97	134	3.0
CP008925.1	h6.sal.bam	other	44857	44857	0	+	0	1	95	140	0.0
CP008925.1	h6.sal.bam	other	44858	44858	0	+	0	0	92	139	0.0
CP008925.1	h6.sal.bam	other	44859	44859	0	+	0	4	92	139	0.0
CP008925.1	h6.sal.bam	other	44860	44860	0	+	2	2	91	135	2.0
CP008925.1	h6.sal.bam	other	44861	44861	0	+	2	0	90	134	2.0
CP008925.1	h6.sal.bam	other	44862	44862	0	+	0	1	90	134	0.0
CP008925.1	h6.sal.bam	other	44863	44863	0	+	0	1	90	133	0.0
CP008925.1	h6.sal.bam	other	44864	44864	0	+	1	1	90	133	1.0
CP008925.1	h6.sal.bam	other	44865	44865	0	+	1	0	89	137	1.0
CP008925.1	h6.sal.bam	other	44866	44866	0	+	1	4	89	137	1.0
CP008925.1	h6.sal.bam	other	44867	44867	0	+	3	1	90	144	3.0
CP008925.1	h6.sal.bam	other	44868	44868	0	+	0	3	89	143	0.0
CP008925.1	h6.sal.bam	other	44869	44869	0	+	0	4	88	143	0.0
CP008925.1	h6.sal.bam	other	44870	44870	0	+	2	1	89	140	2.0
CP008925.1	h6.sal.bam	other	44871	44871	0	+	1	3	90	142	1.0
CP008925.1	h6.sal.bam	other	44872	44872	0	+	1	2	90	140	1.0
CP008925.1	h6.sal.bam	other	44873	44873	0	+	3	2	91	138	3.0
CP008925.1	h6.sal.bam	other	44874	44874	0	+	0	0	90	136	0.0
CP008925.1	h6.sal.bam	other	44875	44875	0	+	4	2	92	138	4.0
CP008925.1	h6.sal.bam	other	44876	44876	0	+	1	4	92	137	1.0
CP008925.1	h6.sal.bam	other	44877	44877	0	+	2	0	93	133	2.0
CP008925.1	h6.sal.bam	other	44878	44878	0	+	2	0	90	133	2.0
CP008925.1	h6.sal.bam	other	44879	44879	0	+	0	1	88	135	0.0
CP008925.1	h6.sal.bam	other	44880	44880	0	+	0	1	87	136	0.0
CP008925.1	h6.sal.bam	other	44881	44881	0	+	1	4	88	137	1.0
CP008925.1	h6.sal.bam	other	44882	44882	0	+	2	1	90	133	2.0
CP008925.1	h6.sal.bam	other	44883	44883	0	+	1	0	90	133	1.0
CP008925.1	h6.sal.bam	other	44884	44884	0	+	0	1	89	138	0.0
CP008925.1	h6.sal.bam	other	44885	44885	0	+	0	0	88	137	0.0
CP008925.1	h6.sal.bam	other	44886	44886	0	+	1	0	88	137	1.0
CP008925.1	h6.sal.bam	other	44887	44887	0	+	0	0	87	137	0.0
CP008925.1	h6.sal.bam	other	44888	44888	0	+	0	5	86	143	0.0
CP008925.1	h6.sal.bam	other	44889	44889	0	+	1	1	86	140	1.0
CP008925.1	h6.sal.bam	other	44890	44890	0	+	0	5	85	143	0.0
CP008925.1	h6.sal.bam	other	44891	44891	0	+	3	1	87	139	3.0
CP008925.1	h6.sal.bam	other	44892	44892	0	+	1	4	88	139	1.0
CP008925.1	h6.sal.bam	other	44893	44893	0	+	3	3	86	135	3.0
CP008925.1	h6.sal.bam	other	44894	44894	0	+	0	2	86	132	0.0
CP008925.1	h6.sal.bam	other	44895	44895	0	+	0	1	86	131	0.0
CP008925.1	h6.sal.bam	other	44896	44896	0	+	3	3	85	131	3.0
CP008925.1	h6.sal.bam	other	44897	44897	0	+	2	2	87	128	2.0
CP008925.1	h6.sal.bam	other	44898	44898	0	+	0	2	86	132	0.0
CP008925.1	h6.sal.bam	other	44899	44899	0	+	0	4	84	131	0.0
CP008925.1	h6.sal.bam	other	44900	44900	0	+	0	0	83	131	0.0
CP008925.1	h6.sal.bam	other	44901	44901	0	+	1	0	82	133	1.0
CP008925.1	h6.sal.bam	other	44902	44902	0	+	3	1	84	139	3.0
CP008925.1	h6.sal.bam	other	44903	44903	0	+	0	0	83	142	0.0
CP008925.1	h6.sal.bam	other	44904	44904	0	+	1	4	83	145	1.0
CP008925.1	h6.sal.bam	GAAC	44905	44905	44913	+	0	1	83	143	0.0
CP008925.1	h6.sal.bam	other	44906	44906	0	+	1	0	82	142	1.0
CP008925.1	h6.sal.bam	GAAC	44907	44907	44913	+	1	2	81	144	1.0
CP008925.1	h6.sal.bam	other	44908	44908	0	+	1	2	81	146	1.0
CP008925.1	h6.sal.bam	other	44909	44909	0	+	1	1	82	144	1.0
CP008925.1	h6.sal.bam	other	44910	44910	0	+	0	4	78	146	0.0
CP008925.1	h6.sal.bam	other	44911	44911	0	+	2	2	80	142	2.0
CP008925.1	h6.sal.bam	other	44912	44912	0	+	4	4	84	140	4.0
CP008925.1	h6.sal.bam	other	44913	44913	0	+	1	1	84	139	1.0
CP008925.1	h6.sal.bam	other	44914	44914	0	+	1	3	84	140	1.0
CP008925.1	h6.sal.bam	other	44915	44915	0	+	2	2	86	141	2.0
CP008925.1	h6.sal.bam	other	44916	44916	0	+	2	5	88	140	2.0
CP008925.1	h6.sal.bam	other	44917	44917	0	+	0	4	84	135	0.0
CP008925.1	h6.sal.bam	other	44918	44918	0	+	1	6	85	132	1.0
CP008925.1	h6.sal.bam	other	44919	44919	0	+	0	1	85	126	0.0
CP008925.1	h6.sal.bam	other	44920	44920	0	+	0	0	83	132	0.0
CP008925.1	h6.sal.bam	other	44921	44921	0	+	0	3	83	132	0.0
CP008925.1	h6.sal.bam	GAAC	44922	44922	44913	+	2	2	85	135	2.0
CP008925.1	h6.sal.bam	other	44923	44923	0	+	1	0	84	134	1.0
CP008925.1	h6.sal.bam	GAAC	44924	44924	44913	+	3	2	87	136	3.0
CP008925.1	h6.sal.bam	other	44925	44925	0	+	1	3	84	135	1.0
CP008925.1	h6.sal.bam	other	44926	44926	0	+	1	0	84	134	1.0
CP008925.1	h6.sal.bam	other	44927	44927	0	+	2	0	85	135	2.0
CP008925.1	h6.sal.bam	other	44928	44928	0	+	2	1	82	135	2.0
CP008925.1	h6.sal.bam	other	44929	44929	0	+	1	4	81	136	1.0
CP008925.1	h6.sal.bam	other	44930	44930	0	+	0	1	79	132	0.0
CP008925.1	h6.sal.bam	other	44931	44931	0	+	2	4	81	136	2.0
CP008925.1	h6.sal.bam	other	44932	44932	0	+	1	0	82	132	1.0
CP008925.1	h6.sal.bam	other	44933	44933	0	+	0	0	82	132	0.0
CP008925.1	h6.sal.bam	other	44934	44934	0	+	1	0	83	135	1.0
CP008925.1	h6.sal.bam	other	44935	44935	0	+	1	1	80	137	1.0
CP008925.1	h6.sal.bam	other	44936	44936	0	+	0	1	80	137	0.0
CP008925.1	h6.sal.bam	other	44937	44937	0	+	2	0	82	139	2.0
CP008925.1	h6.sal.bam	other	44938	44938	0	+	1	2	81	140	1.0
CP008925.1	h6.sal.bam	other	44939	44939	0	+	0	3	81	138	0.0
CP008925.1	h6.sal.bam	other	44940	44940	0	+	0	8	80	137	0.0
CP008925.1	h6.sal.bam	other	44941	44941	0	+	0	3	79	129	0.0
CP008925.1	h6.sal.bam	other	44942	44942	0	+	1	1	77	129	1.0
CP008925.1	h6.sal.bam	other	44943	44943	0	+	3	2	80	129	3.0
CP008925.1	h6.sal.bam	other	44944	44944	0	+	1	1	81	130	1.0
CP008925.1	h6.sal.bam	other	44945	44945	0	+	1	3	80	130	1.0
CP008925.1	h6.sal.bam	other	44946	44946	0	+	2	1	81	129	2.0
CP008925.1	h6.sal.bam	other	44947	44947	0	+	2	0	81	131	2.0
CP008925.1	h6.sal.bam	other	44948	44948	0	+	0	2	79	131	0.0
CP008925.1	h6.sal.bam	other	44949	44949	0	+	2	1	80	129	2.0
CP008925.1	h6.sal.bam	other	44950	44950	0	+	3	1	80	131	3.0
CP008925.1	h6.sal.bam	other	44951	44951	0	+	1	1	78	131	1.0
CP008925.1	h6.sal.bam	other	44952	44952	0	+	1	0	77	131	1.0
CP008925.1	h6.sal.bam	other	44953	44953	0	+	0	1	77	131	0.0
CP008925.1	h6.sal.bam	other	44954	44954	0	+	0	1	77	132	0.0
CP008925.1	h6.sal.bam	other	44955	44955	0	+	1	2	78	136	1.0
CP008925.1	h6.sal.bam	other	44956	44956	0	+	1	1	78	134	1.0
CP008925.1	h6.sal.bam	other	44957	44957	0	+	2	1	78	136	2.0
CP008925.1	h6.sal.bam	other	44958	44958	0	+	0	4	77	137	0.0
CP008925.1	h6.sal.bam	other	44959	44959	0	+	1	2	78	134	1.0
CP008925.1	h6.sal.bam	other	44960	44960	0	+	0	2	78	133	0.0
CP008925.1	h6.sal.bam	other	44961	44961	0	+	1	2	78	132	1.0
CP008925.1	h6.sal.bam	other	44962	44962	0	+	1	1	78	131	1.0
CP008925.1	h6.sal.bam	other	44963	44963	0	+	0	1	78	130	0.0
CP008925.1	h6.sal.bam	other	44964	44964	0	+	1	4	79	134	1.0
CP008925.1	h6.sal.bam	other	44965	44965	0	+	1	1	80	132	1.0
CP008925.1	h6.sal.bam	other	44966	44966	0	+	3	2	80	132	3.0
CP008925.1	h6.sal.bam	other	44967	44967	0	+	1	0	80	130	1.0
CP008925.1	h6.sal.bam	other	44968	44968	0	+	1	1	79	131	1.0
CP008925.1	h6.sal.bam	other	44969	44969	0	+	1	3	80	130	1.0
CP008925.1	h6.sal.bam	other	44970	44970	0	+	0	3	80	129	0.0
CP008925.1	h6.sal.bam	other	44971	44971	0	+	1	0	78	128	1.0
CP008925.1	h6.sal.bam	other	44972	44972	0	+	2	0	78	131	2.0
CP008925.1	h6.sal.bam	other	44973	44973	0	+	1	3	79	134	1.0
CP008925.1	h6.sal.bam	other	44974	44974	0	+	0	2	78	133	0.0
CP008925.1	h6.sal.bam	other	44975	44975	0	+	1	2	79	136	1.0
CP008925.1	h6.sal.bam	other	44976	44976	0	+	2	6	81	135	2.0
CP008925.1	h6.sal.bam	other	44977	44977	0	+	0	4	78	130	0.0
CP008925.1	h6.sal.bam	other	44978	44978	0	+	0	3	78	127	0.0
CP008925.1	h6.sal.bam	other	44979	44979	0	+	4	2	81	126	4.0
CP008925.1	h6.sal.bam	other	44980	44980	0	+	1	0	82	126	1.0
CP008925.1	h6.sal.bam	other	44981	44981	0	+	0	2	80	128	0.0
CP008925.1	h6.sal.bam	other	44982	44982	0	+	0	4	80	126	0.0
CP008925.1	h6.sal.bam	other	44983	44983	0	+	1	1	80	122	1.0
CP008925.1	h6.sal.bam	other	44984	44984	0	+	2	2	81	121	2.0
CP008925.1	h6.sal.bam	other	44985	44985	0	+	2	0	83	119	2.0
CP008925.1	h6.sal.bam	other	44986	44986	0	+	2	2	79	119	2.0
CP008925.1	h6.sal.bam	other	44987	44987	0	+	2	1	81	117	2.0
CP008925.1	h6.sal.bam	other	44988	44988	0	+	3	2	83	116	3.0
CP008925.1	h6.sal.bam	other	44989	44989	0	+	1	4	83	114	1.0
CP008925.1	h6.sal.bam	other	44990	44990	0	+	3	1	84	112	3.0
CP008925.1	h6.sal.bam	other	44991	44991	0	+	2	0	84	113	2.0
CP008925.1	h6.sal.bam	other	44992	44992	0	+	1	1	84	114	1.0
CP008925.1	h6.sal.bam	other	44993	44993	0	+	2	3	86	114	2.0
CP008925.1	h6.sal.bam	other	44994	44994	0	+	0	4	86	116	0.0
CP008925.1	h6.sal.bam	other	44995	44995	0	+	1	4	87	112	1.0
CP008925.1	h6.sal.bam	other	44996	44996	0	+	3	2	88	113	3.0
CP008925.1	h6.sal.bam	other	44997	44997	0	+	1	1	88	112	1.0
CP008925.1	h6.sal.bam	other	44998	44998	0	+	2	2	86	111	2.0
CP008925.1	h6.sal.bam	other	44999	44999	0	+	1	1	87	111	1.0
CP008925.1	h6.sal.bam	other	45000	45000	0	+	0	2	87	110	0.0
CP008925.1	h6.sal.bam	other	45001	45001	0	+	2	2	88	109	2.0
CP008925.1	h6.sal.bam	other	45002	45002	0	+	1	0	82	109	1.0
CP008925.1	h6.sal.bam	other	45003	45003	0	+	1	2	82	110	1.0
CP008925.1	h6.sal.bam	other	45004	45004	0	+	0	0	82	111	0.0
CP008925.1	h6.sal.bam	other	45005	45005	0	+	0	5	82	111	0.0
CP008925.1	h6.sal.bam	other	45006	45006	0	+	2	0	83	106	2.0
CP008925.1	h6.sal.bam	other	45007	45007	0	+	3	2	86	106	3.0
CP008925.1	h6.sal.bam	other	45008	45008	0	+	0	1	86	104	0.0
CP008925.1	h6.sal.bam	other	45009	45009	0	+	6	2	91	103	6.0
CP008925.1	h6.sal.bam	other	45010	45010	0	+	0	1	90	101	0.0
CP008925.1	h6.sal.bam	other	45011	45011	0	+	0	2	90	104	0.0
CP008925.1	h6.sal.bam	other	45012	45012	0	+	5	1	93	103	5.0
CP008925.1	h6.sal.bam	other	45013	45013	0	+	3	1	94	102	3.0
CP008925.1	h6.sal.bam	other	45014	45014	0	+	5	1	99	101	5.0
CP008925.1	h6.sal.bam	other	45015	45015	0	+	4	2	103	102	4.0
CP008925.1	h6.sal.bam	other	45016	45016	0	+	1	1	103	100	1.0
CP008925.1	h6.sal.bam	other	45017	45017	0	+	0	1	103	103	0.0
CP008925.1	h6.sal.bam	other	45018	45018	0	+	2	3	102	105	2.0
CP008925.1	h6.sal.bam	other	45019	45019	0	+	0	1	98	102	0.0
CP008925.1	h6.sal.bam	other	45020	45020	0	+	0	2	98	106	0.0
CP008925.1	h6.sal.bam	other	45021	45021	0	+	1	3	99	107	1.0
CP008925.1	h6.sal.bam	other	45022	45022	0	+	1	0	99	107	1.0
CP008925.1	h6.sal.bam	other	45023	45023	0	+	2	3	101	108	2.0
CP008925.1	h6.sal.bam	other	45024	45024	0	+	4	1	103	105	4.0
CP008925.1	h6.sal.bam	other	45025	45025	0	+	2	0	102	104	2.0
CP008925.1	h6.sal.bam	other	45026	45026	0	+	1	1	103	109	1.0
CP008925.1	h6.sal.bam	other	45027	45027	0	+	3	2	104	111	3.0
CP008925.1	h6.sal.bam	other	45028	45028	0	+	1	1	105	110	1.0
CP008925.1	h6.sal.bam	other	45029	45029	0	+	2	4	107	111	2.0
CP008925.1	h6.sal.bam	other	45030	45030	0	+	1	2	108	107	1.0
CP008925.1	h6.sal.bam	other	45031	45031	0	+	0	1	107	108	0.0
CP008925.1	h6.sal.bam	other	45032	45032	0	+	0	2	104	108	0.0
CP008925.1	h6.sal.bam	other	45033	45033	0	+	0	1	104	106	0.0
CP008925.1	h6.sal.bam	other	45034	45034	0	+	1	1	105	107	1.0
CP008925.1	h6.sal.bam	other	45035	45035	0	+	3	1	107	112	3.0
CP008925.1	h6.sal.bam	other	45036	45036	0	+	2	1	109	111	2.0
CP008925.1	h6.sal.bam	other	45037	45037	0	+	0	5	108	112	0.0
CP008925.1	h6.sal.bam	other	45038	45038	0	+	0	0	107	110	0.0
CP008925.1	h6.sal.bam	other	45039	45039	0	+	1	3	107	111	1.0
CP008925.1	h6.sal.bam	other	45040	45040	0	+	2	1	103	108	2.0
CP008925.1	h6.sal.bam	other	45041	45041	0	+	1	1	104	107	1.0
CP008925.1	h6.sal.bam	other	45042	45042	0	+	0	0	103	106	0.0
CP008925.1	h6.sal.bam	other	45043	45043	0	+	2	2	105	106	2.0
CP008925.1	h6.sal.bam	other	45044	45044	0	+	1	0	106	104	1.0
CP008925.1	h6.sal.bam	other	45045	45045	0	+	3	2	108	105	3.0
CP008925.1	h6.sal.bam	other	45046	45046	0	+	0	3	108	103	0.0
CP008925.1	h6.sal.bam	other	45047	45047	0	+	2	3	107	100	2.0
CP008925.1	h6.sal.bam	other	45048	45048	0	+	1	2	108	99	1.0
CP008925.1	h6.sal.bam	other	45049	45049	0	+	1	4	109	97	1.0
CP008925.1	h6.sal.bam	other	45050	45050	0	+	3	1	111	95	3.0
CP008925.1	h6.sal.bam	other	45051	45051	0	+	2	1	111	96	2.0
CP008925.1	h6.sal.bam	other	45052	45052	0	+	1	1	112	96	1.0
CP008925.1	h6.sal.bam	other	45053	45053	0	+	2	2	112	97	2.0
CP008925.1	h6.sal.bam	other	45054	45054	0	+	0	2	108	99	0.0
CP008925.1	h6.sal.bam	other	45055	45055	0	+	2	2	110	99	2.0
CP008925.1	h6.sal.bam	other	45056	45056	0	+	2	0	112	100	2.0
CP008925.1	h6.sal.bam	other	45057	45057	0	+	0	0	112	102	0.0
CP008925.1	h6.sal.bam	other	45058	45058	0	+	0	0	111	102	0.0
CP008925.1	h6.sal.bam	other	45059	45059	0	+	2	0	111	102	2.0
CP008925.1	h6.sal.bam	other	45060	45060	0	+	4	2	113	105	4.0
CP008925.1	h6.sal.bam	other	45061	45061	0	+	2	1	114	103	2.0
CP008925.1	h6.sal.bam	other	45062	45062	0	+	2	0	111	108	2.0
CP008925.1	h6.sal.bam	other	45063	45063	0	+	0	0	111	110	0.0
CP008925.1	h6.sal.bam	other	45064	45064	0	+	3	0	110	116	3.0
CP008925.1	h6.sal.bam	other	45065	45065	0	+	2	2	109	119	2.0
CP008925.1	h6.sal.bam	other	45066	45066	0	+	0	2	109	117	0.0
CP008925.1	h6.sal.bam	other	45067	45067	0	+	1	2	110	115	1.0
CP008925.1	h6.sal.bam	other	45068	45068	0	+	1	6	108	113	1.0
CP008925.1	h6.sal.bam	other	45069	45069	0	+	1	1	109	112	1.0
CP008925.1	h6.sal.bam	other	45070	45070	0	+	1	0	109	111	1.0
CP008925.1	h6.sal.bam	other	45071	45071	0	+	1	1	107	111	1.0
CP008925.1	h6.sal.bam	other	45072	45072	0	+	3	1	108	111	3.0
CP008925.1	h6.sal.bam	other	45073	45073	0	+	2	3	109	111	2.0
CP008925.1	h6.sal.bam	other	45074	45074	0	+	0	1	107	108	0.0
CP008925.1	h6.sal.bam	other	45075	45075	0	+	3	1	110	108	3.0
CP008925.1	h6.sal.bam	other	45076	45076	0	+	0	4	110	109	0.0
CP008925.1	h6.sal.bam	other	45077	45077	0	+	3	1	112	107	3.0
CP008925.1	h6.sal.bam	other	45078	45078	0	+	2	0	113	108	2.0
CP008925.1	h6.sal.bam	other	45079	45079	0	+	0	0	113	108	0.0
CP008925.1	h6.sal.bam	other	45080	45080	0	+	2	0	113	109	2.0
CP008925.1	h6.sal.bam	other	45081	45081	0	+	2	0	112	112	2.0
CP008925.1	h6.sal.bam	other	45082	45082	0	+	2	0	114	112	2.0
CP008925.1	h6.sal.bam	other	45083	45083	0	+	0	3	114	112	0.0
CP008925.1	h6.sal.bam	other	45084	45084	0	+	0	2	108	117	0.0
CP008925.1	h6.sal.bam	other	45085	45085	0	+	2	1	110	120	2.0
CP008925.1	h6.sal.bam	other	45086	45086	0	+	0	1	102	122	0.0
CP008925.1	h6.sal.bam	other	45087	45087	0	+	1	1	102	121	1.0
CP008925.1	h6.sal.bam	other	45088	45088	0	+	0	0	102	120	0.0
CP008925.1	h6.sal.bam	other	45089	45089	0	+	1	1	99	123	1.0
CP008925.1	h6.sal.bam	other	45090	45090	0	+	3	1	98	123	3.0
CP008925.1	h6.sal.bam	other	45091	45091	0	+	1	3	98	122	1.0
CP008925.1	h6.sal.bam	other	45092	45092	0	+	1	2	98	121	1.0
CP008925.1	h6.sal.bam	other	45093	45093	0	+	1	1	97	119	1.0
CP008925.1	h6.sal.bam	other	45094	45094	0	+	1	3	94	118	1.0
CP008925.1	h6.sal.bam	other	45095	45095	0	+	1	2	94	115	1.0
CP008925.1	h6.sal.bam	other	45096	45096	0	+	3	2	97	119	3.0
CP008925.1	h6.sal.bam	other	45097	45097	0	+	1	1	93	122	1.0
CP008925.1	h6.sal.bam	other	45098	45098	0	+	1	3	94	124	1.0
CP008925.1	h6.sal.bam	other	45099	45099	0	+	0	2	94	121	0.0
CP008925.1	h6.sal.bam	other	45100	45100	0	+	4	3	94	123	4.0
CP008925.1	h6.sal.bam	other	45101	45101	0	+	0	1	94	120	0.0
CP008925.1	h6.sal.bam	other	45102	45102	0	+	1	2	91	121	1.0
CP008925.1	h6.sal.bam	other	45103	45103	0	+	2	1	91	122	2.0
CP008925.1	h6.sal.bam	other	45104	45104	0	+	0	1	90	121	0.0
CP008925.1	h6.sal.bam	other	45105	45105	0	+	0	1	90	120	0.0
CP008925.1	h6.sal.bam	other	45106	45106	0	+	1	1	91	124	1.0
CP008925.1	h6.sal.bam	other	45107	45107	0	+	2	3	91	125	2.0
CP008925.1	h6.sal.bam	other	45108	45108	0	+	5	4	96	124	5.0
CP008925.1	h6.sal.bam	other	45109	45109	0	+	1	3	97	120	1.0
CP008925.1	h6.sal.bam	other	45110	45110	0	+	1	2	93	126	1.0
CP008925.1	h6.sal.bam	other	45111	45111	0	+	1	0	94	128	1.0
CP008925.1	h6.sal.bam	other	45112	45112	0	+	0	3	94	130	0.0
CP008925.1	h6.sal.bam	other	45113	45113	0	+	1	1	95	129	1.0
CP008925.1	h6.sal.bam	other	45114	45114	0	+	1	1	95	128	1.0
CP008925.1	h6.sal.bam	other	45115	45115	0	+	1	0	94	128	1.0
CP008925.1	h6.sal.bam	other	45116	45116	0	+	1	0	94	128	1.0
CP008925.1	h6.sal.bam	other	45117	45117	0	+	1	0	94	131	1.0
CP008925.1	h6.sal.bam	other	45118	45118	0	+	0	1	94	131	0.0
CP008925.1	h6.sal.bam	other	45119	45119	0	+	1	0	93	130	1.0
CP008925.1	h6.sal.bam	other	45120	45120	0	+	1	0	91	130	1.0
CP008925.1	h6.sal.bam	other	45121	45121	0	+	1	1	92	130	1.0
CP008925.1	h6.sal.bam	other	45122	45122	0	+	0	1	91	130	0.0
CP008925.1	h6.sal.bam	other	45123	45123	0	+	1	2	82	131	1.0
CP008925.1	h6.sal.bam	other	45124	45124	0	+	4	1	86	129	4.0
CP008925.1	h6.sal.bam	other	45125	45125	0	+	2	1	87	128	2.0
CP008925.1	h6.sal.bam	other	45126	45126	0	+	1	1	87	129	1.0
CP008925.1	h6.sal.bam	other	45127	45127	0	+	2	1	88	130	2.0
CP008925.1	h6.sal.bam	other	45128	45128	0	+	0	4	88	131	0.0
CP008925.1	h6.sal.bam	other	45129	45129	0	+	1	2	89	127	1.0
CP008925.1	h6.sal.bam	other	45130	45130	0	+	1	3	85	128	1.0
CP008925.1	h6.sal.bam	other	45131	45131	0	+	0	2	85	128	0.0
CP008925.1	h6.sal.bam	other	45132	45132	0	+	2	1	87	128	2.0
CP008925.1	h6.sal.bam	other	45133	45133	0	+	2	1	89	127	2.0
CP008925.1	h6.sal.bam	other	45134	45134	0	+	1	1	86	126	1.0
CP008925.1	h6.sal.bam	other	45135	45135	0	+	4	3	90	132	4.0
CP008925.1	h6.sal.bam	other	45136	45136	0	+	0	3	88	129	0.0
CP008925.1	h6.sal.bam	other	45137	45137	0	+	1	4	88	130	1.0
CP008925.1	h6.sal.bam	other	45138	45138	0	+	1	3	89	127	1.0
CP008925.1	h6.sal.bam	other	45139	45139	0	+	4	2	87	125	4.0
CP008925.1	h6.sal.bam	other	45140	45140	0	+	0	0	86	123	0.0
CP008925.1	h6.sal.bam	other	45141	45141	0	+	1	0	87	128	1.0
CP008925.1	h6.sal.bam	other	45142	45142	0	+	2	2	88	128	2.0
CP008925.1	h6.sal.bam	other	45143	45143	0	+	1	3	88	131	1.0
CP008925.1	h6.sal.bam	other	45144	45144	0	+	2	0	90	128	2.0
CP008925.1	h6.sal.bam	other	45145	45145	0	+	0	0	89	131	0.0
CP008925.1	h6.sal.bam	other	45146	45146	0	+	2	1	90	132	2.0
CP008925.1	h6.sal.bam	other	45147	45147	0	+	1	1	87	131	1.0
CP008925.1	h6.sal.bam	other	45148	45148	0	+	0	0	87	130	0.0
CP008925.1	h6.sal.bam	other	45149	45149	0	+	3	1	81	132	3.0
CP008925.1	h6.sal.bam	other	45150	45150	0	+	0	2	81	131	0.0
CP008925.1	h6.sal.bam	other	45151	45151	0	+	1	2	82	129	1.0
CP008925.1	h6.sal.bam	other	45152	45152	0	+	0	2	80	127	0.0
CP008925.1	h6.sal.bam	other	45153	45153	0	+	1	0	81	135	1.0
CP008925.1	h6.sal.bam	other	45154	45154	0	+	0	1	81	135	0.0
CP008925.1	h6.sal.bam	other	45155	45155	0	+	1	3	81	134	1.0
CP008925.1	h6.sal.bam	other	45156	45156	0	+	1	0	82	135	1.0
CP008925.1	h6.sal.bam	other	45157	45157	0	+	2	1	84	135	2.0
CP008925.1	h6.sal.bam	other	45158	45158	0	+	0	8	84	135	0.0
CP008925.1	h6.sal.bam	other	45159	45159	0	+	2	5	83	132	2.0
CP008925.1	h6.sal.bam	other	45160	45160	0	+	2	3	85	128	2.0
CP008925.1	h6.sal.bam	other	45161	45161	0	+	1	0	86	125	1.0
CP008925.1	h6.sal.bam	other	45162	45162	0	+	3	1	89	125	3.0
CP008925.1	h6.sal.bam	other	45163	45163	0	+	2	2	91	125	2.0
CP008925.1	h6.sal.bam	other	45164	45164	0	+	1	1	91	126	1.0
CP008925.1	h6.sal.bam	other	45165	45165	0	+	0	1	88	128	0.0
CP008925.1	h6.sal.bam	GAAC	45166	45166	45174	+	1	1	89	130	1.0
CP008925.1	h6.sal.bam	other	45167	45167	0	+	0	0	88	129	0.0
CP008925.1	h6.sal.bam	GAAC	45168	45168	45174	+	4	2	90	129	4.0
CP008925.1	h6.sal.bam	other	45169	45169	0	+	6	2	95	131	6.0
CP008925.1	h6.sal.bam	other	45170	45170	0	+	1	2	96	129	1.0
CP008925.1	h6.sal.bam	other	45171	45171	0	+	1	5	95	132	1.0
CP008925.1	h6.sal.bam	other	45172	45172	0	+	1	4	95	128	1.0
CP008925.1	h6.sal.bam	other	45173	45173	0	+	2	1	96	126	2.0
CP008925.1	h6.sal.bam	other	45174	45174	0	+	0	2	96	129	0.0
CP008925.1	h6.sal.bam	other	45175	45175	0	+	0	1	91	129	0.0
CP008925.1	h6.sal.bam	other	45176	45176	0	+	0	1	91	131	0.0
CP008925.1	h6.sal.bam	other	45177	45177	0	+	1	3	92	133	1.0
CP008925.1	h6.sal.bam	other	45178	45178	0	+	3	1	94	131	3.0
CP008925.1	h6.sal.bam	other	45179	45179	0	+	2	2	88	130	2.0
CP008925.1	h6.sal.bam	other	45180	45180	0	+	1	3	89	128	1.0
CP008925.1	h6.sal.bam	other	45181	45181	0	+	2	1	91	127	2.0
CP008925.1	h6.sal.bam	other	45182	45182	0	+	0	2	91	126	0.0
CP008925.1	h6.sal.bam	GAAC	45183	45183	45174	+	0	8	91	128	0.0
CP008925.1	h6.sal.bam	other	45184	45184	0	+	0	1	90	124	0.0
CP008925.1	h6.sal.bam	GAAC	45185	45185	45174	+	1	4	91	125	1.0
CP008925.1	h6.sal.bam	other	45186	45186	0	+	1	1	91	122	1.0
CP008925.1	h6.sal.bam	other	45187	45187	0	+	2	2	93	121	2.0
CP008925.1	h6.sal.bam	other	45188	45188	0	+	2	1	94	120	2.0
CP008925.1	h6.sal.bam	other	45189	45189	0	+	2	0	93	120	2.0
CP008925.1	h6.sal.bam	other	45190	45190	0	+	0	4	93	120	0.0
CP008925.1	h6.sal.bam	other	45191	45191	0	+	0	1	92	116	0.0
CP008925.1	h6.sal.bam	other	45192	45192	0	+	2	0	93	115	2.0
CP008925.1	h6.sal.bam	other	45193	45193	0	+	0	0	92	116	0.0
CP008925.1	h6.sal.bam	other	45194	45194	0	+	1	0	91	117	1.0
CP008925.1	h6.sal.bam	other	45195	45195	0	+	0	1	91	119	0.0
CP008925.1	h6.sal.bam	other	45196	45196	0	+	1	1	92	118	1.0
CP008925.1	h6.sal.bam	other	45197	45197	0	+	1	1	93	118	1.0
CP008925.1	h6.sal.bam	other	45198	45198	0	+	1	0	93	118	1.0
CP008925.1	h6.sal.bam	other	45199	45199	0	+	0	2	89	122	0.0
CP008925.1	h6.sal.bam	other	45200	45200	0	+	0	0	87	120	0.0
CP008925.1	h6.sal.bam	other	45201	45201	0	+	1	2	87	120	1.0
CP008925.1	h6.sal.bam	other	45202	45202	0	+	1	2	87	120	1.0
CP008925.1	h6.sal.bam	other	45203	45203	0	+	1	1	87	119	1.0
CP008925.1	h6.sal.bam	other	45204	45204	0	+	1	4	88	118	1.0
CP008925.1	h6.sal.bam	other	45205	45205	0	+	1	3	88	115	1.0
CP008925.1	h6.sal.bam	other	45206	45206	0	+	1	2	89	113	1.0
CP008925.1	h6.sal.bam	other	45207	45207	0	+	2	0	89	111	2.0
CP008925.1	h6.sal.bam	other	45208	45208	0	+	2	3	89	112	2.0
CP008925.1	h6.sal.bam	other	45209	45209	0	+	0	2	84	110	0.0
CP008925.1	h6.sal.bam	other	45210	45210	0	+	1	3	85	108	1.0
CP008925.1	h6.sal.bam	other	45211	45211	0	+	1	1	84	106	1.0
CP008925.1	h6.sal.bam	other	45212	45212	0	+	2	1	86	105	2.0
CP008925.1	h6.sal.bam	other	45213	45213	0	+	1	0	87	104	1.0
CP008925.1	h6.sal.bam	other	45214	45214	0	+	1	3	84	104	1.0
CP008925.1	h6.sal.bam	other	45215	45215	0	+	1	2	85	105	1.0
CP008925.1	h6.sal.bam	other	45216	45216	0	+	0	1	81	103	0.0
CP008925.1	h6.sal.bam	other	45217	45217	0	+	0	3	81	103	0.0
CP008925.1	h6.sal.bam	other	45218	45218	0	+	3	0	84	103	3.0
CP008925.1	h6.sal.bam	other	45219	45219	0	+	1	3	83	103	1.0
CP008925.1	h6.sal.bam	other	45220	45220	0	+	0	1	82	100	0.0
CP008925.1	h6.sal.bam	other	45221	45221	0	+	1	0	81	101	1.0
CP008925.1	h6.sal.bam	other	45222	45222	0	+	0	2	81	101	0.0
CP008925.1	h6.sal.bam	other	45223	45223	0	+	1	1	82	100	1.0
CP008925.1	h6.sal.bam	other	45224	45224	0	+	0	2	79	100	0.0
CP008925.1	h6.sal.bam	other	45225	45225	0	+	2	0	80	102	2.0
CP008925.1	h6.sal.bam	other	45226	45226	0	+	1	6	81	102	1.0
CP008925.1	h6.sal.bam	other	45227	45227	0	+	0	2	81	96	0.0
CP008925.1	h6.sal.bam	other	45228	45228	0	+	4	0	84	94	4.0
CP008925.1	h6.sal.bam	other	45229	45229	0	+	1	3	85	94	1.0
CP008925.1	h6.sal.bam	other	45230	45230	0	+	1	1	85	96	1.0
CP008925.1	h6.sal.bam	other	45231	45231	0	+	1	0	85	95	1.0
CP008925.1	h6.sal.bam	other	45232	45232	0	+	1	3	84	96	1.0
CP008925.1	h6.sal.bam	other	45233	45233	0	+	4	2	88	93	4.0
CP008925.1	h6.sal.bam	other	45234	45234	0	+	0	1	86	91	0.0
CP008925.1	h6.sal.bam	other	45235	45235	0	+	4	0	87	93	4.0
CP008925.1	h6.sal.bam	other	45236	45236	0	+	2	1	86	97	2.0
CP008925.1	h6.sal.bam	other	45237	45237	0	+	0	3	83	97	0.0
CP008925.1	h6.sal.bam	other	45238	45238	0	+	1	0	82	96	1.0
CP008925.1	h6.sal.bam	other	45239	45239	0	+	0	3	82	99	0.0
CP008925.1	h6.sal.bam	other	45240	45240	0	+	0	3	81	96	0.0
CP008925.1	h6.sal.bam	other	45241	45241	0	+	0	0	81	96	0.0
CP008925.1	h6.sal.bam	other	45242	45242	0	+	3	3	84	100	3.0
CP008925.1	h6.sal.bam	other	45243	45243	0	+	6	2	86	102	6.0
CP008925.1	h6.sal.bam	other	45244	45244	0	+	4	2	85	101	4.0
CP008925.1	h6.sal.bam	other	45245	45245	0	+	1	2	84	99	1.0
CP008925.1	h6.sal.bam	other	45246	45246	0	+	4	1	88	97	4.0
CP008925.1	h6.sal.bam	other	45247	45247	0	+	1	2	86	96	1.0
CP008925.1	h6.sal.bam	other	45248	45248	0	+	2	4	87	100	2.0
CP008925.1	h6.sal.bam	other	45249	45249	0	+	1	2	88	96	1.0
CP008925.1	h6.sal.bam	other	45250	45250	0	+	0	3	87	98	0.0
CP008925.1	h6.sal.bam	other	45251	45251	0	+	4	3	91	95	4.0
CP008925.1	h6.sal.bam	other	45252	45252	0	+	0	1	91	94	0.0
CP008925.1	h6.sal.bam	other	45253	45253	0	+	3	0	91	93	3.0
CP008925.1	h6.sal.bam	other	45254	45254	0	+	2	0	91	93	2.0
CP008925.1	h6.sal.bam	other	45255	45255	0	+	0	3	89	95	0.0
CP008925.1	h6.sal.bam	other	45256	45256	0	+	1	0	90	92	1.0
CP008925.1	h6.sal.bam	other	45257	45257	0	+	1	3	91	92	1.0
CP008925.1	h6.sal.bam	other	45258	45258	0	+	1	4	92	89	1.0
CP008925.1	h6.sal.bam	other	45259	45259	0	+	3	2	94	85	3.0
CP008925.1	h6.sal.bam	other	45260	45260	0	+	4	1	97	84	4.0
CP008925.1	h6.sal.bam	other	45261	45261	0	+	0	0	96	83	0.0
CP008925.1	h6.sal.bam	other	45262	45262	0	+	1	1	95	85	1.0
CP008925.1	h6.sal.bam	other	45263	45263	0	+	1	1	92	85	1.0
CP008925.1	h6.sal.bam	other	45264	45264	0	+	0	0	92	84	0.0
CP008925.1	h6.sal.bam	other	45265	45265	0	+	0	0	92	86	0.0
CP008925.1	h6.sal.bam	other	45266	45266	0	+	2	0	94	86	2.0
CP008925.1	h6.sal.bam	other	45267	45267	0	+	1	1	93	86	1.0
CP008925.1	h6.sal.bam	other	45268	45268	0	+	1	1	94	87	1.0
CP008925.1	h6.sal.bam	other	45269	45269	0	+	1	2	95	86	1.0
CP008925.1	h6.sal.bam	other	45270	45270	0	+	3	1	97	86	3.0
CP008925.1	h6.sal.bam	other	45271	45271	0	+	1	1	98	87	1.0
CP008925.1	h6.sal.bam	other	45272	45272	0	+	1	1	97	86	1.0
CP008925.1	h6.sal.bam	other	45273	45273	0	+	0	3	97	86	0.0
CP008925.1	h6.sal.bam	other	45274	45274	0	+	1	0	98	84	1.0
CP008925.1	h6.sal.bam	other	45275	45275	0	+	1	1	99	86	1.0
CP008925.1	h6.sal.bam	other	45276	45276	0	+	2	1	100	85	2.0
CP008925.1	h6.sal.bam	other	45277	45277	0	+	5	1	103	84	5.0
CP008925.1	h6.sal.bam	other	45278	45278	0	+	2	0	103	83	2.0
CP008925.1	h6.sal.bam	other	45279	45279	0	+	1	1	103	86	1.0
CP008925.1	h6.sal.bam	other	45280	45280	0	+	0	1	100	87	0.0
CP008925.1	h6.sal.bam	other	45281	45281	0	+	0	1	100	87	0.0
CP008925.1	h6.sal.bam	other	45282	45282	0	+	0	0	100	86	0.0
CP008925.1	h6.sal.bam	other	45283	45283	0	+	4	1	102	87	4.0
CP008925.1	h6.sal.bam	other	45284	45284	0	+	1	0	102	86	1.0
CP008925.1	h6.sal.bam	other	45285	45285	0	+	2	1	103	88	2.0
CP008925.1	h6.sal.bam	other	45286	45286	0	+	0	0	103	87	0.0
CP008925.1	h6.sal.bam	other	45287	45287	0	+	3	0	105	89	3.0
CP008925.1	h6.sal.bam	other	45288	45288	0	+	0	3	104	91	0.0
CP008925.1	h6.sal.bam	other	45289	45289	0	+	3	1	105	89	3.0
CP008925.1	h6.sal.bam	other	45290	45290	0	+	1	0	106	89	1.0
CP008925.1	h6.sal.bam	other	45291	45291	0	+	1	1	103	89	1.0
CP008925.1	h6.sal.bam	other	45292	45292	0	+	1	3	104	90	1.0
CP008925.1	h6.sal.bam	other	45293	45293	0	+	0	0	104	87	0.0
CP008925.1	h6.sal.bam	other	45294	45294	0	+	1	2	105	88	1.0
CP008925.1	h6.sal.bam	other	45295	45295	0	+	1	0	105	87	1.0
CP008925.1	h6.sal.bam	other	45296	45296	0	+	1	1	106	87	1.0
CP008925.1	h6.sal.bam	other	45297	45297	0	+	2	1	107	92	2.0
CP008925.1	h6.sal.bam	other	45298	45298	0	+	0	2	107	91	0.0
CP008925.1	h6.sal.bam	other	45299	45299	0	+	2	2	109	91	2.0
CP008925.1	h6.sal.bam	other	45300	45300	0	+	0	0	106	90	0.0
CP008925.1	h6.sal.bam	other	45301	45301	0	+	1	4	102	91	1.0
CP008925.1	h6.sal.bam	other	45302	45302	0	+	0	4	102	90	0.0
CP008925.1	h6.sal.bam	other	45303	45303	0	+	2	0	104	88	2.0
CP008925.1	h6.sal.bam	other	45304	45304	0	+	1	0	105	91	1.0
CP008925.1	h6.sal.bam	other	45305	45305	0	+	3	1	107	91	3.0
CP008925.1	h6.sal.bam	other	45306	45306	0	+	1	0	107	90	1.0
CP008925.1	h6.sal.bam	other	45307	45307	0	+	3	0	109	94	3.0
CP008925.1	h6.sal.bam	other	45308	45308	0	+	0	2	105	94	0.0
CP008925.1	h6.sal.bam	other	45309	45309	0	+	1	2	102	93	1.0
CP008925.1	h6.sal.bam	other	45310	45310	0	+	2	4	102	92	2.0
CP008925.1	h6.sal.bam	other	45311	45311	0	+	4	1	106	92	4.0
CP008925.1	h6.sal.bam	other	45312	45312	0	+	1	3	107	94	1.0
CP008925.1	h6.sal.bam	other	45313	45313	0	+	1	0	107	92	1.0
CP008925.1	h6.sal.bam	other	45314	45314	0	+	3	0	110	92	3.0
CP008925.1	h6.sal.bam	other	45315	45315	0	+	2	5	112	92	2.0
CP008925.1	h6.sal.bam	other	45316	45316	0	+	1	3	113	87	1.0
CP008925.1	h6.sal.bam	other	45317	45317	0	+	0	2	104	84	0.0
CP008925.1	h6.sal.bam	other	45318	45318	0	+	2	1	106	86	2.0
CP008925.1	h6.sal.bam	other	45319	45319	0	+	2	0	100	86	2.0
CP008925.1	h6.sal.bam	other	45320	45320	0	+	1	0	101	86	1.0
CP008925.1	h6.sal.bam	other	45321	45321	0	+	0	2	101	88	0.0
CP008925.1	h6.sal.bam	other	45322	45322	0	+	2	4	102	86	2.0
CP008925.1	h6.sal.bam	other	45323	45323	0	+	2	2	102	84	2.0
CP008925.1	h6.sal.bam	other	45324	45324	0	+	0	2	97	85	0.0
CP008925.1	h6.sal.bam	other	45325	45325	0	+	1	0	98	86	1.0
CP008925.1	h6.sal.bam	other	45326	45326	0	+	0	2	93	86	0.0
CP008925.1	h6.sal.bam	other	45327	45327	0	+	0	0	93	86	0.0
CP008925.1	h6.sal.bam	other	45328	45328	0	+	1	0	94	86	1.0
CP008925.1	h6.sal.bam	other	45329	45329	0	+	3	2	97	86	3.0
CP008925.1	h6.sal.bam	other	45330	45330	0	+	0	0	97	85	0.0
CP008925.1	h6.sal.bam	other	45331	45331	0	+	0	0	95	85	0.0
CP008925.1	h6.sal.bam	other	45332	45332	0	+	1	0	96	85	1.0
CP008925.1	h6.sal.bam	other	45333	45333	0	+	0	0	95	89	0.0
CP008925.1	h6.sal.bam	other	45334	45334	0	+	1	1	93	89	1.0
CP008925.1	h6.sal.bam	other	45335	45335	0	+	2	1	91	88	2.0
CP008925.1	h6.sal.bam	other	45336	45336	0	+	1	1	92	87	1.0
CP008925.1	h6.sal.bam	other	45337	45337	0	+	1	2	91	86	1.0
CP008925.1	h6.sal.bam	other	45338	45338	0	+	1	0	92	92	1.0
CP008925.1	h6.sal.bam	other	45339	45339	0	+	3	2	95	95	3.0
CP008925.1	h6.sal.bam	other	45340	45340	0	+	1	1	91	95	1.0
CP008925.1	h6.sal.bam	other	45341	45341	0	+	0	0	91	94	0.0
CP008925.1	h6.sal.bam	other	45342	45342	0	+	1	1	92	95	1.0
CP008925.1	h6.sal.bam	other	45343	45343	0	+	5	0	97	94	5.0
CP008925.1	h6.sal.bam	other	45344	45344	0	+	1	2	98	94	1.0
CP008925.1	h6.sal.bam	other	45345	45345	0	+	3	2	98	93	3.0
CP008925.1	h6.sal.bam	other	45346	45346	0	+	6	0	103	91	6.0
CP008925.1	h6.sal.bam	other	45347	45347	0	+	1	1	102	91	1.0
CP008925.1	h6.sal.bam	other	45348	45348	0	+	1	2	102	95	1.0
CP008925.1	h6.sal.bam	other	45349	45349	0	+	1	1	102	95	1.0
CP008925.1	h6.sal.bam	other	45350	45350	0	+	3	0	103	94	3.0
CP008925.1	h6.sal.bam	other	45351	45351	0	+	1	0	99	95	1.0
CP008925.1	h6.sal.bam	other	45352	45352	0	+	1	0	99	99	1.0
CP008925.1	h6.sal.bam	other	45353	45353	0	+	1	4	99	99	1.0
CP008925.1	h6.sal.bam	other	45354	45354	0	+	2	2	101	95	2.0
CP008925.1	h6.sal.bam	other	45355	45355	0	+	1	1	102	93	1.0
CP008925.1	h6.sal.bam	other	45356	45356	0	+	0	0	102	94	0.0
CP008925.1	h6.sal.bam	other	45357	45357	0	+	3	1	101	95	3.0
CP008925.1	h6.sal.bam	other	45358	45358	0	+	0	0	101	94	0.0
CP008925.1	h6.sal.bam	other	45359	45359	0	+	2	1	100	97	2.0
CP008925.1	h6.sal.bam	other	45360	45360	0	+	2	2	102	96	2.0
CP008925.1	h6.sal.bam	other	45361	45361	0	+	1	0	103	98	1.0
CP008925.1	h6.sal.bam	other	45362	45362	0	+	1	2	101	98	1.0
CP008925.1	h6.sal.bam	other	45363	45363	0	+	1	1	102	96	1.0
CP008925.1	h6.sal.bam	other	45364	45364	0	+	1	1	100	101	1.0
CP008925.1	h6.sal.bam	other	45365	45365	0	+	4	0	102	101	4.0
CP008925.1	h6.sal.bam	other	45366	45366	0	+	1	2	103	101	1.0
CP008925.1	h6.sal.bam	other	45367	45367	0	+	0	1	102	104	0.0
CP008925.1	h6.sal.bam	other	45368	45368	0	+	0	1	101	103	0.0
CP008925.1	h6.sal.bam	other	45369	45369	0	+	0	1	101	103	0.0
CP008925.1	h6.sal.bam	other	45370	45370	0	+	2	3	99	104	2.0
CP008925.1	h6.sal.bam	other	45371	45371	0	+	1	3	100	101	1.0
CP008925.1	h6.sal.bam	other	45372	45372	0	+	1	1	101	98	1.0
CP008925.1	h6.sal.bam	other	45373	45373	0	+	2	1	103	98	2.0
CP008925.1	h6.sal.bam	other	45374	45374	0	+	0	1	101	99	0.0
CP008925.1	h6.sal.bam	other	45375	45375	0	+	2	1	103	98	2.0
CP008925.1	h6.sal.bam	other	45376	45376	0	+	0	2	102	99	0.0
CP008925.1	h6.sal.bam	other	45377	45377	0	+	0	1	102	99	0.0
CP008925.1	h6.sal.bam	other	45378	45378	0	+	1	3	101	99	1.0
CP008925.1	h6.sal.bam	other	45379	45379	0	+	1	0	101	96	1.0
CP008925.1	h6.sal.bam	other	45380	45380	0	+	1	3	99	96	1.0
CP008925.1	h6.sal.bam	other	45381	45381	0	+	1	1	96	94	1.0
CP008925.1	h6.sal.bam	other	45382	45382	0	+	0	0	95	96	0.0
CP008925.1	h6.sal.bam	other	45383	45383	0	+	2	1	97	97	2.0
CP008925.1	h6.sal.bam	other	45384	45384	0	+	2	1	97	96	2.0
CP008925.1	h6.sal.bam	other	45385	45385	0	+	0	4	97	95	0.0
CP008925.1	h6.sal.bam	other	45386	45386	0	+	2	3	95	91	2.0
CP008925.1	h6.sal.bam	other	45387	45387	0	+	2	1	96	99	2.0
CP008925.1	h6.sal.bam	other	45388	45388	0	+	0	1	95	101	0.0
CP008925.1	h6.sal.bam	other	45389	45389	0	+	1	1	93	100	1.0
CP008925.1	h6.sal.bam	other	45390	45390	0	+	1	0	91	102	1.0
CP008925.1	h6.sal.bam	other	45391	45391	0	+	1	0	92	102	1.0
CP008925.1	h6.sal.bam	other	45392	45392	0	+	0	3	92	103	0.0
CP008925.1	h6.sal.bam	other	45393	45393	0	+	2	1	92	102	2.0
CP008925.1	h6.sal.bam	other	45394	45394	0	+	2	0	92	106	2.0
CP008925.1	h6.sal.bam	other	45395	45395	0	+	5	1	96	112	5.0
CP008925.1	h6.sal.bam	other	45396	45396	0	+	0	2	94	112	0.0
CP008925.1	h6.sal.bam	other	45397	45397	0	+	1	3	95	110	1.0
CP008925.1	h6.sal.bam	other	45398	45398	0	+	2	0	95	110	2.0
CP008925.1	h6.sal.bam	other	45399	45399	0	+	2	3	96	111	2.0
CP008925.1	h6.sal.bam	other	45400	45400	0	+	1	1	97	110	1.0
CP008925.1	h6.sal.bam	other	45401	45401	0	+	2	1	99	109	2.0
CP008925.1	h6.sal.bam	other	45402	45402	0	+	0	0	99	108	0.0
CP008925.1	h6.sal.bam	other	45403	45403	0	+	0	1	95	110	0.0
CP008925.1	h6.sal.bam	other	45404	45404	0	+	1	2	96	109	1.0
CP008925.1	h6.sal.bam	other	45405	45405	0	+	1	1	97	112	1.0
CP008925.1	h6.sal.bam	other	45406	45406	0	+	1	1	97	112	1.0
CP008925.1	h6.sal.bam	other	45407	45407	0	+	0	0	96	117	0.0
CP008925.1	h6.sal.bam	other	45408	45408	0	+	2	0	98	120	2.0
CP008925.1	h6.sal.bam	other	45409	45409	0	+	2	3	98	121	2.0
CP008925.1	h6.sal.bam	other	45410	45410	0	+	1	2	98	118	1.0
CP008925.1	h6.sal.bam	other	45411	45411	0	+	1	3	99	116	1.0
CP008925.1	h6.sal.bam	other	45412	45412	0	+	3	2	101	113	3.0
CP008925.1	h6.sal.bam	other	45413	45413	0	+	3	1	102	117	3.0
CP008925.1	h6.sal.bam	other	45414	45414	0	+	1	2	101	117	1.0
CP008925.1	h6.sal.bam	other	45415	45415	0	+	1	0	101	116	1.0
CP008925.1	h6.sal.bam	other	45416	45416	0	+	0	1	100	118	0.0
CP008925.1	h6.sal.bam	other	45417	45417	0	+	1	0	96	119	1.0
CP008925.1	h6.sal.bam	other	45418	45418	0	+	1	0	96	119	1.0
CP008925.1	h6.sal.bam	other	45419	45419	0	+	1	1	97	119	1.0
CP008925.1	h6.sal.bam	other	45420	45420	0	+	0	1	94	118	0.0
CP008925.1	h6.sal.bam	other	45421	45421	0	+	0	2	88	117	0.0
CP008925.1	h6.sal.bam	other	45422	45422	0	+	1	2	88	121	1.0
CP008925.1	h6.sal.bam	other	45423	45423	0	+	1	2	88	119	1.0
CP008925.1	h6.sal.bam	other	45424	45424	0	+	1	0	85	118	1.0
CP008925.1	h6.sal.bam	other	45425	45425	0	+	1	1	85	119	1.0
CP008925.1	h6.sal.bam	other	45426	45426	0	+	2	4	85	119	2.0
CP008925.1	h6.sal.bam	other	45427	45427	0	+	0	0	85	117	0.0
CP008925.1	h6.sal.bam	other	45428	45428	0	+	4	0	89	117	4.0
CP008925.1	h6.sal.bam	other	45429	45429	0	+	1	1	88	120	1.0
CP008925.1	h6.sal.bam	other	45430	45430	0	+	1	1	88	119	1.0
CP008925.1	h6.sal.bam	other	45431	45431	0	+	2	1	90	118	2.0
CP008925.1	h6.sal.bam	other	45432	45432	0	+	1	3	88	118	1.0
CP008925.1	h6.sal.bam	other	45433	45433	0	+	2	0	90	118	2.0
CP008925.1	h6.sal.bam	other	45434	45434	0	+	1	4	89	119	1.0
CP008925.1	h6.sal.bam	other	45435	45435	0	+	1	0	87	118	1.0
CP008925.1	h6.sal.bam	other	45436	45436	0	+	2	4	88	120	2.0
CP008925.1	h6.sal.bam	other	45437	45437	0	+	0	0	87	116	0.0
CP008925.1	h6.sal.bam	other	45438	45438	0	+	0	2	87	116	0.0
CP008925.1	h6.sal.bam	other	45439	45439	0	+	0	2	86	117	0.0
CP008925.1	h6.sal.bam	other	45440	45440	0	+	2	1	84	116	2.0
CP008925.1	h6.sal.bam	other	45441	45441	0	+	0	3	83	121	0.0
CP008925.1	h6.sal.bam	other	45442	45442	0	+	1	0	84	119	1.0
CP008925.1	h6.sal.bam	other	45443	45443	0	+	0	1	84	119	0.0
CP008925.1	h6.sal.bam	other	45444	45444	0	+	2	2	86	118	2.0
CP008925.1	h6.sal.bam	other	45445	45445	0	+	2	0	85	117	2.0
CP008925.1	h6.sal.bam	other	45446	45446	0	+	1	1	86	117	1.0
CP008925.1	h6.sal.bam	other	45447	45447	0	+	3	1	87	116	3.0
CP008925.1	h6.sal.bam	other	45448	45448	0	+	0	2	86	115	0.0
CP008925.1	h6.sal.bam	other	45449	45449	0	+	0	0	86	117	0.0
CP008925.1	h6.sal.bam	other	45450	45450	0	+	2	2	86	119	2.0
CP008925.1	h6.sal.bam	other	45451	45451	0	+	0	1	86	117	0.0
CP008925.1	h6.sal.bam	other	45452	45452	0	+	0	1	86	119	0.0
CP008925.1	h6.sal.bam	other	45453	45453	0	+	0	0	84	119	0.0
CP008925.1	h6.sal.bam	other	45454	45454	0	+	1	1	84	119	1.0
CP008925.1	h6.sal.bam	other	45455	45455	0	+	0	0	83	119	0.0
CP008925.1	h6.sal.bam	other	45456	45456	0	+	3	3	85	119	3.0
CP008925.1	h6.sal.bam	other	45457	45457	0	+	0	1	81	117	0.0
CP008925.1	h6.sal.bam	other	45458	45458	0	+	0	0	81	118	0.0
CP008925.1	h6.sal.bam	other	45459	45459	0	+	2	0	83	120	2.0
CP008925.1	h6.sal.bam	other	45460	45460	0	+	2	5	83	120	2.0
CP008925.1	h6.sal.bam	other	45461	45461	0	+	1	6	84	115	1.0
CP008925.1	h6.sal.bam	other	45462	45462	0	+	1	3	83	110	1.0
CP008925.1	h6.sal.bam	other	45463	45463	0	+	3	0	86	109	3.0
CP008925.1	h6.sal.bam	other	45464	45464	0	+	0	4	85	109	0.0
CP008925.1	h6.sal.bam	other	45465	45465	0	+	1	1	85	106	1.0
CP008925.1	h6.sal.bam	other	45466	45466	0	+	0	0	84	106	0.0
CP008925.1	h6.sal.bam	other	45467	45467	0	+	3	2	83	108	3.0
CP008925.1	h6.sal.bam	other	45468	45468	0	+	2	5	85	109	2.0
CP008925.1	h6.sal.bam	other	45469	45469	0	+	2	5	87	104	2.0
CP008925.1	h6.sal.bam	other	45470	45470	0	+	1	1	83	102	1.0
CP008925.1	h6.sal.bam	other	45471	45471	0	+	2	3	85	103	2.0
CP008925.1	h6.sal.bam	other	45472	45472	0	+	2	0	82	101	2.0
CP008925.1	h6.sal.bam	other	45473	45473	0	+	0	1	82	102	0.0
CP008925.1	h6.sal.bam	other	45474	45474	0	+	0	2	82	101	0.0
CP008925.1	h6.sal.bam	other	45475	45475	0	+	2	0	84	101	2.0
CP008925.1	h6.sal.bam	other	45476	45476	0	+	2	2	84	102	2.0
CP008925.1	h6.sal.bam	other	45477	45477	0	+	0	0	84	100	0.0
CP008925.1	h6.sal.bam	other	45478	45478	0	+	3	0	87	100	3.0
CP008925.1	h6.sal.bam	other	45479	45479	0	+	0	5	86	104	0.0
CP008925.1	h6.sal.bam	other	45480	45480	0	+	1	1	85	101	1.0
CP008925.1	h6.sal.bam	other	45481	45481	0	+	0	6	85	101	0.0
CP008925.1	h6.sal.bam	other	45482	45482	0	+	0	3	85	95	0.0
CP008925.1	h6.sal.bam	other	45483	45483	0	+	3	1	86	93	3.0
CP008925.1	h6.sal.bam	other	45484	45484	0	+	4	0	87	94	4.0
CP008925.1	h6.sal.bam	other	45485	45485	0	+	2	3	89	94	2.0
CP008925.1	h6.sal.bam	other	45486	45486	0	+	1	3	89	91	1.0
CP008925.1	h6.sal.bam	other	45487	45487	0	+	1	0	84	92	1.0
CP008925.1	h6.sal.bam	other	45488	45488	0	+	3	2	87	92	3.0
CP008925.1	h6.sal.bam	other	45489	45489	0	+	0	0	86	92	0.0
CP008925.1	h6.sal.bam	other	45490	45490	0	+	1	2	86	92	1.0
CP008925.1	h6.sal.bam	other	45491	45491	0	+	0	2	86	92	0.0
CP008925.1	h6.sal.bam	other	45492	45492	0	+	1	1	86	90	1.0
CP008925.1	h6.sal.bam	other	45493	45493	0	+	0	1	84	89	0.0
CP008925.1	h6.sal.bam	other	45494	45494	0	+	0	4	84	91	0.0
CP008925.1	h6.sal.bam	other	45495	45495	0	+	0	1	84	89	0.0
CP008925.1	h6.sal.bam	other	45496	45496	0	+	1	0	85	91	1.0
CP008925.1	h6.sal.bam	other	45497	45497	0	+	0	0	84	92	0.0
CP008925.1	h6.sal.bam	other	45498	45498	0	+	2	1	83	95	2.0
CP008925.1	h6.sal.bam	other	45499	45499	0	+	4	1	87	97	4.0
CP008925.1	h6.sal.bam	other	45500	45500	0	+	0	1	87	96	0.0
CP008925.1	h6.sal.bam	other	45501	45501	0	+	2	2	87	96	2.0
CP008925.1	h6.sal.bam	other	45502	45502	0	+	0	1	87	95	0.0
CP008925.1	h6.sal.bam	other	45503	45503	0	+	1	2	82	95	1.0
CP008925.1	h6.sal.bam	other	45504	45504	0	+	0	0	82	95	0.0
CP008925.1	h6.sal.bam	other	45505	45505	0	+	2	1	84	98	2.0
CP008925.1	h6.sal.bam	other	45506	45506	0	+	1	2	83	97	1.0
CP008925.1	h6.sal.bam	other	45507	45507	0	+	0	1	82	98	0.0
CP008925.1	h6.sal.bam	other	45508	45508	0	+	4	1	82	100	4.0
CP008925.1	h6.sal.bam	other	45509	45509	0	+	0	3	79	99	0.0
CP008925.1	h6.sal.bam	other	45510	45510	0	+	2	2	81	96	2.0
CP008925.1	h6.sal.bam	other	45511	45511	0	+	1	0	82	97	1.0
CP008925.1	h6.sal.bam	other	45512	45512	0	+	0	0	82	98	0.0
CP008925.1	h6.sal.bam	other	45513	45513	0	+	1	3	83	102	1.0
CP008925.1	h6.sal.bam	other	45514	45514	0	+	0	2	83	102	0.0
CP008925.1	h6.sal.bam	other	45515	45515	0	+	1	4	83	101	1.0
CP008925.1	h6.sal.bam	other	45516	45516	0	+	3	1	86	99	3.0
CP008925.1	h6.sal.bam	other	45517	45517	0	+	1	1	86	98	1.0
CP008925.1	h6.sal.bam	other	45518	45518	0	+	2	0	88	100	2.0
CP008925.1	h6.sal.bam	other	45519	45519	0	+	0	0	84	100	0.0
CP008925.1	h6.sal.bam	other	45520	45520	0	+	1	2	84	100	1.0
CP008925.1	h6.sal.bam	other	45521	45521	0	+	1	0	85	98	1.0
CP008925.1	h6.sal.bam	other	45522	45522	0	+	0	1	82	98	0.0
CP008925.1	h6.sal.bam	other	45523	45523	0	+	0	1	82	101	0.0
CP008925.1	h6.sal.bam	other	45524	45524	0	+	0	3	82	103	0.0
CP008925.1	h6.sal.bam	other	45525	45525	0	+	2	1	82	100	2.0
CP008925.1	h6.sal.bam	other	45526	45526	0	+	2	1	84	99	2.0
CP008925.1	h6.sal.bam	other	45527	45527	0	+	1	1	85	100	1.0
CP008925.1	h6.sal.bam	other	45528	45528	0	+	2	0	87	99	2.0
CP008925.1	h6.sal.bam	other	45529	45529	0	+	0	2	86	99	0.0
CP008925.1	h6.sal.bam	other	45530	45530	0	+	0	0	86	99	0.0
CP008925.1	h6.sal.bam	other	45531	45531	0	+	0	1	83	99	0.0
CP008925.1	h6.sal.bam	other	45532	45532	0	+	2	2	85	98	2.0
CP008925.1	h6.sal.bam	other	45533	45533	0	+	1	2	85	97	1.0
CP008925.1	h6.sal.bam	other	45534	45534	0	+	6	1	89	95	6.0
CP008925.1	h6.sal.bam	GAAC	45535	45535	45543	+	1	0	89	94	1.0
CP008925.1	h6.sal.bam	other	45536	45536	0	+	2	1	90	97	2.0
CP008925.1	h6.sal.bam	GAAC	45537	45537	45543	+	5	1	93	98	5.0
CP008925.1	h6.sal.bam	other	45538	45538	0	+	0	1	91	98	0.0
CP008925.1	h6.sal.bam	other	45539	45539	0	+	1	1	91	98	1.0
CP008925.1	h6.sal.bam	other	45540	45540	0	+	0	0	91	99	0.0
CP008925.1	h6.sal.bam	other	45541	45541	0	+	2	2	90	101	2.0
CP008925.1	h6.sal.bam	other	45542	45542	0	+	1	3	91	99	1.0
CP008925.1	h6.sal.bam	other	45543	45543	0	+	0	0	89	98	0.0
CP008925.1	h6.sal.bam	other	45544	45544	0	+	3	3	88	101	3.0
CP008925.1	h6.sal.bam	other	45545	45545	0	+	2	2	89	98	2.0
CP008925.1	h6.sal.bam	other	45546	45546	0	+	2	1	91	97	2.0
CP008925.1	h6.sal.bam	other	45547	45547	0	+	0	1	89	96	0.0
CP008925.1	h6.sal.bam	other	45548	45548	0	+	1	2	90	95	1.0
CP008925.1	h6.sal.bam	other	45549	45549	0	+	2	1	92	94	2.0
CP008925.1	h6.sal.bam	other	45550	45550	0	+	0	0	90	93	0.0
CP008925.1	h6.sal.bam	other	45551	45551	0	+	0	1	88	95	0.0
CP008925.1	h6.sal.bam	GAAC	45552	45552	45543	+	1	1	89	94	1.0
CP008925.1	h6.sal.bam	other	45553	45553	0	+	2	3	88	96	2.0
CP008925.1	h6.sal.bam	GAAC	45554	45554	45543	+	4	1	92	93	4.0
CP008925.1	h6.sal.bam	other	45555	45555	0	+	5	1	96	93	5.0
CP008925.1	h6.sal.bam	other	45556	45556	0	+	2	0	98	92	2.0
CP008925.1	h6.sal.bam	other	45557	45557	0	+	0	0	95	95	0.0
CP008925.1	h6.sal.bam	other	45558	45558	0	+	2	2	93	97	2.0
CP008925.1	h6.sal.bam	other	45559	45559	0	+	0	1	91	99	0.0
CP008925.1	h6.sal.bam	other	45560	45560	0	+	3	2	94	98	3.0
CP008925.1	h6.sal.bam	other	45561	45561	0	+	2	1	95	96	2.0
CP008925.1	h6.sal.bam	other	45562	45562	0	+	1	1	94	95	1.0
CP008925.1	h6.sal.bam	other	45563	45563	0	+	2	1	94	94	2.0
CP008925.1	h6.sal.bam	other	45564	45564	0	+	3	2	97	93	3.0
CP008925.1	h6.sal.bam	other	45565	45565	0	+	1	0	97	93	1.0
CP008925.1	h6.sal.bam	other	45566	45566	0	+	0	0	97	95	0.0
CP008925.1	h6.sal.bam	other	45567	45567	0	+	2	0	98	95	2.0
CP008925.1	h6.sal.bam	other	45568	45568	0	+	1	3	99	95	1.0
CP008925.1	h6.sal.bam	other	45569	45569	0	+	4	2	101	95	4.0
CP008925.1	h6.sal.bam	other	45570	45570	0	+	2	3	103	94	2.0
CP008925.1	h6.sal.bam	other	45571	45571	0	+	1	1	103	93	1.0
CP008925.1	h6.sal.bam	other	45572	45572	0	+	1	3	104	93	1.0
CP008925.1	h6.sal.bam	other	45573	45573	0	+	3	5	102	91	3.0
CP008925.1	h6.sal.bam	other	45574	45574	0	+	0	1	102	89	0.0
CP008925.1	h6.sal.bam	other	45575	45575	0	+	1	0	103	88	1.0
CP008925.1	h6.sal.bam	other	45576	45576	0	+	1	1	102	88	1.0
CP008925.1	h6.sal.bam	other	45577	45577	0	+	4	1	105	90	4.0
CP008925.1	h6.sal.bam	other	45578	45578	0	+	3	1	108	89	3.0
CP008925.1	h6.sal.bam	other	45579	45579	0	+	0	4	106	94	0.0
CP008925.1	h6.sal.bam	other	45580	45580	0	+	0	0	106	90	0.0
CP008925.1	h6.sal.bam	other	45581	45581	0	+	3	2	108	93	3.0
CP008925.1	h6.sal.bam	other	45582	45582	0	+	0	2	104	91	0.0
CP008925.1	h6.sal.bam	other	45583	45583	0	+	4	0	108	90	4.0
CP008925.1	h6.sal.bam	other	45584	45584	0	+	2	0	110	90	2.0
CP008925.1	h6.sal.bam	other	45585	45585	0	+	1	5	109	94	1.0
CP008925.1	h6.sal.bam	other	45586	45586	0	+	3	1	111	89	3.0
CP008925.1	h6.sal.bam	other	45587	45587	0	+	1	3	112	88	1.0
CP008925.1	h6.sal.bam	other	45588	45588	0	+	7	3	117	88	7.0
CP008925.1	h6.sal.bam	other	45589	45589	0	+	0	1	117	86	0.0
CP008925.1	h6.sal.bam	other	45590	45590	0	+	0	1	116	85	0.0
CP008925.1	h6.sal.bam	other	45591	45591	0	+	1	1	115	84	1.0
CP008925.1	h6.sal.bam	other	45592	45592	0	+	1	2	115	87	1.0
CP008925.1	h6.sal.bam	other	45593	45593	0	+	1	0	114	86	1.0
CP008925.1	h6.sal.bam	other	45594	45594	0	+	0	0	114	86	0.0
CP008925.1	h6.sal.bam	other	45595	45595	0	+	0	0	114	86	0.0
CP008925.1	h6.sal.bam	other	45596	45596	0	+	1	4	114	87	1.0
CP008925.1	h6.sal.bam	other	45597	45597	0	+	0	2	114	83	0.0
CP008925.1	h6.sal.bam	other	45598	45598	0	+	0	1	113	83	0.0
CP008925.1	h6.sal.bam	other	45599	45599	0	+	1	0	114	82	1.0
CP008925.1	h6.sal.bam	other	45600	45600	0	+	0	1	112	82	0.0
CP008925.1	h6.sal.bam	other	45601	45601	0	+	0	1	111	84	0.0
CP008925.1	h6.sal.bam	other	45602	45602	0	+	1	0	111	84	1.0
CP008925.1	h6.sal.bam	other	45603	45603	0	+	3	2	112	86	3.0
CP008925.1	h6.sal.bam	other	45604	45604	0	+	2	0	114	85	2.0
CP008925.1	h6.sal.bam	other	45605	45605	0	+	1	0	115	87	1.0
CP008925.1	h6.sal.bam	other	45606	45606	0	+	0	0	113	91	0.0
CP008925.1	h6.sal.bam	other	45607	45607	0	+	3	1	113	93	3.0
CP008925.1	h6.sal.bam	other	45608	45608	0	+	0	2	108	93	0.0
CP008925.1	h6.sal.bam	other	45609	45609	0	+	3	1	111	91	3.0
CP008925.1	h6.sal.bam	other	45610	45610	0	+	0	2	108	90	0.0
CP008925.1	h6.sal.bam	other	45611	45611	0	+	1	1	105	89	1.0
CP008925.1	h6.sal.bam	other	45612	45612	0	+	0	1	105	90	0.0
CP008925.1	h6.sal.bam	other	45613	45613	0	+	0	1	105	91	0.0
CP008925.1	h6.sal.bam	other	45614	45614	0	+	1	2	105	90	1.0
CP008925.1	h6.sal.bam	other	45615	45615	0	+	2	1	105	88	2.0
CP008925.1	h6.sal.bam	other	45616	45616	0	+	0	0	105	87	0.0
CP008925.1	h6.sal.bam	other	45617	45617	0	+	0	2	104	89	0.0
CP008925.1	h6.sal.bam	other	45618	45618	0	+	0	3	104	89	0.0
CP008925.1	h6.sal.bam	other	45619	45619	0	+	1	1	102	87	1.0
CP008925.1	h6.sal.bam	other	45620	45620	0	+	1	0	101	86	1.0
CP008925.1	h6.sal.bam	other	45621	45621	0	+	0	0	99	87	0.0
CP008925.1	h6.sal.bam	other	45622	45622	0	+	1	0	100	87	1.0
CP008925.1	h6.sal.bam	other	45623	45623	0	+	3	1	100	87	3.0
CP008925.1	h6.sal.bam	other	45624	45624	0	+	1	2	100	86	1.0
CP008925.1	h6.sal.bam	other	45625	45625	0	+	0	0	100	84	0.0
CP008925.1	h6.sal.bam	other	45626	45626	0	+	2	1	102	84	2.0
CP008925.1	h6.sal.bam	other	45627	45627	0	+	1	2	103	83	1.0
CP008925.1	h6.sal.bam	other	45628	45628	0	+	2	0	103	81	2.0
CP008925.1	h6.sal.bam	other	45629	45629	0	+	1	1	100	82	1.0
CP008925.1	h6.sal.bam	other	45630	45630	0	+	3	2	96	83	3.0
CP008925.1	h6.sal.bam	other	45631	45631	0	+	0	1	96	82	0.0
CP008925.1	h6.sal.bam	other	45632	45632	0	+	0	2	94	81	0.0
CP008925.1	h6.sal.bam	other	45633	45633	0	+	1	4	95	83	1.0
CP008925.1	h6.sal.bam	other	45634	45634	0	+	3	0	98	81	3.0
CP008925.1	h6.sal.bam	other	45635	45635	0	+	1	0	93	83	1.0
CP008925.1	h6.sal.bam	other	45636	45636	0	+	0	0	93	85	0.0
CP008925.1	h6.sal.bam	other	45637	45637	0	+	1	1	91	92	1.0
CP008925.1	h6.sal.bam	other	45638	45638	0	+	1	1	92	91	1.0
CP008925.1	h6.sal.bam	other	45639	45639	0	+	0	0	89	90	0.0
CP008925.1	h6.sal.bam	GAAC	45640	45640	45648	+	0	2	88	90	0.0
CP008925.1	h6.sal.bam	other	45641	45641	0	+	1	0	89	89	1.0
CP008925.1	h6.sal.bam	GAAC	45642	45642	45648	+	2	3	88	90	2.0
CP008925.1	h6.sal.bam	other	45643	45643	0	+	0	1	84	89	0.0
CP008925.1	h6.sal.bam	other	45644	45644	0	+	1	3	85	88	1.0
CP008925.1	h6.sal.bam	other	45645	45645	0	+	1	1	83	86	1.0
CP008925.1	h6.sal.bam	other	45646	45646	0	+	0	1	82	85	0.0
CP008925.1	h6.sal.bam	other	45647	45647	0	+	2	2	83	84	2.0
CP008925.1	h6.sal.bam	other	45648	45648	0	+	3	0	83	84	3.0
CP008925.1	h6.sal.bam	other	45649	45649	0	+	3	0	83	87	3.0
CP008925.1	h6.sal.bam	other	45650	45650	0	+	1	1	83	88	1.0
CP008925.1	h6.sal.bam	other	45651	45651	0	+	1	2	84	87	1.0
CP008925.1	h6.sal.bam	other	45652	45652	0	+	5	5	83	89	5.0
CP008925.1	h6.sal.bam	other	45653	45653	0	+	1	2	84	84	1.0
CP008925.1	h6.sal.bam	other	45654	45654	0	+	0	2	84	84	0.0
CP008925.1	h6.sal.bam	other	45655	45655	0	+	0	1	81	85	0.0
CP008925.1	h6.sal.bam	other	45656	45656	0	+	2	0	83	85	2.0
CP008925.1	h6.sal.bam	GAAC	45657	45657	45648	+	0	3	83	88	0.0
CP008925.1	h6.sal.bam	other	45658	45658	0	+	4	1	81	85	4.0
CP008925.1	h6.sal.bam	GAAC	45659	45659	45648	+	0	2	81	84	0.0
CP008925.1	h6.sal.bam	other	45660	45660	0	+	1	0	78	83	1.0
CP008925.1	h6.sal.bam	other	45661	45661	0	+	2	4	80	84	2.0
CP008925.1	h6.sal.bam	other	45662	45662	0	+	0	1	80	83	0.0
CP008925.1	h6.sal.bam	other	45663	45663	0	+	1	0	75	82	1.0
CP008925.1	h6.sal.bam	other	45664	45664	0	+	1	2	76	83	1.0
CP008925.1	h6.sal.bam	other	45665	45665	0	+	1	1	77	82	1.0
CP008925.1	h6.sal.bam	other	45666	45666	0	+	1	0	74	81	1.0
CP008925.1	h6.sal.bam	other	45667	45667	0	+	3	2	78	84	3.0
CP008925.1	h6.sal.bam	other	45668	45668	0	+	0	1	78	84	0.0
CP008925.1	h6.sal.bam	other	45669	45669	0	+	0	0	78	84	0.0
CP008925.1	h6.sal.bam	other	45670	45670	0	+	1	0	78	86	1.0
CP008925.1	h6.sal.bam	other	45671	45671	0	+	0	0	78	86	0.0
CP008925.1	h6.sal.bam	other	45672	45672	0	+	1	3	79	86	1.0
CP008925.1	h6.sal.bam	other	45673	45673	0	+	0	0	79	83	0.0
CP008925.1	h6.sal.bam	other	45674	45674	0	+	0	0	78	83	0.0
CP008925.1	h6.sal.bam	other	45675	45675	0	+	3	2	81	90	3.0
CP008925.1	h6.sal.bam	other	45676	45676	0	+	2	3	83	88	2.0
CP008925.1	h6.sal.bam	other	45677	45677	0	+	2	1	85	87	2.0
CP008925.1	h6.sal.bam	other	45678	45678	0	+	2	2	84	86	2.0
CP008925.1	h6.sal.bam	other	45679	45679	0	+	1	1	82	90	1.0
CP008925.1	h6.sal.bam	other	45680	45680	0	+	1	2	83	89	1.0
CP008925.1	h6.sal.bam	other	45681	45681	0	+	2	1	85	88	2.0
CP008925.1	h6.sal.bam	other	45682	45682	0	+	2	1	84	89	2.0
CP008925.1	h6.sal.bam	other	45683	45683	0	+	1	0	81	88	1.0
CP008925.1	h6.sal.bam	other	45684	45684	0	+	1	0	82	89	1.0
CP008925.1	h6.sal.bam	other	45685	45685	0	+	0	1	82	89	0.0
CP008925.1	h6.sal.bam	other	45686	45686	0	+	3	3	85	89	3.0
CP008925.1	h6.sal.bam	other	45687	45687	0	+	1	2	85	86	1.0
CP008925.1	h6.sal.bam	other	45688	45688	0	+	2	0	87	87	2.0
CP008925.1	h6.sal.bam	other	45689	45689	0	+	0	0	86	87	0.0
CP008925.1	h6.sal.bam	other	45690	45690	0	+	3	1	87	89	3.0
CP008925.1	h6.sal.bam	other	45691	45691	0	+	1	2	88	88	1.0
CP008925.1	h6.sal.bam	other	45692	45692	0	+	2	2	89	90	2.0
CP008925.1	h6.sal.bam	other	45693	45693	0	+	0	1	89	90	0.0
CP008925.1	h6.sal.bam	other	45694	45694	0	+	0	1	88	89	0.0
CP008925.1	h6.sal.bam	other	45695	45695	0	+	1	0	88	88	1.0
CP008925.1	h6.sal.bam	other	45696	45696	0	+	1	0	89	88	1.0
CP008925.1	h6.sal.bam	other	45697	45697	0	+	4	0	92	93	4.0
CP008925.1	h6.sal.bam	other	45698	45698	0	+	0	0	89	96	0.0
CP008925.1	h6.sal.bam	other	45699	45699	0	+	0	0	88	97	0.0
CP008925.1	h6.sal.bam	other	45700	45700	0	+	2	0	88	98	2.0
CP008925.1	h6.sal.bam	other	45701	45701	0	+	0	0	88	101	0.0
CP008925.1	h6.sal.bam	other	45702	45702	0	+	0	0	88	101	0.0
CP008925.1	h6.sal.bam	other	45703	45703	0	+	2	0	89	101	2.0
CP008925.1	h6.sal.bam	other	45704	45704	0	+	0	1	88	101	0.0
CP008925.1	h6.sal.bam	other	45705	45705	0	+	1	1	87	100	1.0
CP008925.1	h6.sal.bam	other	45706	45706	0	+	3	1	88	99	3.0
CP008925.1	h6.sal.bam	other	45707	45707	0	+	2	3	90	101	2.0
CP008925.1	h6.sal.bam	other	45708	45708	0	+	0	2	89	99	0.0
CP008925.1	h6.sal.bam	other	45709	45709	0	+	1	2	88	98	1.0
CP008925.1	h6.sal.bam	other	45710	45710	0	+	3	2	90	97	3.0
CP008925.1	h6.sal.bam	other	45711	45711	0	+	0	7	90	96	0.0
CP008925.1	h6.sal.bam	other	45712	45712	0	+	0	0	89	91	0.0
CP008925.1	h6.sal.bam	other	45713	45713	0	+	3	0	91	92	3.0
CP008925.1	h6.sal.bam	other	45714	45714	0	+	4	1	95	93	4.0
CP008925.1	h6.sal.bam	other	45715	45715	0	+	1	0	96	92	1.0
CP008925.1	h6.sal.bam	other	45716	45716	0	+	2	1	97	94	2.0
CP008925.1	h6.sal.bam	other	45717	45717	0	+	0	2	95	101	0.0
CP008925.1	h6.sal.bam	other	45718	45718	0	+	2	1	97	103	2.0
CP008925.1	h6.sal.bam	other	45719	45719	0	+	5	0	100	104	5.0
CP008925.1	h6.sal.bam	other	45720	45720	0	+	0	0	100	104	0.0
CP008925.1	h6.sal.bam	other	45721	45721	0	+	2	0	97	106	2.0
CP008925.1	h6.sal.bam	other	45722	45722	0	+	0	2	97	108	0.0
CP008925.1	h6.sal.bam	other	45723	45723	0	+	2	3	99	107	2.0
CP008925.1	h6.sal.bam	other	45724	45724	0	+	3	1	98	105	3.0
CP008925.1	h6.sal.bam	other	45725	45725	0	+	1	0	97	105	1.0
CP008925.1	h6.sal.bam	other	45726	45726	0	+	2	4	99	106	2.0
CP008925.1	h6.sal.bam	other	45727	45727	0	+	0	0	94	103	0.0
CP008925.1	h6.sal.bam	other	45728	45728	0	+	1	2	94	104	1.0
CP008925.1	h6.sal.bam	other	45729	45729	0	+	5	3	99	104	5.0
CP008925.1	h6.sal.bam	other	45730	45730	0	+	3	1	102	105	3.0
CP008925.1	h6.sal.bam	other	45731	45731	0	+	1	2	101	104	1.0
CP008925.1	h6.sal.bam	other	45732	45732	0	+	3	0	100	106	3.0
CP008925.1	h6.sal.bam	other	45733	45733	0	+	1	1	101	106	1.0
CP008925.1	h6.sal.bam	other	45734	45734	0	+	2	0	102	105	2.0
CP008925.1	h6.sal.bam	other	45735	45735	0	+	1	1	101	105	1.0
CP008925.1	h6.sal.bam	other	45736	45736	0	+	1	4	102	104	1.0
CP008925.1	h6.sal.bam	other	45737	45737	0	+	0	0	101	100	0.0
CP008925.1	h6.sal.bam	other	45738	45738	0	+	1	1	102	100	1.0
CP008925.1	h6.sal.bam	other	45739	45739	0	+	1	1	101	100	1.0
CP008925.1	h6.sal.bam	other	45740	45740	0	+	2	0	102	102	2.0
CP008925.1	h6.sal.bam	other	45741	45741	0	+	1	2	103	102	1.0
CP008925.1	h6.sal.bam	other	45742	45742	0	+	0	2	101	101	0.0
CP008925.1	h6.sal.bam	other	45743	45743	0	+	0	1	101	100	0.0
CP008925.1	h6.sal.bam	other	45744	45744	0	+	5	2	106	101	5.0
CP008925.1	h6.sal.bam	other	45745	45745	0	+	1	2	106	99	1.0
CP008925.1	h6.sal.bam	other	45746	45746	0	+	0	2	105	97	0.0
CP008925.1	h6.sal.bam	other	45747	45747	0	+	0	0	105	96	0.0
CP008925.1	h6.sal.bam	other	45748	45748	0	+	1	2	106	96	1.0
CP008925.1	h6.sal.bam	other	45749	45749	0	+	1	1	107	97	1.0
CP008925.1	h6.sal.bam	other	45750	45750	0	+	2	0	104	97	2.0
CP008925.1	h6.sal.bam	other	45751	45751	0	+	2	2	106	97	2.0
CP008925.1	h6.sal.bam	other	45752	45752	0	+	1	0	102	101	1.0
CP008925.1	h6.sal.bam	other	45753	45753	0	+	1	6	103	106	1.0
CP008925.1	h6.sal.bam	other	45754	45754	0	+	0	1	103	100	0.0
CP008925.1	h6.sal.bam	other	45755	45755	0	+	1	2	103	104	1.0
CP008925.1	h6.sal.bam	other	45756	45756	0	+	0	0	101	103	0.0
CP008925.1	h6.sal.bam	other	45757	45757	0	+	2	0	100	104	2.0
CP008925.1	h6.sal.bam	other	45758	45758	0	+	0	1	99	105	0.0
CP008925.1	h6.sal.bam	other	45759	45759	0	+	1	0	100	104	1.0
CP008925.1	h6.sal.bam	other	45760	45760	0	+	2	2	102	104	2.0
CP008925.1	h6.sal.bam	other	45761	45761	0	+	2	2	101	109	2.0
CP008925.1	h6.sal.bam	other	45762	45762	0	+	1	0	99	109	1.0
CP008925.1	h6.sal.bam	other	45763	45763	0	+	0	1	99	109	0.0
CP008925.1	h6.sal.bam	other	45764	45764	0	+	3	1	95	110	3.0
CP008925.1	h6.sal.bam	other	45765	45765	0	+	4	1	99	109	4.0
CP008925.1	h6.sal.bam	other	45766	45766	0	+	3	3	102	109	3.0
CP008925.1	h6.sal.bam	other	45767	45767	0	+	2	2	103	106	2.0
CP008925.1	h6.sal.bam	other	45768	45768	0	+	1	0	104	105	1.0
CP008925.1	h6.sal.bam	other	45769	45769	0	+	0	2	104	105	0.0
CP008925.1	h6.sal.bam	other	45770	45770	0	+	2	3	106	103	2.0
CP008925.1	h6.sal.bam	other	45771	45771	0	+	2	0	107	101	2.0
CP008925.1	h6.sal.bam	other	45772	45772	0	+	0	3	103	101	0.0
CP008925.1	h6.sal.bam	other	45773	45773	0	+	2	1	105	105	2.0
CP008925.1	h6.sal.bam	other	45774	45774	0	+	2	1	107	104	2.0
CP008925.1	h6.sal.bam	other	45775	45775	0	+	3	3	107	108	3.0
CP008925.1	h6.sal.bam	other	45776	45776	0	+	1	0	108	105	1.0
CP008925.1	h6.sal.bam	other	45777	45777	0	+	1	0	109	106	1.0
CP008925.1	h6.sal.bam	other	45778	45778	0	+	1	1	108	109	1.0
CP008925.1	h6.sal.bam	other	45779	45779	0	+	1	2	109	108	1.0
CP008925.1	h6.sal.bam	other	45780	45780	0	+	2	0	107	108	2.0
CP008925.1	h6.sal.bam	other	45781	45781	0	+	1	0	106	109	1.0
CP008925.1	h6.sal.bam	other	45782	45782	0	+	1	1	103	111	1.0
CP008925.1	h6.sal.bam	other	45783	45783	0	+	0	1	103	110	0.0
CP008925.1	h6.sal.bam	other	45784	45784	0	+	1	1	104	111	1.0
CP008925.1	h6.sal.bam	other	45785	45785	0	+	1	1	105	110	1.0
CP008925.1	h6.sal.bam	other	45786	45786	0	+	4	3	109	109	4.0
CP008925.1	h6.sal.bam	other	45787	45787	0	+	1	1	108	107	1.0
CP008925.1	h6.sal.bam	other	45788	45788	0	+	0	1	104	108	0.0
CP008925.1	h6.sal.bam	other	45789	45789	0	+	1	1	105	107	1.0
CP008925.1	h6.sal.bam	other	45790	45790	0	+	1	1	104	109	1.0
CP008925.1	h6.sal.bam	other	45791	45791	0	+	1	8	105	108	1.0
CP008925.1	h6.sal.bam	other	45792	45792	0	+	0	4	103	102	0.0
CP008925.1	h6.sal.bam	other	45793	45793	0	+	1	3	102	99	1.0
CP008925.1	h6.sal.bam	other	45794	45794	0	+	3	0	101	96	3.0
CP008925.1	h6.sal.bam	other	45795	45795	0	+	1	2	100	98	1.0
CP008925.1	h6.sal.bam	other	45796	45796	0	+	1	2	101	100	1.0
CP008925.1	h6.sal.bam	other	45797	45797	0	+	4	1	103	102	4.0
CP008925.1	h6.sal.bam	other	45798	45798	0	+	2	2	103	101	2.0
CP008925.1	h6.sal.bam	other	45799	45799	0	+	1	1	99	100	1.0
CP008925.1	h6.sal.bam	other	45800	45800	0	+	1	1	98	99	1.0
CP008925.1	h6.sal.bam	other	45801	45801	0	+	1	1	99	98	1.0
CP008925.1	h6.sal.bam	other	45802	45802	0	+	3	1	102	97	3.0
CP008925.1	h6.sal.bam	other	45803	45803	0	+	2	2	103	101	2.0
CP008925.1	h6.sal.bam	other	45804	45804	0	+	2	2	98	99	2.0
CP008925.1	h6.sal.bam	other	45805	45805	0	+	0	2	98	100	0.0
CP008925.1	h6.sal.bam	other	45806	45806	0	+	0	2	97	102	0.0
CP008925.1	h6.sal.bam	other	45807	45807	0	+	0	0	93	100	0.0
CP008925.1	h6.sal.bam	other	45808	45808	0	+	2	0	95	101	2.0
CP008925.1	h6.sal.bam	other	45809	45809	0	+	1	0	95	101	1.0
CP008925.1	h6.sal.bam	other	45810	45810	0	+	1	0	95	101	1.0
CP008925.1	h6.sal.bam	other	45811	45811	0	+	4	0	98	104	4.0
CP008925.1	h6.sal.bam	other	45812	45812	0	+	2	1	100	111	2.0
CP008925.1	h6.sal.bam	other	45813	45813	0	+	0	1	99	111	0.0
CP008925.1	h6.sal.bam	other	45814	45814	0	+	3	2	99	110	3.0
CP008925.1	h6.sal.bam	other	45815	45815	0	+	0	0	99	108	0.0
CP008925.1	h6.sal.bam	other	45816	45816	0	+	3	1	102	110	3.0
CP008925.1	h6.sal.bam	other	45817	45817	0	+	0	2	97	112	0.0
CP008925.1	h6.sal.bam	other	45818	45818	0	+	3	1	100	112	3.0
CP008925.1	h6.sal.bam	other	45819	45819	0	+	1	0	101	111	1.0
CP008925.1	h6.sal.bam	other	45820	45820	0	+	3	0	103	114	3.0
CP008925.1	h6.sal.bam	other	45821	45821	0	+	1	1	104	114	1.0
CP008925.1	h6.sal.bam	other	45822	45822	0	+	1	0	105	113	1.0
CP008925.1	h6.sal.bam	other	45823	45823	0	+	1	4	105	113	1.0
CP008925.1	h6.sal.bam	other	45824	45824	0	+	1	0	103	110	1.0
CP008925.1	h6.sal.bam	other	45825	45825	0	+	0	5	103	110	0.0
CP008925.1	h6.sal.bam	other	45826	45826	0	+	2	1	101	105	2.0
CP008925.1	h6.sal.bam	other	45827	45827	0	+	1	5	102	105	1.0
CP008925.1	h6.sal.bam	other	45828	45828	0	+	1	1	103	101	1.0
CP008925.1	h6.sal.bam	other	45829	45829	0	+	3	4	106	101	3.0
CP008925.1	h6.sal.bam	other	45830	45830	0	+	8	1	114	97	8.0
CP008925.1	h6.sal.bam	other	45831	45831	0	+	2	1	116	96	2.0
CP008925.1	h6.sal.bam	other	45832	45832	0	+	2	1	115	95	2.0
CP008925.1	h6.sal.bam	other	45833	45833	0	+	1	3	116	95	1.0
CP008925.1	h6.sal.bam	other	45834	45834	0	+	2	3	118	92	2.0
CP008925.1	h6.sal.bam	other	45835	45835	0	+	2	1	118	89	2.0
CP008925.1	h6.sal.bam	other	45836	45836	0	+	0	2	115	88	0.0
CP008925.1	h6.sal.bam	other	45837	45837	0	+	2	2	117	87	2.0
CP008925.1	h6.sal.bam	other	45838	45838	0	+	1	0	118	85	1.0
CP008925.1	h6.sal.bam	other	45839	45839	0	+	1	0	116	86	1.0
CP008925.1	h6.sal.bam	other	45840	45840	0	+	2	0	111	88	2.0
CP008925.1	h6.sal.bam	other	45841	45841	0	+	1	0	109	88	1.0
CP008925.1	h6.sal.bam	other	45842	45842	0	+	0	1	109	88	0.0
CP008925.1	h6.sal.bam	other	45843	45843	0	+	0	0	109	89	0.0
CP008925.1	h6.sal.bam	other	45844	45844	0	+	1	0	106	89	1.0
CP008925.1	h6.sal.bam	other	45845	45845	0	+	6	1	112	89	6.0
CP008925.1	h6.sal.bam	other	45846	45846	0	+	2	0	114	88	2.0
CP008925.1	h6.sal.bam	other	45847	45847	0	+	5	7	117	89	5.0
CP008925.1	h6.sal.bam	other	45848	45848	0	+	2	2	117	82	2.0
CP008925.1	h6.sal.bam	other	45849	45849	0	+	1	3	118	85	1.0
CP008925.1	h6.sal.bam	other	45850	45850	0	+	3	0	118	83	3.0
CP008925.1	h6.sal.bam	other	45851	45851	0	+	2	1	119	83	2.0
CP008925.1	h6.sal.bam	other	45852	45852	0	+	1	3	118	82	1.0
CP008925.1	h6.sal.bam	other	45853	45853	0	+	1	1	119	80	1.0
CP008925.1	h6.sal.bam	other	45854	45854	0	+	2	1	118	85	2.0
CP008925.1	h6.sal.bam	other	45855	45855	0	+	1	1	118	87	1.0
CP008925.1	h6.sal.bam	other	45856	45856	0	+	1	2	118	86	1.0
CP008925.1	h6.sal.bam	other	45857	45857	0	+	2	0	120	87	2.0
CP008925.1	h6.sal.bam	other	45858	45858	0	+	0	2	120	88	0.0
CP008925.1	h6.sal.bam	other	45859	45859	0	+	0	0	119	86	0.0
CP008925.1	h6.sal.bam	other	45860	45860	0	+	1	0	119	87	1.0
CP008925.1	h6.sal.bam	other	45861	45861	0	+	2	1	117	87	2.0
CP008925.1	h6.sal.bam	other	45862	45862	0	+	1	2	117	87	1.0
CP008925.1	h6.sal.bam	other	45863	45863	0	+	1	2	118	87	1.0
CP008925.1	h6.sal.bam	other	45864	45864	0	+	0	2	117	85	0.0
CP008925.1	h6.sal.bam	other	45865	45865	0	+	2	2	118	83	2.0
CP008925.1	h6.sal.bam	other	45866	45866	0	+	1	0	118	81	1.0
CP008925.1	h6.sal.bam	other	45867	45867	0	+	0	1	118	81	0.0
CP008925.1	h6.sal.bam	other	45868	45868	0	+	0	0	117	84	0.0
CP008925.1	h6.sal.bam	other	45869	45869	0	+	1	3	115	84	1.0
CP008925.1	h6.sal.bam	other	45870	45870	0	+	1	2	108	81	1.0
CP008925.1	h6.sal.bam	other	45871	45871	0	+	0	5	108	79	0.0
CP008925.1	h6.sal.bam	other	45872	45872	0	+	2	0	110	74	2.0
CP008925.1	h6.sal.bam	other	45873	45873	0	+	1	2	111	76	1.0
CP008925.1	h6.sal.bam	other	45874	45874	0	+	1	0	111	74	1.0
CP008925.1	h6.sal.bam	other	45875	45875	0	+	2	1	106	74	2.0
CP008925.1	h6.sal.bam	other	45876	45876	0	+	2	3	108	73	2.0
CP008925.1	h6.sal.bam	other	45877	45877	0	+	0	1	106	70	0.0
CP008925.1	h6.sal.bam	other	45878	45878	0	+	1	0	107	70	1.0
CP008925.1	h6.sal.bam	other	45879	45879	0	+	1	3	108	72	1.0
CP008925.1	h6.sal.bam	other	45880	45880	0	+	1	3	108	90	1.0
CP008925.1	h6.sal.bam	other	45881	45881	0	+	1	0	108	88	1.0
CP008925.1	h6.sal.bam	other	45882	45882	0	+	2	1	109	91	2.0
CP008925.1	h6.sal.bam	other	45883	45883	0	+	5	0	113	91	5.0
CP008925.1	h6.sal.bam	other	45884	45884	0	+	0	3	112	92	0.0
CP008925.1	h6.sal.bam	other	45885	45885	0	+	0	2	108	90	0.0
CP008925.1	h6.sal.bam	other	45886	45886	0	+	2	4	110	93	2.0
CP008925.1	h6.sal.bam	other	45887	45887	0	+	4	1	111	91	4.0
CP008925.1	h6.sal.bam	other	45888	45888	0	+	0	0	111	94	0.0
CP008925.1	h6.sal.bam	other	45889	45889	0	+	1	0	110	95	1.0
CP008925.1	h6.sal.bam	other	45890	45890	0	+	2	2	112	98	2.0
CP008925.1	h6.sal.bam	other	45891	45891	0	+	3	3	112	96	3.0
CP008925.1	h6.sal.bam	other	45892	45892	0	+	5	2	116	93	5.0
CP008925.1	h6.sal.bam	other	45893	45893	0	+	1	0	114	92	1.0
CP008925.1	h6.sal.bam	other	45894	45894	0	+	1	3	115	94	1.0
CP008925.1	h6.sal.bam	other	45895	45895	0	+	1	0	112	94	1.0
CP008925.1	h6.sal.bam	other	45896	45896	0	+	0	0	112	94	0.0
CP008925.1	h6.sal.bam	other	45897	45897	0	+	3	1	113	99	3.0
CP008925.1	h6.sal.bam	other	45898	45898	0	+	1	0	114	99	1.0
CP008925.1	h6.sal.bam	other	45899	45899	0	+	0	0	113	101	0.0
CP008925.1	h6.sal.bam	other	45900	45900	0	+	9	0	122	103	9.0
CP008925.1	h6.sal.bam	other	45901	45901	0	+	2	1	122	103	2.0
CP008925.1	h6.sal.bam	other	45902	45902	0	+	4	1	125	106	4.0
CP008925.1	h6.sal.bam	other	45903	45903	0	+	1	1	125	108	1.0
CP008925.1	h6.sal.bam	other	45904	45904	0	+	0	0	122	110	0.0
CP008925.1	h6.sal.bam	other	45905	45905	0	+	1	0	115	110	1.0
CP008925.1	h6.sal.bam	other	45906	45906	0	+	1	1	114	112	1.0
CP008925.1	h6.sal.bam	other	45907	45907	0	+	1	1	113	111	1.0
CP008925.1	h6.sal.bam	other	45908	45908	0	+	1	2	114	110	1.0
CP008925.1	h6.sal.bam	other	45909	45909	0	+	1	1	113	111	1.0
CP008925.1	h6.sal.bam	other	45910	45910	0	+	1	3	109	110	1.0
CP008925.1	h6.sal.bam	other	45911	45911	0	+	0	2	109	108	0.0
CP008925.1	h6.sal.bam	other	45912	45912	0	+	0	0	109	109	0.0
CP008925.1	h6.sal.bam	other	45913	45913	0	+	1	2	110	110	1.0
CP008925.1	h6.sal.bam	other	45914	45914	0	+	2	2	111	109	2.0
CP008925.1	h6.sal.bam	other	45915	45915	0	+	1	1	110	107	1.0
CP008925.1	h6.sal.bam	other	45916	45916	0	+	3	2	112	108	3.0
CP008925.1	h6.sal.bam	other	45917	45917	0	+	1	2	112	108	1.0
CP008925.1	h6.sal.bam	other	45918	45918	0	+	0	2	110	106	0.0
CP008925.1	h6.sal.bam	other	45919	45919	0	+	1	0	111	104	1.0
CP008925.1	h6.sal.bam	other	45920	45920	0	+	3	0	108	104	3.0
CP008925.1	h6.sal.bam	other	45921	45921	0	+	0	0	107	106	0.0
CP008925.1	h6.sal.bam	other	45922	45922	0	+	1	2	101	106	1.0
CP008925.1	h6.sal.bam	other	45923	45923	0	+	3	3	101	107	3.0
CP008925.1	h6.sal.bam	other	45924	45924	0	+	0	2	101	105	0.0
CP008925.1	h6.sal.bam	other	45925	45925	0	+	0	1	101	103	0.0
CP008925.1	h6.sal.bam	other	45926	45926	0	+	2	0	101	102	2.0
CP008925.1	h6.sal.bam	other	45927	45927	0	+	1	0	101	102	1.0
CP008925.1	h6.sal.bam	other	45928	45928	0	+	0	1	100	107	0.0
CP008925.1	h6.sal.bam	other	45929	45929	0	+	0	5	98	109	0.0
CP008925.1	h6.sal.bam	other	45930	45930	0	+	1	0	98	109	1.0
CP008925.1	h6.sal.bam	other	45931	45931	0	+	1	2	98	110	1.0
CP008925.1	h6.sal.bam	other	45932	45932	0	+	4	1	100	108	4.0
CP008925.1	h6.sal.bam	other	45933	45933	0	+	1	0	100	107	1.0
CP008925.1	h6.sal.bam	other	45934	45934	0	+	0	0	100	108	0.0
CP008925.1	h6.sal.bam	other	45935	45935	0	+	0	2	97	108	0.0
CP008925.1	h6.sal.bam	other	45936	45936	0	+	2	1	99	107	2.0
CP008925.1	h6.sal.bam	other	45937	45937	0	+	1	3	100	106	1.0
CP008925.1	h6.sal.bam	other	45938	45938	0	+	1	1	100	103	1.0
CP008925.1	h6.sal.bam	other	45939	45939	0	+	1	0	99	104	1.0
CP008925.1	h6.sal.bam	other	45940	45940	0	+	0	1	99	105	0.0
CP008925.1	h6.sal.bam	other	45941	45941	0	+	1	2	99	104	1.0
CP008925.1	h6.sal.bam	other	45942	45942	0	+	1	5	100	102	1.0
CP008925.1	h6.sal.bam	other	45943	45943	0	+	0	1	100	98	0.0
CP008925.1	h6.sal.bam	other	45944	45944	0	+	1	0	100	98	1.0
CP008925.1	h6.sal.bam	other	45945	45945	0	+	3	0	102	98	3.0
CP008925.1	h6.sal.bam	other	45946	45946	0	+	2	1	103	98	2.0
CP008925.1	h6.sal.bam	other	45947	45947	0	+	1	2	102	97	1.0
CP008925.1	h6.sal.bam	other	45948	45948	0	+	6	2	108	98	6.0
CP008925.1	h6.sal.bam	other	45949	45949	0	+	3	3	110	96	3.0
CP008925.1	h6.sal.bam	other	45950	45950	0	+	1	1	107	94	1.0
CP008925.1	h6.sal.bam	other	45951	45951	0	+	0	0	107	94	0.0
CP008925.1	h6.sal.bam	other	45952	45952	0	+	2	2	109	94	2.0
CP008925.1	h6.sal.bam	other	45953	45953	0	+	1	0	109	94	1.0
CP008925.1	h6.sal.bam	other	45954	45954	0	+	3	0	111	94	3.0
CP008925.1	h6.sal.bam	other	45955	45955	0	+	4	0	114	94	4.0
CP008925.1	h6.sal.bam	other	45956	45956	0	+	1	3	111	94	1.0
CP008925.1	h6.sal.bam	other	45957	45957	0	+	0	1	111	94	0.0
CP008925.1	h6.sal.bam	other	45958	45958	0	+	1	0	108	94	1.0
CP008925.1	h6.sal.bam	other	45959	45959	0	+	0	3	108	98	0.0
CP008925.1	h6.sal.bam	other	45960	45960	0	+	0	2	106	95	0.0
CP008925.1	h6.sal.bam	other	45961	45961	0	+	2	2	108	93	2.0
CP008925.1	h6.sal.bam	other	45962	45962	0	+	2	5	106	91	2.0
CP008925.1	h6.sal.bam	other	45963	45963	0	+	3	2	109	87	3.0
CP008925.1	h6.sal.bam	other	45964	45964	0	+	1	1	109	85	1.0
CP008925.1	h6.sal.bam	other	45965	45965	0	+	2	0	109	84	2.0
CP008925.1	h6.sal.bam	other	45966	45966	0	+	1	1	102	84	1.0
CP008925.1	h6.sal.bam	other	45967	45967	0	+	2	1	104	83	2.0
CP008925.1	h6.sal.bam	other	45968	45968	0	+	3	2	106	82	3.0
CP008925.1	h6.sal.bam	other	45969	45969	0	+	4	3	109	81	4.0
CP008925.1	h6.sal.bam	other	45970	45970	0	+	2	2	110	82	2.0
CP008925.1	h6.sal.bam	other	45971	45971	0	+	0	4	110	80	0.0
CP008925.1	h6.sal.bam	other	45972	45972	0	+	1	1	107	82	1.0
CP008925.1	h6.sal.bam	other	45973	45973	0	+	3	3	110	84	3.0
CP008925.1	h6.sal.bam	other	45974	45974	0	+	2	2	109	82	2.0
CP008925.1	h6.sal.bam	other	45975	45975	0	+	0	2	103	82	0.0
CP008925.1	h6.sal.bam	other	45976	45976	0	+	1	6	102	80	1.0
CP008925.1	h6.sal.bam	other	45977	45977	0	+	0	0	97	75	0.0
CP008925.1	h6.sal.bam	other	45978	45978	0	+	6	2	103	76	6.0
CP008925.1	h6.sal.bam	other	45979	45979	0	+	3	1	106	74	3.0
CP008925.1	h6.sal.bam	other	45980	45980	0	+	3	0	107	74	3.0
CP008925.1	h6.sal.bam	other	45981	45981	0	+	3	2	110	74	3.0
CP008925.1	h6.sal.bam	other	45982	45982	0	+	1	1	110	76	1.0
CP008925.1	h6.sal.bam	other	45983	45983	0	+	0	1	109	75	0.0
CP008925.1	h6.sal.bam	other	45984	45984	0	+	0	0	108	74	0.0
CP008925.1	h6.sal.bam	other	45985	45985	0	+	0	0	107	74	0.0
CP008925.1	h6.sal.bam	other	45986	45986	0	+	1	3	107	75	1.0
CP008925.1	h6.sal.bam	other	45987	45987	0	+	1	1	108	72	1.0
CP008925.1	h6.sal.bam	other	45988	45988	0	+	0	0	108	71	0.0
CP008925.1	h6.sal.bam	other	45989	45989	0	+	1	1	107	75	1.0
CP008925.1	h6.sal.bam	other	45990	45990	0	+	2	1	104	74	2.0
CP008925.1	h6.sal.bam	other	45991	45991	0	+	2	2	105	75	2.0
CP008925.1	h6.sal.bam	other	45992	45992	0	+	3	0	108	78	3.0
CP008925.1	h6.sal.bam	other	45993	45993	0	+	2	1	110	79	2.0
CP008925.1	h6.sal.bam	other	45994	45994	0	+	2	1	108	80	2.0
CP008925.1	h6.sal.bam	other	45995	45995	0	+	1	0	109	80	1.0
CP008925.1	h6.sal.bam	other	45996	45996	0	+	1	0	110	80	1.0
CP008925.1	h6.sal.bam	other	45997	45997	0	+	0	4	109	80	0.0
CP008925.1	h6.sal.bam	other	45998	45998	0	+	1	0	107	78	1.0
CP008925.1	h6.sal.bam	other	45999	45999	0	+	0	0	107	79	0.0
CP008925.1	h6.sal.bam	other	46000	46000	0	+	1	1	108	79	1.0
CP008925.1	h6.sal.bam	other	46001	46001	0	+	1	3	107	79	1.0
CP008925.1	h6.sal.bam	other	46002	46002	0	+	4	1	110	76	4.0
CP008925.1	h6.sal.bam	other	46003	46003	0	+	0	6	110	76	0.0
CP008925.1	h6.sal.bam	other	46004	46004	0	+	0	2	110	70	0.0
CP008925.1	h6.sal.bam	other	46005	46005	0	+	3	1	113	69	3.0
CP008925.1	h6.sal.bam	other	46006	46006	0	+	1	2	113	71	1.0
CP008925.1	h6.sal.bam	other	46007	46007	0	+	2	1	110	71	2.0
CP008925.1	h6.sal.bam	other	46008	46008	0	+	0	0	110	72	0.0
CP008925.1	h6.sal.bam	other	46009	46009	0	+	0	0	110	72	0.0
CP008925.1	h6.sal.bam	other	46010	46010	0	+	3	0	113	72	3.0
CP008925.1	h6.sal.bam	other	46011	46011	0	+	1	0	112	72	1.0
CP008925.1	h6.sal.bam	other	46012	46012	0	+	3	1	113	75	3.0
CP008925.1	h6.sal.bam	other	46013	46013	0	+	0	0	111	74	0.0
CP008925.1	h6.sal.bam	other	46014	46014	0	+	0	1	111	75	0.0
CP008925.1	h6.sal.bam	other	46015	46015	0	+	4	0	115	75	4.0
CP008925.1	h6.sal.bam	other	46016	46016	0	+	1	0	115	75	1.0
CP008925.1	h6.sal.bam	other	46017	46017	0	+	0	0	114	75	0.0
CP008925.1	h6.sal.bam	other	46018	46018	0	+	1	1	115	75	1.0
CP008925.1	h6.sal.bam	other	46019	46019	0	+	1	2	114	79	1.0
CP008925.1	h6.sal.bam	other	46020	46020	0	+	2	0	112	78	2.0
CP008925.1	h6.sal.bam	other	46021	46021	0	+	2	1	114	80	2.0
CP008925.1	h6.sal.bam	other	46022	46022	0	+	0	0	113	82	0.0
CP008925.1	h6.sal.bam	other	46023	46023	0	+	2	0	109	82	2.0
CP008925.1	h6.sal.bam	other	46024	46024	0	+	1	1	107	83	1.0
CP008925.1	h6.sal.bam	other	46025	46025	0	+	1	1	107	83	1.0
CP008925.1	h6.sal.bam	other	46026	46026	0	+	0	0	107	82	0.0
CP008925.1	h6.sal.bam	other	46027	46027	0	+	1	2	107	84	1.0
CP008925.1	h6.sal.bam	other	46028	46028	0	+	2	0	105	83	2.0
CP008925.1	h6.sal.bam	other	46029	46029	0	+	0	2	105	83	0.0
CP008925.1	h6.sal.bam	other	46030	46030	0	+	2	1	102	81	2.0
CP008925.1	h6.sal.bam	other	46031	46031	0	+	0	1	102	82	0.0
CP008925.1	h6.sal.bam	other	46032	46032	0	+	2	3	104	82	2.0
CP008925.1	h6.sal.bam	other	46033	46033	0	+	2	1	105	79	2.0
CP008925.1	h6.sal.bam	other	46034	46034	0	+	1	0	106	80	1.0
CP008925.1	h6.sal.bam	other	46035	46035	0	+	1	1	107	80	1.0
CP008925.1	h6.sal.bam	other	46036	46036	0	+	2	0	107	79	2.0
CP008925.1	h6.sal.bam	other	46037	46037	0	+	3	0	108	80	3.0
CP008925.1	h6.sal.bam	other	46038	46038	0	+	0	5	105	80	0.0
CP008925.1	h6.sal.bam	other	46039	46039	0	+	3	0	107	75	3.0
CP008925.1	h6.sal.bam	other	46040	46040	0	+	4	0	109	78	4.0
CP008925.1	h6.sal.bam	other	46041	46041	0	+	5	2	113	83	5.0
CP008925.1	h6.sal.bam	other	46042	46042	0	+	0	0	111	81	0.0
CP008925.1	h6.sal.bam	other	46043	46043	0	+	0	3	104	82	0.0
CP008925.1	h6.sal.bam	other	46044	46044	0	+	0	0	102	79	0.0
CP008925.1	h6.sal.bam	other	46045	46045	0	+	1	2	103	81	1.0
CP008925.1	h6.sal.bam	other	46046	46046	0	+	0	0	102	80	0.0
CP008925.1	h6.sal.bam	other	46047	46047	0	+	1	2	102	81	1.0
CP008925.1	h6.sal.bam	other	46048	46048	0	+	2	2	101	82	2.0
CP008925.1	h6.sal.bam	other	46049	46049	0	+	3	1	102	80	3.0
CP008925.1	h6.sal.bam	other	46050	46050	0	+	0	0	102	79	0.0
CP008925.1	h6.sal.bam	other	46051	46051	0	+	0	2	101	80	0.0
CP008925.1	h6.sal.bam	other	46052	46052	0	+	3	1	90	80	3.0
CP008925.1	h6.sal.bam	other	46053	46053	0	+	0	0	90	81	0.0
CP008925.1	h6.sal.bam	other	46054	46054	0	+	0	1	90	81	0.0
CP008925.1	h6.sal.bam	other	46055	46055	0	+	0	1	90	80	0.0
CP008925.1	h6.sal.bam	other	46056	46056	0	+	0	3	90	79	0.0
CP008925.1	h6.sal.bam	other	46057	46057	0	+	1	0	90	78	1.0
CP008925.1	h6.sal.bam	other	46058	46058	0	+	0	0	90	80	0.0
CP008925.1	h6.sal.bam	other	46059	46059	0	+	2	0	92	81	2.0
CP008925.1	h6.sal.bam	other	46060	46060	0	+	4	1	96	82	4.0
CP008925.1	h6.sal.bam	other	46061	46061	0	+	4	0	99	81	4.0
CP008925.1	h6.sal.bam	other	46062	46062	0	+	0	0	98	82	0.0
CP008925.1	h6.sal.bam	other	46063	46063	0	+	2	4	100	82	2.0
CP008925.1	h6.sal.bam	other	46064	46064	0	+	0	0	97	79	0.0
CP008925.1	h6.sal.bam	other	46065	46065	0	+	6	2	103	79	6.0
CP008925.1	h6.sal.bam	other	46066	46066	0	+	2	5	103	78	2.0
CP008925.1	h6.sal.bam	other	46067	46067	0	+	1	0	99	73	1.0
CP008925.1	h6.sal.bam	other	46068	46068	0	+	2	2	100	74	2.0
CP008925.1	h6.sal.bam	other	46069	46069	0	+	1	1	99	73	1.0
CP008925.1	h6.sal.bam	other	46070	46070	0	+	2	0	100	72	2.0
CP008925.1	h6.sal.bam	other	46071	46071	0	+	4	0	103	74	4.0
CP008925.1	h6.sal.bam	other	46072	46072	0	+	1	3	104	76	1.0
CP008925.1	h6.sal.bam	other	46073	46073	0	+	3	1	106	73	3.0
CP008925.1	h6.sal.bam	other	46074	46074	0	+	2	1	108	73	2.0
CP008925.1	h6.sal.bam	other	46075	46075	0	+	3	0	106	73	3.0
CP008925.1	h6.sal.bam	other	46076	46076	0	+	6	0	112	73	6.0
CP008925.1	h6.sal.bam	other	46077	46077	0	+	1	1	113	73	1.0
CP008925.1	h6.sal.bam	other	46078	46078	0	+	3	0	116	73	3.0
CP008925.1	h6.sal.bam	other	46079	46079	0	+	0	1	116	74	0.0
CP008925.1	h6.sal.bam	other	46080	46080	0	+	1	2	114	73	1.0
CP008925.1	h6.sal.bam	other	46081	46081	0	+	0	2	113	71	0.0
CP008925.1	h6.sal.bam	other	46082	46082	0	+	1	2	112	73	1.0
CP008925.1	h6.sal.bam	other	46083	46083	0	+	0	0	112	71	0.0
CP008925.1	h6.sal.bam	other	46084	46084	0	+	3	0	115	74	3.0
CP008925.1	h6.sal.bam	other	46085	46085	0	+	1	0	109	74	1.0
CP008925.1	h6.sal.bam	other	46086	46086	0	+	0	3	109	76	0.0
CP008925.1	h6.sal.bam	other	46087	46087	0	+	2	0	111	73	2.0
CP008925.1	h6.sal.bam	other	46088	46088	0	+	3	1	114	74	3.0
CP008925.1	h6.sal.bam	other	46089	46089	0	+	4	1	118	73	4.0
CP008925.1	h6.sal.bam	other	46090	46090	0	+	1	0	115	72	1.0
CP008925.1	h6.sal.bam	other	46091	46091	0	+	1	0	115	75	1.0
CP008925.1	h6.sal.bam	other	46092	46092	0	+	2	0	116	76	2.0
CP008925.1	h6.sal.bam	other	46093	46093	0	+	1	6	117	76	1.0
CP008925.1	h6.sal.bam	other	46094	46094	0	+	0	1	114	73	0.0
CP008925.1	h6.sal.bam	other	46095	46095	0	+	3	1	117	72	3.0
CP008925.1	h6.sal.bam	other	46096	46096	0	+	3	3	118	71	3.0
CP008925.1	h6.sal.bam	other	46097	46097	0	+	2	1	120	68	2.0
CP008925.1	h6.sal.bam	other	46098	46098	0	+	1	0	119	69	1.0
CP008925.1	h6.sal.bam	other	46099	46099	0	+	2	1	120	71	2.0
CP008925.1	h6.sal.bam	other	46100	46100	0	+	0	1	119	79	0.0
CP008925.1	h6.sal.bam	other	46101	46101	0	+	3	1	122	78	3.0
CP008925.1	h6.sal.bam	other	46102	46102	0	+	1	1	116	78	1.0
CP008925.1	h6.sal.bam	other	46103	46103	0	+	1	0	117	80	1.0
CP008925.1	h6.sal.bam	other	46104	46104	0	+	0	0	117	81	0.0
CP008925.1	h6.sal.bam	other	46105	46105	0	+	0	2	117	81	0.0
CP008925.1	h6.sal.bam	other	46106	46106	0	+	0	1	117	82	0.0
CP008925.1	h6.sal.bam	other	46107	46107	0	+	1	1	115	155	1.0
CP008925.1	h6.sal.bam	other	46108	46108	0	+	0	1	115	162	0.0
CP008925.1	h6.sal.bam	other	46109	46109	0	+	4	0	119	165	4.0
CP008925.1	h6.sal.bam	other	46110	46110	0	+	1	0	119	165	1.0
CP008925.1	h6.sal.bam	other	46111	46111	0	+	0	1	114	165	0.0
CP008925.1	h6.sal.bam	other	46112	46112	0	+	1	0	115	166	1.0
CP008925.1	h6.sal.bam	other	46113	46113	0	+	0	0	114	166	0.0
CP008925.1	h6.sal.bam	other	46114	46114	0	+	2	3	114	168	2.0
CP008925.1	h6.sal.bam	other	46115	46115	0	+	1	5	106	166	1.0
CP008925.1	h6.sal.bam	other	46116	46116	0	+	3	1	109	162	3.0
CP008925.1	h6.sal.bam	other	46117	46117	0	+	3	1	112	164	3.0
CP008925.1	h6.sal.bam	other	46118	46118	0	+	0	1	112	165	0.0
CP008925.1	h6.sal.bam	other	46119	46119	0	+	0	1	110	165	0.0
CP008925.1	h6.sal.bam	other	46120	46120	0	+	0	1	110	165	0.0
CP008925.1	h6.sal.bam	other	46121	46121	0	+	0	0	104	164	0.0
CP008925.1	h6.sal.bam	other	46122	46122	0	+	0	3	104	164	0.0
CP008925.1	h6.sal.bam	other	46123	46123	0	+	2	0	106	163	2.0
CP008925.1	h6.sal.bam	other	46124	46124	0	+	1	1	107	164	1.0
CP008925.1	h6.sal.bam	other	46125	46125	0	+	1	2	108	163	1.0
CP008925.1	h6.sal.bam	other	46126	46126	0	+	1	0	109	216	1.0
CP008925.1	h6.sal.bam	other	46127	46127	0	+	0	2	107	218	0.0
CP008925.1	h6.sal.bam	other	46128	46128	0	+	0	0	107	217	0.0
CP008925.1	h6.sal.bam	other	46129	46129	0	+	0	0	106	219	0.0
CP008925.1	h6.sal.bam	other	46130	46130	0	+	0	0	106	221	0.0
CP008925.1	h6.sal.bam	other	46131	46131	0	+	1	2	107	222	1.0
CP008925.1	h6.sal.bam	other	46132	46132	0	+	2	2	108	222	2.0
CP008925.1	h6.sal.bam	other	46133	46133	0	+	1	1	109	220	1.0
CP008925.1	h6.sal.bam	other	46134	46134	0	+	2	1	109	219	2.0
CP008925.1	h6.sal.bam	other	46135	46135	0	+	0	0	105	220	0.0
CP008925.1	h6.sal.bam	other	46136	46136	0	+	1	1	102	220	1.0
CP008925.1	h6.sal.bam	other	46137	46137	0	+	0	0	101	219	0.0
CP008925.1	h6.sal.bam	other	46138	46138	0	+	1	1	100	222	1.0
CP008925.1	h6.sal.bam	other	46139	46139	0	+	0	0	100	221	0.0
CP008925.1	h6.sal.bam	other	46140	46140	0	+	2	1	97	222	2.0
CP008925.1	h6.sal.bam	other	46141	46141	0	+	0	0	94	222	0.0
CP008925.1	h6.sal.bam	other	46142	46142	0	+	1	1	95	222	1.0
CP008925.1	h6.sal.bam	other	46143	46143	0	+	0	1	86	222	0.0
CP008925.1	h6.sal.bam	other	46144	46144	0	+	1	2	87	222	1.0
CP008925.1	h6.sal.bam	other	46145	46145	0	+	0	0	87	221	0.0
CP008925.1	h6.sal.bam	other	46146	46146	0	+	2	2	89	223	2.0
CP008925.1	h6.sal.bam	other	46147	46147	0	+	1	1	89	221	1.0
CP008925.1	h6.sal.bam	other	46148	46148	0	+	2	1	88	220	2.0
CP008925.1	h6.sal.bam	other	46149	46149	0	+	1	1	87	219	1.0
CP008925.1	h6.sal.bam	other	46150	46150	0	+	0	0	84	222	0.0
CP008925.1	h6.sal.bam	other	46151	46151	0	+	2	0	79	222	2.0
CP008925.1	h6.sal.bam	other	46152	46152	0	+	1	1	80	222	1.0
CP008925.1	h6.sal.bam	other	46153	46153	0	+	0	0	76	221	0.0
CP008925.1	h6.sal.bam	other	46154	46154	0	+	1	0	77	222	1.0
CP008925.1	h6.sal.bam	other	46155	46155	0	+	0	2	76	222	0.0
CP008925.1	h6.sal.bam	GAAC	46156	46156	46164	+	1	2	76	222	1.0
CP008925.1	h6.sal.bam	other	46157	46157	0	+	0	4	73	220	0.0
CP008925.1	h6.sal.bam	GAAC	46158	46158	46164	+	0	0	73	216	0.0
CP008925.1	h6.sal.bam	other	46159	46159	0	+	1	0	74	217	1.0
CP008925.1	h6.sal.bam	other	46160	46160	0	+	1	2	75	217	1.0
CP008925.1	h6.sal.bam	other	46161	46161	0	+	0	0	75	215	0.0
CP008925.1	h6.sal.bam	other	46162	46162	0	+	0	1	73	215	0.0
CP008925.1	h6.sal.bam	other	46163	46163	0	+	1	0	65	214	1.0
CP008925.1	h6.sal.bam	other	46164	46164	0	+	1	0	66	215	1.0
CP008925.1	h6.sal.bam	other	46165	46165	0	+	0	3	66	217	0.0
CP008925.1	h6.sal.bam	other	46166	46166	0	+	0	1	64	215	0.0
CP008925.1	h6.sal.bam	other	46167	46167	0	+	0	2	64	214	0.0
CP008925.1	h6.sal.bam	other	46168	46168	0	+	2	2	64	213	2.0
CP008925.1	h6.sal.bam	other	46169	46169	0	+	1	0	64	211	1.0
CP008925.1	h6.sal.bam	other	46170	46170	0	+	1	0	61	211	1.0
CP008925.1	h6.sal.bam	other	46171	46171	0	+	0	1	61	211	0.0
CP008925.1	h6.sal.bam	other	46172	46172	0	+	0	2	59	211	0.0
CP008925.1	h6.sal.bam	GAAC	46173	46173	46164	+	1	7	60	210	1.0
CP008925.1	h6.sal.bam	other	46174	46174	0	+	0	1	58	203	0.0
CP008925.1	h6.sal.bam	GAAC	46175	46175	46164	+	5	0	63	202	5.0
CP008925.1	h6.sal.bam	other	46176	46176	0	+	0	1	60	202	0.0
CP008925.1	h6.sal.bam	other	46177	46177	0	+	0	4	59	201	0.0
CP008925.1	h6.sal.bam	other	46178	46178	0	+	2	0	60	198	2.0
CP008925.1	h6.sal.bam	other	46179	46179	0	+	0	1	60	198	0.0
CP008925.1	h6.sal.bam	other	46180	46180	0	+	2	3	62	197	2.0
CP008925.1	h6.sal.bam	GAAC	46181	46181	46189	+	0	88	62	195	0.0
CP008925.1	h6.sal.bam	other	46182	46182	0	+	1	0	61	108	1.0
CP008925.1	h6.sal.bam	GAAC	46183	46183	46189	+	102	0	158	111	102.0
CP008925.1	h6.sal.bam	other	46184	46184	0	+	0	0	158	112	0.0
CP008925.1	h6.sal.bam	other	46185	46185	0	+	0	0	158	117	0.0
CP008925.1	h6.sal.bam	other	46186	46186	0	+	2	2	160	117	2.0
CP008925.1	h6.sal.bam	other	46187	46187	0	+	0	0	159	116	0.0
CP008925.1	h6.sal.bam	other	46188	46188	0	+	1	2	154	117	1.0
CP008925.1	h6.sal.bam	other	46189	46189	0	+	1	1	155	115	1.0
CP008925.1	h6.sal.bam	other	46190	46190	0	+	6	1	161	114	6.0
CP008925.1	h6.sal.bam	other	46191	46191	0	+	0	5	158	116	0.0
CP008925.1	h6.sal.bam	GAAC	46192	46192	46200	+	1	1	159	114	1.0
CP008925.1	h6.sal.bam	other	46193	46193	0	+	1	0	160	114	1.0
CP008925.1	h6.sal.bam	GAAC	46194	46194	46200	+	0	0	160	114	0.0
CP008925.1	h6.sal.bam	other	46195	46195	0	+	0	0	160	116	0.0
CP008925.1	h6.sal.bam	other	46196	46196	0	+	1	0	161	117	1.0
CP008925.1	h6.sal.bam	other	46197	46197	0	+	1	2	160	119	1.0
CP008925.1	h6.sal.bam	GAAC	46198	46198	46189	+	0	58	160	117	0.0
CP008925.1	h6.sal.bam	other	46199	46199	0	+	1	1	159	60	1.0
CP008925.1	h6.sal.bam	GAAC	46200	46200	46189	+	66	0	224	66	66.0
CP008925.1	h6.sal.bam	other	46201	46201	0	+	0	1	223	66	0.0
CP008925.1	h6.sal.bam	other	46202	46202	0	+	1	0	224	65	1.0
CP008925.1	h6.sal.bam	other	46203	46203	0	+	0	1	224	66	0.0
CP008925.1	h6.sal.bam	other	46204	46204	0	+	0	2	224	66	0.0
CP008925.1	h6.sal.bam	other	46205	46205	0	+	0	1	224	65	0.0
CP008925.1	h6.sal.bam	other	46206	46206	0	+	1	0	224	64	1.0
CP008925.1	h6.sal.bam	other	46207	46207	0	+	2	0	224	64	2.0
CP008925.1	h6.sal.bam	other	46208	46208	0	+	2	2	225	64	2.0
CP008925.1	h6.sal.bam	GAAC	46209	46209	46200	+	2	0	226	64	2.0
CP008925.1	h6.sal.bam	other	46210	46210	0	+	0	2	226	64	0.0
CP008925.1	h6.sal.bam	GAAC	46211	46211	46200	+	2	0	227	64	2.0
CP008925.1	h6.sal.bam	other	46212	46212	0	+	2	1	229	68	2.0
CP008925.1	h6.sal.bam	other	46213	46213	0	+	4	0	232	68	4.0
CP008925.1	h6.sal.bam	other	46214	46214	0	+	1	1	231	70	1.0
CP008925.1	h6.sal.bam	other	46215	46215	0	+	1	1	232	70	1.0
CP008925.1	h6.sal.bam	other	46216	46216	0	+	1	1	233	73	1.0
CP008925.1	h6.sal.bam	other	46217	46217	0	+	1	1	233	72	1.0
CP008925.1	h6.sal.bam	other	46218	46218	0	+	0	1	232	74	0.0
CP008925.1	h6.sal.bam	other	46219	46219	0	+	1	1	233	74	1.0
CP008925.1	h6.sal.bam	other	46220	46220	0	+	2	1	235	74	2.0
CP008925.1	h6.sal.bam	other	46221	46221	0	+	3	0	236	73	3.0
CP008925.1	h6.sal.bam	other	46222	46222	0	+	1	2	236	76	1.0
CP008925.1	h6.sal.bam	other	46223	46223	0	+	1	1	236	80	1.0
CP008925.1	h6.sal.bam	other	46224	46224	0	+	3	1	238	79	3.0
CP008925.1	h6.sal.bam	other	46225	46225	0	+	1	0	239	78	1.0
CP008925.1	h6.sal.bam	other	46226	46226	0	+	1	0	238	83	1.0
CP008925.1	h6.sal.bam	other	46227	46227	0	+	0	1	235	84	0.0
CP008925.1	h6.sal.bam	other	46228	46228	0	+	0	0	234	84	0.0
CP008925.1	h6.sal.bam	other	46229	46229	0	+	2	1	236	85	2.0
CP008925.1	h6.sal.bam	other	46230	46230	0	+	0	1	236	84	0.0
CP008925.1	h6.sal.bam	other	46231	46231	0	+	0	0	235	88	0.0
CP008925.1	h6.sal.bam	other	46232	46232	0	+	1	0	236	90	1.0
CP008925.1	h6.sal.bam	other	46233	46233	0	+	2	1	238	90	2.0
CP008925.1	h6.sal.bam	other	46234	46234	0	+	0	0	236	89	0.0
CP008925.1	h6.sal.bam	other	46235	46235	0	+	1	0	237	91	1.0
CP008925.1	h6.sal.bam	other	46236	46236	0	+	0	0	237	91	0.0
CP008925.1	h6.sal.bam	other	46237	46237	0	+	0	0	236	96	0.0
CP008925.1	h6.sal.bam	other	46238	46238	0	+	1	1	237	97	1.0
CP008925.1	h6.sal.bam	other	46239	46239	0	+	0	2	236	97	0.0
CP008925.1	h6.sal.bam	other	46240	46240	0	+	1	1	237	96	1.0
CP008925.1	h6.sal.bam	other	46241	46241	0	+	1	0	238	95	1.0
CP008925.1	h6.sal.bam	other	46242	46242	0	+	1	1	238	95	1.0
CP008925.1	h6.sal.bam	other	46243	46243	0	+	2	0	238	102	2.0
CP008925.1	h6.sal.bam	other	46244	46244	0	+	1	0	237	105	1.0
CP008925.1	h6.sal.bam	other	46245	46245	0	+	0	0	237	105	0.0
CP008925.1	h6.sal.bam	other	46246	46246	0	+	2	1	239	107	2.0
CP008925.1	h6.sal.bam	other	46247	46247	0	+	0	2	239	110	0.0
CP008925.1	h6.sal.bam	other	46248	46248	0	+	1	0	233	108	1.0
CP008925.1	h6.sal.bam	other	46249	46249	0	+	3	1	236	108	3.0
CP008925.1	h6.sal.bam	other	46250	46250	0	+	2	0	238	109	2.0
CP008925.1	h6.sal.bam	other	46251	46251	0	+	2	0	240	110	2.0
CP008925.1	h6.sal.bam	other	46252	46252	0	+	2	1	242	114	2.0
CP008925.1	h6.sal.bam	other	46253	46253	0	+	2	2	242	114	2.0
CP008925.1	h6.sal.bam	other	46254	46254	0	+	1	0	241	112	1.0
CP008925.1	h6.sal.bam	other	46255	46255	0	+	2	1	242	116	2.0
CP008925.1	h6.sal.bam	other	46256	46256	0	+	3	2	245	115	3.0
CP008925.1	h6.sal.bam	other	46257	46257	0	+	2	0	227	113	2.0
CP008925.1	h6.sal.bam	other	46258	46258	0	+	0	1	149	124	0.0
CP008925.1	h6.sal.bam	other	46259	46259	0	+	1	3	150	123	1.0
CP008925.1	h6.sal.bam	other	46260	46260	0	+	0	0	149	120	0.0
CP008925.1	h6.sal.bam	other	46261	46261	0	+	4	1	151	120	4.0
CP008925.1	h6.sal.bam	other	46262	46262	0	+	0	1	150	120	0.0
CP008925.1	h6.sal.bam	other	46263	46263	0	+	0	0	150	122	0.0
CP008925.1	h6.sal.bam	other	46264	46264	0	+	1	0	150	127	1.0
CP008925.1	h6.sal.bam	other	46265	46265	0	+	2	3	147	128	2.0
CP008925.1	h6.sal.bam	other	46266	46266	0	+	2	3	148	125	2.0
CP008925.1	h6.sal.bam	other	46267	46267	0	+	0	1	148	124	0.0
CP008925.1	h6.sal.bam	other	46268	46268	0	+	2	0	149	123	2.0
CP008925.1	h6.sal.bam	other	46269	46269	0	+	1	2	150	123	1.0
CP008925.1	h6.sal.bam	other	46270	46270	0	+	1	2	151	125	1.0
CP008925.1	h6.sal.bam	other	46271	46271	0	+	1	3	151	125	1.0
CP008925.1	h6.sal.bam	other	46272	46272	0	+	1	1	148	124	1.0
CP008925.1	h6.sal.bam	other	46273	46273	0	+	0	1	148	123	0.0
CP008925.1	h6.sal.bam	other	46274	46274	0	+	1	6	149	124	1.0
CP008925.1	h6.sal.bam	other	46275	46275	0	+	0	0	85	124	0.0
CP008925.1	h6.sal.bam	other	46276	46276	0	+	0	0	85	125	0.0
CP008925.1	h6.sal.bam	other	46277	46277	0	+	3	1	86	128	3.0
CP008925.1	h6.sal.bam	other	46278	46278	0	+	0	0	86	128	0.0
CP008925.1	h6.sal.bam	other	46279	46279	0	+	3	1	89	131	3.0
CP008925.1	h6.sal.bam	other	46280	46280	0	+	1	0	90	130	1.0
CP008925.1	h6.sal.bam	other	46281	46281	0	+	1	1	91	132	1.0
CP008925.1	h6.sal.bam	other	46282	46282	0	+	1	2	90	132	1.0
CP008925.1	h6.sal.bam	other	46283	46283	0	+	0	0	88	131	0.0
CP008925.1	h6.sal.bam	GAAC	46284	46284	46292	+	1	1	87	131	1.0
CP008925.1	h6.sal.bam	other	46285	46285	0	+	1	4	88	131	1.0
CP008925.1	h6.sal.bam	GAAC	46286	46286	46292	+	2	1	88	131	2.0
CP008925.1	h6.sal.bam	other	46287	46287	0	+	2	1	84	134	2.0
CP008925.1	h6.sal.bam	other	46288	46288	0	+	1	2	83	133	1.0
CP008925.1	h6.sal.bam	other	46289	46289	0	+	2	1	85	136	2.0
CP008925.1	h6.sal.bam	other	46290	46290	0	+	1	3	86	135	1.0
CP008925.1	h6.sal.bam	other	46291	46291	0	+	1	0	86	135	1.0
CP008925.1	h6.sal.bam	other	46292	46292	0	+	3	3	88	136	3.0
CP008925.1	h6.sal.bam	other	46293	46293	0	+	2	1	89	138	2.0
CP008925.1	h6.sal.bam	other	46294	46294	0	+	1	1	88	138	1.0
CP008925.1	h6.sal.bam	other	46295	46295	0	+	2	3	90	137	2.0
CP008925.1	h6.sal.bam	other	46296	46296	0	+	3	1	88	134	3.0
CP008925.1	h6.sal.bam	other	46297	46297	0	+	0	5	88	133	0.0
CP008925.1	h6.sal.bam	other	46298	46298	0	+	1	2	89	128	1.0
CP008925.1	h6.sal.bam	other	46299	46299	0	+	4	0	89	132	4.0
CP008925.1	h6.sal.bam	other	46300	46300	0	+	3	3	92	132	3.0
CP008925.1	h6.sal.bam	GAAC	46301	46301	46292	+	4	1	95	129	4.0
CP008925.1	h6.sal.bam	other	46302	46302	0	+	1	1	96	128	1.0
CP008925.1	h6.sal.bam	GAAC	46303	46303	46292	+	1	3	97	129	1.0
CP008925.1	h6.sal.bam	other	46304	46304	0	+	2	0	96	126	2.0
CP008925.1	h6.sal.bam	other	46305	46305	0	+	2	2	98	129	2.0
CP008925.1	h6.sal.bam	other	46306	46306	0	+	1	2	99	130	1.0
CP008925.1	h6.sal.bam	other	46307	46307	0	+	0	1	99	128	0.0
CP008925.1	h6.sal.bam	other	46308	46308	0	+	3	0	100	127	3.0
CP008925.1	h6.sal.bam	other	46309	46309	0	+	2	2	101	130	2.0
CP008925.1	h6.sal.bam	other	46310	46310	0	+	1	2	101	130	1.0
CP008925.1	h6.sal.bam	other	46311	46311	0	+	0	2	101	129	0.0
CP008925.1	h6.sal.bam	other	46312	46312	0	+	1	2	102	127	1.0
CP008925.1	h6.sal.bam	other	46313	46313	0	+	2	1	103	128	2.0
CP008925.1	h6.sal.bam	other	46314	46314	0	+	0	1	103	127	0.0
CP008925.1	h6.sal.bam	other	46315	46315	0	+	0	3	103	126	0.0
CP008925.1	h6.sal.bam	other	46316	46316	0	+	3	1	105	124	3.0
CP008925.1	h6.sal.bam	other	46317	46317	0	+	2	4	104	126	2.0
CP008925.1	h6.sal.bam	other	46318	46318	0	+	1	3	104	126	1.0
CP008925.1	h6.sal.bam	other	46319	46319	0	+	0	1	104	124	0.0
CP008925.1	h6.sal.bam	other	46320	46320	0	+	1	2	105	123	1.0
CP008925.1	h6.sal.bam	other	46321	46321	0	+	2	3	105	122	2.0
CP008925.1	h6.sal.bam	other	46322	46322	0	+	0	0	105	119	0.0
CP008925.1	h6.sal.bam	other	46323	46323	0	+	3	0	107	120	3.0
CP008925.1	h6.sal.bam	other	46324	46324	0	+	1	2	105	123	1.0
CP008925.1	h6.sal.bam	other	46325	46325	0	+	1	2	103	124	1.0
CP008925.1	h6.sal.bam	other	46326	46326	0	+	0	4	102	124	0.0
CP008925.1	h6.sal.bam	other	46327	46327	0	+	0	1	100	120	0.0
CP008925.1	h6.sal.bam	other	46328	46328	0	+	2	2	100	119	2.0
CP008925.1	h6.sal.bam	other	46329	46329	0	+	2	1	101	117	2.0
CP008925.1	h6.sal.bam	other	46330	46330	0	+	0	6	99	125	0.0
CP008925.1	h6.sal.bam	other	46331	46331	0	+	1	3	97	119	1.0
CP008925.1	h6.sal.bam	other	46332	46332	0	+	2	2	97	119	2.0
CP008925.1	h6.sal.bam	other	46333	46333	0	+	3	0	100	117	3.0
CP008925.1	h6.sal.bam	other	46334	46334	0	+	1	0	100	117	1.0
CP008925.1	h6.sal.bam	other	46335	46335	0	+	0	2	99	125	0.0
CP008925.1	h6.sal.bam	other	46336	46336	0	+	5	1	101	125	5.0
CP008925.1	h6.sal.bam	other	46337	46337	0	+	2	2	103	125	2.0
CP008925.1	h6.sal.bam	other	46338	46338	0	+	3	3	106	124	3.0
CP008925.1	h6.sal.bam	other	46339	46339	0	+	1	1	106	121	1.0
CP008925.1	h6.sal.bam	other	46340	46340	0	+	0	0	102	120	0.0
CP008925.1	h6.sal.bam	other	46341	46341	0	+	2	2	104	125	2.0
CP008925.1	h6.sal.bam	other	46342	46342	0	+	0	2	104	126	0.0
CP008925.1	h6.sal.bam	other	46343	46343	0	+	1	2	103	126	1.0
CP008925.1	h6.sal.bam	other	46344	46344	0	+	1	0	103	127	1.0
CP008925.1	h6.sal.bam	other	46345	46345	0	+	1	3	103	128	1.0
CP008925.1	h6.sal.bam	other	46346	46346	0	+	0	1	102	125	0.0
CP008925.1	h6.sal.bam	other	46347	46347	0	+	0	0	101	128	0.0
CP008925.1	h6.sal.bam	other	46348	46348	0	+	0	2	101	128	0.0
CP008925.1	h6.sal.bam	other	46349	46349	0	+	2	7	102	129	2.0
CP008925.1	h6.sal.bam	other	46350	46350	0	+	1	3	103	122	1.0
CP008925.1	h6.sal.bam	other	46351	46351	0	+	2	1	105	120	2.0
CP008925.1	h6.sal.bam	other	46352	46352	0	+	1	2	103	119	1.0
CP008925.1	h6.sal.bam	other	46353	46353	0	+	2	3	105	119	2.0
CP008925.1	h6.sal.bam	other	46354	46354	0	+	2	0	104	116	2.0
CP008925.1	h6.sal.bam	other	46355	46355	0	+	3	1	106	117	3.0
CP008925.1	h6.sal.bam	other	46356	46356	0	+	1	0	106	120	1.0
CP008925.1	h6.sal.bam	other	46357	46357	0	+	6	1	111	126	6.0
CP008925.1	h6.sal.bam	other	46358	46358	0	+	0	2	111	125	0.0
CP008925.1	h6.sal.bam	other	46359	46359	0	+	2	0	112	127	2.0
CP008925.1	h6.sal.bam	other	46360	46360	0	+	0	3	111	131	0.0
CP008925.1	h6.sal.bam	other	46361	46361	0	+	0	4	109	128	0.0
CP008925.1	h6.sal.bam	other	46362	46362	0	+	1	1	107	125	1.0
CP008925.1	h6.sal.bam	other	46363	46363	0	+	7	4	114	125	7.0
CP008925.1	h6.sal.bam	other	46364	46364	0	+	0	3	112	121	0.0
CP008925.1	h6.sal.bam	other	46365	46365	0	+	3	1	113	121	3.0
CP008925.1	h6.sal.bam	other	46366	46366	0	+	1	2	114	122	1.0
CP008925.1	h6.sal.bam	other	46367	46367	0	+	0	3	111	122	0.0
CP008925.1	h6.sal.bam	other	46368	46368	0	+	4	2	113	125	4.0
CP008925.1	h6.sal.bam	other	46369	46369	0	+	3	0	115	125	3.0
CP008925.1	h6.sal.bam	other	46370	46370	0	+	3	0	113	127	3.0
CP008925.1	h6.sal.bam	other	46371	46371	0	+	0	0	113	131	0.0
CP008925.1	h6.sal.bam	other	46372	46372	0	+	1	2	114	133	1.0
CP008925.1	h6.sal.bam	other	46373	46373	0	+	2	3	107	134	2.0
CP008925.1	h6.sal.bam	other	46374	46374	0	+	1	0	108	135	1.0
CP008925.1	h6.sal.bam	other	46375	46375	0	+	0	2	108	135	0.0
CP008925.1	h6.sal.bam	other	46376	46376	0	+	1	0	106	133	1.0
CP008925.1	h6.sal.bam	other	46377	46377	0	+	0	1	105	133	0.0
CP008925.1	h6.sal.bam	other	46378	46378	0	+	1	0	105	132	1.0
CP008925.1	h6.sal.bam	other	46379	46379	0	+	0	4	102	132	0.0
CP008925.1	h6.sal.bam	other	46380	46380	0	+	1	3	102	134	1.0
CP008925.1	h6.sal.bam	other	46381	46381	0	+	0	0	101	136	0.0
CP008925.1	h6.sal.bam	other	46382	46382	0	+	0	2	101	136	0.0
CP008925.1	h6.sal.bam	other	46383	46383	0	+	0	3	98	134	0.0
CP008925.1	h6.sal.bam	other	46384	46384	0	+	0	0	96	138	0.0
CP008925.1	h6.sal.bam	other	46385	46385	0	+	1	1	96	139	1.0
CP008925.1	h6.sal.bam	other	46386	46386	0	+	0	0	96	138	0.0
CP008925.1	h6.sal.bam	other	46387	46387	0	+	1	2	95	138	1.0
CP008925.1	h6.sal.bam	other	46388	46388	0	+	2	0	95	137	2.0
CP008925.1	h6.sal.bam	other	46389	46389	0	+	0	1	95	139	0.0
CP008925.1	h6.sal.bam	other	46390	46390	0	+	1	0	93	138	1.0
CP008925.1	h6.sal.bam	other	46391	46391	0	+	1	4	92	140	1.0
CP008925.1	h6.sal.bam	other	46392	46392	0	+	3	4	95	136	3.0
CP008925.1	h6.sal.bam	other	46393	46393	0	+	4	0	98	144	4.0
CP008925.1	h6.sal.bam	other	46394	46394	0	+	1	0	99	148	1.0
CP008925.1	h6.sal.bam	other	46395	46395	0	+	1	1	99	148	1.0
CP008925.1	h6.sal.bam	other	46396	46396	0	+	0	0	94	151	0.0
CP008925.1	h6.sal.bam	other	46397	46397	0	+	3	3	97	153	3.0
CP008925.1	h6.sal.bam	other	46398	46398	0	+	0	3	97	154	0.0
CP008925.1	h6.sal.bam	other	46399	46399	0	+	2	0	97	151	2.0
CP008925.1	h6.sal.bam	other	46400	46400	0	+	3	2	100	152	3.0
CP008925.1	h6.sal.bam	other	46401	46401	0	+	0	1	100	156	0.0
CP008925.1	h6.sal.bam	other	46402	46402	0	+	2	6	102	155	2.0
CP008925.1	h6.sal.bam	other	46403	46403	0	+	1	1	99	150	1.0
CP008925.1	h6.sal.bam	other	46404	46404	0	+	5	1	104	154	5.0
CP008925.1	h6.sal.bam	other	46405	46405	0	+	1	2	105	153	1.0
CP008925.1	h6.sal.bam	other	46406	46406	0	+	0	1	104	151	0.0
CP008925.1	h6.sal.bam	other	46407	46407	0	+	0	4	99	153	0.0
CP008925.1	h6.sal.bam	other	46408	46408	0	+	0	4	99	151	0.0
CP008925.1	h6.sal.bam	other	46409	46409	0	+	5	1	103	147	5.0
CP008925.1	h6.sal.bam	other	46410	46410	0	+	2	1	105	146	2.0
CP008925.1	h6.sal.bam	other	46411	46411	0	+	3	1	102	145	3.0
CP008925.1	h6.sal.bam	other	46412	46412	0	+	1	1	102	150	1.0
CP008925.1	h6.sal.bam	other	46413	46413	0	+	0	0	98	149	0.0
CP008925.1	h6.sal.bam	other	46414	46414	0	+	1	1	99	150	1.0
CP008925.1	h6.sal.bam	other	46415	46415	0	+	1	4	100	151	1.0
CP008925.1	h6.sal.bam	other	46416	46416	0	+	4	3	100	148	4.0
CP008925.1	h6.sal.bam	other	46417	46417	0	+	0	3	100	152	0.0
CP008925.1	h6.sal.bam	other	46418	46418	0	+	0	2	100	149	0.0
CP008925.1	h6.sal.bam	other	46419	46419	0	+	1	2	101	147	1.0
CP008925.1	h6.sal.bam	other	46420	46420	0	+	3	2	103	147	3.0
CP008925.1	h6.sal.bam	other	46421	46421	0	+	1	1	104	146	1.0
CP008925.1	h6.sal.bam	other	46422	46422	0	+	2	0	106	145	2.0
CP008925.1	h6.sal.bam	other	46423	46423	0	+	1	3	107	146	1.0
CP008925.1	h6.sal.bam	other	46424	46424	0	+	0	0	105	149	0.0
CP008925.1	h6.sal.bam	other	46425	46425	0	+	0	1	103	149	0.0
CP008925.1	h6.sal.bam	other	46426	46426	0	+	0	1	101	149	0.0
CP008925.1	h6.sal.bam	other	46427	46427	0	+	2	1	102	150	2.0
CP008925.1	h6.sal.bam	other	46428	46428	0	+	1	0	101	153	1.0
CP008925.1	h6.sal.bam	other	46429	46429	0	+	1	2	100	154	1.0
CP008925.1	h6.sal.bam	other	46430	46430	0	+	0	3	97	153	0.0
CP008925.1	h6.sal.bam	other	46431	46431	0	+	3	6	100	152	3.0
CP008925.1	h6.sal.bam	other	46432	46432	0	+	2	2	96	147	2.0
CP008925.1	h6.sal.bam	other	46433	46433	0	+	1	3	97	150	1.0
CP008925.1	h6.sal.bam	other	46434	46434	0	+	1	3	96	151	1.0
CP008925.1	h6.sal.bam	other	46435	46435	0	+	1	1	97	148	1.0
CP008925.1	h6.sal.bam	other	46436	46436	0	+	4	1	101	150	4.0
CP008925.1	h6.sal.bam	other	46437	46437	0	+	2	0	102	151	2.0
CP008925.1	h6.sal.bam	other	46438	46438	0	+	5	0	101	151	5.0
CP008925.1	h6.sal.bam	other	46439	46439	0	+	2	4	100	153	2.0
CP008925.1	h6.sal.bam	other	46440	46440	0	+	4	2	103	151	4.0
CP008925.1	h6.sal.bam	other	46441	46441	0	+	0	3	103	149	0.0
CP008925.1	h6.sal.bam	other	46442	46442	0	+	3	6	106	149	3.0
CP008925.1	h6.sal.bam	other	46443	46443	0	+	2	1	104	145	2.0
CP008925.1	h6.sal.bam	other	46444	46444	0	+	3	1	104	144	3.0
CP008925.1	h6.sal.bam	other	46445	46445	0	+	2	4	103	149	2.0
CP008925.1	h6.sal.bam	other	46446	46446	0	+	0	2	103	145	0.0
CP008925.1	h6.sal.bam	other	46447	46447	0	+	1	3	103	143	1.0
CP008925.1	h6.sal.bam	other	46448	46448	0	+	1	4	102	149	1.0
CP008925.1	h6.sal.bam	other	46449	46449	0	+	2	0	103	145	2.0
CP008925.1	h6.sal.bam	other	46450	46450	0	+	4	1	107	145	4.0
CP008925.1	h6.sal.bam	other	46451	46451	0	+	7	2	113	144	7.0
CP008925.1	h6.sal.bam	other	46452	46452	0	+	0	0	113	142	0.0
CP008925.1	h6.sal.bam	other	46453	46453	0	+	0	4	112	146	0.0
CP008925.1	h6.sal.bam	other	46454	46454	0	+	2	1	113	143	2.0
CP008925.1	h6.sal.bam	other	46455	46455	0	+	1	4	114	143	1.0
CP008925.1	h6.sal.bam	other	46456	46456	0	+	0	5	114	140	0.0
CP008925.1	h6.sal.bam	other	46457	46457	0	+	2	1	116	136	2.0
CP008925.1	h6.sal.bam	other	46458	46458	0	+	0	1	116	139	0.0
CP008925.1	h6.sal.bam	other	46459	46459	0	+	3	1	119	138	3.0
CP008925.1	h6.sal.bam	other	46460	46460	0	+	3	0	121	142	3.0
CP008925.1	h6.sal.bam	other	46461	46461	0	+	0	0	121	142	0.0
CP008925.1	h6.sal.bam	other	46462	46462	0	+	1	1	121	143	1.0
CP008925.1	h6.sal.bam	other	46463	46463	0	+	1	2	120	146	1.0
CP008925.1	h6.sal.bam	other	46464	46464	0	+	2	1	122	144	2.0
CP008925.1	h6.sal.bam	other	46465	46465	0	+	0	2	121	145	0.0
CP008925.1	h6.sal.bam	other	46466	46466	0	+	1	0	114	146	1.0
CP008925.1	h6.sal.bam	other	46467	46467	0	+	1	11	115	147	1.0
CP008925.1	h6.sal.bam	other	46468	46468	0	+	1	4	115	136	1.0
CP008925.1	h6.sal.bam	other	46469	46469	0	+	4	2	117	136	4.0
CP008925.1	h6.sal.bam	other	46470	46470	0	+	0	2	117	136	0.0
CP008925.1	h6.sal.bam	other	46471	46471	0	+	1	2	115	134	1.0
CP008925.1	h6.sal.bam	other	46472	46472	0	+	2	4	117	132	2.0
CP008925.1	h6.sal.bam	other	46473	46473	0	+	0	0	115	128	0.0
CP008925.1	h6.sal.bam	other	46474	46474	0	+	1	1	115	133	1.0
CP008925.1	h6.sal.bam	other	46475	46475	0	+	2	7	114	133	2.0
CP008925.1	h6.sal.bam	other	46476	46476	0	+	0	0	114	126	0.0
CP008925.1	h6.sal.bam	other	46477	46477	0	+	5	1	116	128	5.0
CP008925.1	h6.sal.bam	other	46478	46478	0	+	1	4	117	127	1.0
CP008925.1	h6.sal.bam	other	46479	46479	0	+	1	0	114	124	1.0
CP008925.1	h6.sal.bam	other	46480	46480	0	+	0	2	113	125	0.0
CP008925.1	h6.sal.bam	other	46481	46481	0	+	0	2	113	125	0.0
CP008925.1	h6.sal.bam	other	46482	46482	0	+	0	1	106	125	0.0
CP008925.1	h6.sal.bam	other	46483	46483	0	+	0	0	106	125	0.0
CP008925.1	h6.sal.bam	other	46484	46484	0	+	2	0	108	125	2.0
CP008925.1	h6.sal.bam	other	46485	46485	0	+	2	3	110	126	2.0
CP008925.1	h6.sal.bam	other	46486	46486	0	+	5	3	113	125	5.0
CP008925.1	h6.sal.bam	other	46487	46487	0	+	0	0	112	122	0.0
CP008925.1	h6.sal.bam	other	46488	46488	0	+	3	1	115	127	3.0
CP008925.1	h6.sal.bam	other	46489	46489	0	+	0	2	113	126	0.0
CP008925.1	h6.sal.bam	other	46490	46490	0	+	0	2	111	127	0.0
CP008925.1	h6.sal.bam	other	46491	46491	0	+	1	6	110	129	1.0
CP008925.1	h6.sal.bam	other	46492	46492	0	+	1	0	111	128	1.0
CP008925.1	h6.sal.bam	other	46493	46493	0	+	1	0	112	128	1.0
CP008925.1	h6.sal.bam	other	46494	46494	0	+	3	2	111	130	3.0
CP008925.1	h6.sal.bam	other	46495	46495	0	+	0	0	111	128	0.0
CP008925.1	h6.sal.bam	other	46496	46496	0	+	0	1	110	131	0.0
CP008925.1	h6.sal.bam	other	46497	46497	0	+	2	3	110	131	2.0
CP008925.1	h6.sal.bam	other	46498	46498	0	+	1	3	109	130	1.0
CP008925.1	h6.sal.bam	other	46499	46499	0	+	2	0	111	127	2.0
CP008925.1	h6.sal.bam	other	46500	46500	0	+	0	1	111	129	0.0
CP008925.1	h6.sal.bam	other	46501	46501	0	+	2	2	113	129	2.0
CP008925.1	h6.sal.bam	other	46502	46502	0	+	2	4	113	129	2.0
CP008925.1	h6.sal.bam	other	46503	46503	0	+	1	1	113	125	1.0
CP008925.1	h6.sal.bam	other	46504	46504	0	+	2	1	114	124	2.0
CP008925.1	h6.sal.bam	other	46505	46505	0	+	5	2	119	130	5.0
CP008925.1	h6.sal.bam	other	46506	46506	0	+	2	1	117	132	2.0
CP008925.1	h6.sal.bam	other	46507	46507	0	+	2	5	119	131	2.0
CP008925.1	h6.sal.bam	other	46508	46508	0	+	4	4	122	132	4.0
CP008925.1	h6.sal.bam	other	46509	46509	0	+	1	1	122	128	1.0
CP008925.1	h6.sal.bam	other	46510	46510	0	+	6	2	127	127	6.0
CP008925.1	h6.sal.bam	other	46511	46511	0	+	4	2	125	126	4.0
CP008925.1	h6.sal.bam	other	46512	46512	0	+	2	0	127	124	2.0
CP008925.1	h6.sal.bam	other	46513	46513	0	+	0	2	119	132	0.0
CP008925.1	h6.sal.bam	other	46514	46514	0	+	1	2	120	130	1.0
CP008925.1	h6.sal.bam	other	46515	46515	0	+	1	2	117	128	1.0
CP008925.1	h6.sal.bam	other	46516	46516	0	+	1	1	118	128	1.0
CP008925.1	h6.sal.bam	other	46517	46517	0	+	4	2	119	128	4.0
CP008925.1	h6.sal.bam	other	46518	46518	0	+	2	1	116	128	2.0
CP008925.1	h6.sal.bam	other	46519	46519	0	+	0	5	116	127	0.0
CP008925.1	h6.sal.bam	other	46520	46520	0	+	1	0	115	124	1.0
CP008925.1	h6.sal.bam	other	46521	46521	0	+	1	6	116	127	1.0
CP008925.1	h6.sal.bam	other	46522	46522	0	+	0	4	115	121	0.0
CP008925.1	h6.sal.bam	other	46523	46523	0	+	1	0	114	118	1.0
CP008925.1	h6.sal.bam	other	46524	46524	0	+	2	0	114	123	2.0
CP008925.1	h6.sal.bam	other	46525	46525	0	+	4	0	114	124	4.0
CP008925.1	h6.sal.bam	other	46526	46526	0	+	2	4	109	125	2.0
CP008925.1	h6.sal.bam	other	46527	46527	0	+	0	1	109	125	0.0
CP008925.1	h6.sal.bam	other	46528	46528	0	+	1	1	110	127	1.0
CP008925.1	h6.sal.bam	other	46529	46529	0	+	3	0	112	128	3.0
CP008925.1	h6.sal.bam	other	46530	46530	0	+	1	1	112	133	1.0
CP008925.1	h6.sal.bam	other	46531	46531	0	+	2	1	112	132	2.0
CP008925.1	h6.sal.bam	other	46532	46532	0	+	0	5	112	131	0.0
CP008925.1	h6.sal.bam	other	46533	46533	0	+	0	0	109	131	0.0
CP008925.1	h6.sal.bam	other	46534	46534	0	+	1	4	110	137	1.0
CP008925.1	h6.sal.bam	other	46535	46535	0	+	2	2	109	136	2.0
CP008925.1	h6.sal.bam	other	46536	46536	0	+	3	2	112	135	3.0
CP008925.1	h6.sal.bam	other	46537	46537	0	+	2	1	113	136	2.0
CP008925.1	h6.sal.bam	other	46538	46538	0	+	0	2	112	138	0.0
CP008925.1	h6.sal.bam	other	46539	46539	0	+	2	2	112	136	2.0
CP008925.1	h6.sal.bam	other	46540	46540	0	+	0	1	111	136	0.0
CP008925.1	h6.sal.bam	other	46541	46541	0	+	2	1	112	136	2.0
CP008925.1	h6.sal.bam	other	46542	46542	0	+	0	2	111	137	0.0
CP008925.1	h6.sal.bam	other	46543	46543	0	+	2	2	113	139	2.0
CP008925.1	h6.sal.bam	other	46544	46544	0	+	1	2	110	138	1.0
CP008925.1	h6.sal.bam	other	46545	46545	0	+	0	0	110	137	0.0
CP008925.1	h6.sal.bam	other	46546	46546	0	+	2	2	111	140	2.0
CP008925.1	h6.sal.bam	other	46547	46547	0	+	0	2	109	142	0.0
CP008925.1	h6.sal.bam	other	46548	46548	0	+	2	1	111	142	2.0
CP008925.1	h6.sal.bam	other	46549	46549	0	+	0	2	110	141	0.0
CP008925.1	h6.sal.bam	other	46550	46550	0	+	2	2	110	142	2.0
CP008925.1	h6.sal.bam	other	46551	46551	0	+	1	0	111	140	1.0
CP008925.1	h6.sal.bam	other	46552	46552	0	+	0	2	106	145	0.0
CP008925.1	h6.sal.bam	other	46553	46553	0	+	1	1	106	146	1.0
CP008925.1	h6.sal.bam	other	46554	46554	0	+	1	0	107	145	1.0
CP008925.1	h6.sal.bam	other	46555	46555	0	+	0	1	107	150	0.0
CP008925.1	h6.sal.bam	other	46556	46556	0	+	0	4	107	152	0.0
CP008925.1	h6.sal.bam	other	46557	46557	0	+	1	0	108	148	1.0
CP008925.1	h6.sal.bam	other	46558	46558	0	+	1	1	109	148	1.0
CP008925.1	h6.sal.bam	other	46559	46559	0	+	1	0	107	147	1.0
CP008925.1	h6.sal.bam	other	46560	46560	0	+	2	1	108	152	2.0
CP008925.1	h6.sal.bam	other	46561	46561	0	+	0	0	103	152	0.0
CP008925.1	h6.sal.bam	other	46562	46562	0	+	0	3	101	155	0.0
CP008925.1	h6.sal.bam	other	46563	46563	0	+	0	3	100	155	0.0
CP008925.1	h6.sal.bam	other	46564	46564	0	+	0	2	100	152	0.0
CP008925.1	h6.sal.bam	other	46565	46565	0	+	0	2	97	150	0.0
CP008925.1	h6.sal.bam	other	46566	46566	0	+	3	5	100	148	3.0
CP008925.1	h6.sal.bam	other	46567	46567	0	+	0	0	100	145	0.0
CP008925.1	h6.sal.bam	other	46568	46568	0	+	0	2	100	145	0.0
CP008925.1	h6.sal.bam	other	46569	46569	0	+	2	3	99	149	2.0
CP008925.1	h6.sal.bam	other	46570	46570	0	+	0	1	99	146	0.0
CP008925.1	h6.sal.bam	other	46571	46571	0	+	0	1	99	145	0.0
CP008925.1	h6.sal.bam	other	46572	46572	0	+	2	1	99	145	2.0
CP008925.1	h6.sal.bam	other	46573	46573	0	+	1	2	99	146	1.0
CP008925.1	h6.sal.bam	other	46574	46574	0	+	1	1	97	145	1.0
CP008925.1	h6.sal.bam	other	46575	46575	0	+	1	1	98	145	1.0
CP008925.1	h6.sal.bam	other	46576	46576	0	+	1	2	97	148	1.0
CP008925.1	h6.sal.bam	other	46577	46577	0	+	2	0	95	148	2.0
CP008925.1	h6.sal.bam	other	46578	46578	0	+	1	5	96	151	1.0
CP008925.1	h6.sal.bam	other	46579	46579	0	+	1	6	97	147	1.0
CP008925.1	h6.sal.bam	other	46580	46580	0	+	2	5	93	142	2.0
CP008925.1	h6.sal.bam	other	46581	46581	0	+	1	0	90	138	1.0
CP008925.1	h6.sal.bam	other	46582	46582	0	+	5	2	95	139	5.0
CP008925.1	h6.sal.bam	other	46583	46583	0	+	0	0	90	139	0.0
CP008925.1	h6.sal.bam	other	46584	46584	0	+	3	0	93	139	3.0
CP008925.1	h6.sal.bam	other	46585	46585	0	+	1	1	89	141	1.0
CP008925.1	h6.sal.bam	other	46586	46586	0	+	1	4	83	142	1.0
CP008925.1	h6.sal.bam	other	46587	46587	0	+	1	2	84	139	1.0
CP008925.1	h6.sal.bam	other	46588	46588	0	+	3	3	86	138	3.0
CP008925.1	h6.sal.bam	other	46589	46589	0	+	1	0	87	135	1.0
CP008925.1	h6.sal.bam	other	46590	46590	0	+	1	1	87	135	1.0
CP008925.1	h6.sal.bam	other	46591	46591	0	+	2	2	88	137	2.0
CP008925.1	h6.sal.bam	other	46592	46592	0	+	1	2	85	138	1.0
CP008925.1	h6.sal.bam	other	46593	46593	0	+	4	1	87	139	4.0
CP008925.1	h6.sal.bam	other	46594	46594	0	+	0	3	87	138	0.0
CP008925.1	h6.sal.bam	other	46595	46595	0	+	1	1	87	137	1.0
CP008925.1	h6.sal.bam	other	46596	46596	0	+	2	0	88	136	2.0
CP008925.1	h6.sal.bam	other	46597	46597	0	+	1	0	89	136	1.0
CP008925.1	h6.sal.bam	other	46598	46598	0	+	0	4	87	136	0.0
CP008925.1	h6.sal.bam	other	46599	46599	0	+	1	1	87	135	1.0
CP008925.1	h6.sal.bam	other	46600	46600	0	+	1	2	84	136	1.0
CP008925.1	h6.sal.bam	other	46601	46601	0	+	1	3	82	136	1.0
CP008925.1	h6.sal.bam	other	46602	46602	0	+	0	9	82	134	0.0
CP008925.1	h6.sal.bam	other	46603	46603	0	+	2	1	82	128	2.0
CP008925.1	h6.sal.bam	other	46604	46604	0	+	3	0	84	129	3.0
CP008925.1	h6.sal.bam	other	46605	46605	0	+	3	1	86	133	3.0
CP008925.1	h6.sal.bam	other	46606	46606	0	+	2	3	86	135	2.0
CP008925.1	h6.sal.bam	other	46607	46607	0	+	4	4	90	132	4.0
CP008925.1	h6.sal.bam	other	46608	46608	0	+	2	3	91	136	2.0
CP008925.1	h6.sal.bam	other	46609	46609	0	+	1	2	92	134	1.0
CP008925.1	h6.sal.bam	other	46610	46610	0	+	0	2	90	134	0.0
CP008925.1	h6.sal.bam	other	46611	46611	0	+	1	2	87	132	1.0
CP008925.1	h6.sal.bam	other	46612	46612	0	+	4	4	91	130	4.0
CP008925.1	h6.sal.bam	other	46613	46613	0	+	1	0	90	128	1.0
CP008925.1	h6.sal.bam	other	46614	46614	0	+	1	2	91	129	1.0
CP008925.1	h6.sal.bam	other	46615	46615	0	+	3	1	94	127	3.0
CP008925.1	h6.sal.bam	other	46616	46616	0	+	4	1	96	127	4.0
CP008925.1	h6.sal.bam	other	46617	46617	0	+	1	4	97	128	1.0
CP008925.1	h6.sal.bam	other	46618	46618	0	+	2	1	97	125	2.0
CP008925.1	h6.sal.bam	other	46619	46619	0	+	1	1	97	126	1.0
CP008925.1	h6.sal.bam	other	46620	46620	0	+	2	4	94	125	2.0
CP008925.1	h6.sal.bam	other	46621	46621	0	+	1	3	95	123	1.0
CP008925.1	h6.sal.bam	other	46622	46622	0	+	2	2	97	120	2.0
CP008925.1	h6.sal.bam	other	46623	46623	0	+	1	3	98	120	1.0
CP008925.1	h6.sal.bam	other	46624	46624	0	+	1	0	98	119	1.0
CP008925.1	h6.sal.bam	other	46625	46625	0	+	4	1	101	120	4.0
CP008925.1	h6.sal.bam	other	46626	46626	0	+	5	4	105	119	5.0
CP008925.1	h6.sal.bam	other	46627	46627	0	+	0	3	105	115	0.0
CP008925.1	h6.sal.bam	other	46628	46628	0	+	8	2	111	113	8.0
CP008925.1	h6.sal.bam	other	46629	46629	0	+	0	3	111	111	0.0
CP008925.1	h6.sal.bam	other	46630	46630	0	+	0	4	110	111	0.0
CP008925.1	h6.sal.bam	other	46631	46631	0	+	1	2	110	108	1.0
CP008925.1	h6.sal.bam	other	46632	46632	0	+	0	1	109	109	0.0
CP008925.1	h6.sal.bam	other	46633	46633	0	+	5	1	114	108	5.0
CP008925.1	h6.sal.bam	other	46634	46634	0	+	1	1	115	110	1.0
CP008925.1	h6.sal.bam	other	46635	46635	0	+	2	1	116	109	2.0
CP008925.1	h6.sal.bam	other	46636	46636	0	+	2	3	118	110	2.0
CP008925.1	h6.sal.bam	other	46637	46637	0	+	1	3	119	109	1.0
CP008925.1	h6.sal.bam	other	46638	46638	0	+	1	0	115	108	1.0
CP008925.1	h6.sal.bam	other	46639	46639	0	+	0	0	115	108	0.0
CP008925.1	h6.sal.bam	other	46640	46640	0	+	1	0	116	111	1.0
CP008925.1	h6.sal.bam	other	46641	46641	0	+	0	2	116	111	0.0
CP008925.1	h6.sal.bam	other	46642	46642	0	+	2	2	118	111	2.0
CP008925.1	h6.sal.bam	other	46643	46643	0	+	0	4	118	110	0.0
CP008925.1	h6.sal.bam	other	46644	46644	0	+	1	0	119	106	1.0
CP008925.1	h6.sal.bam	other	46645	46645	0	+	4	1	122	109	4.0
CP008925.1	h6.sal.bam	other	46646	46646	0	+	0	2	119	108	0.0
CP008925.1	h6.sal.bam	other	46647	46647	0	+	3	1	122	111	3.0
CP008925.1	h6.sal.bam	other	46648	46648	0	+	2	1	124	110	2.0
CP008925.1	h6.sal.bam	other	46649	46649	0	+	2	3	125	110	2.0
CP008925.1	h6.sal.bam	other	46650	46650	0	+	1	4	124	112	1.0
CP008925.1	h6.sal.bam	other	46651	46651	0	+	0	1	124	108	0.0
CP008925.1	h6.sal.bam	other	46652	46652	0	+	2	2	123	109	2.0
CP008925.1	h6.sal.bam	other	46653	46653	0	+	2	0	124	107	2.0
CP008925.1	h6.sal.bam	other	46654	46654	0	+	1	1	124	107	1.0
CP008925.1	h6.sal.bam	other	46655	46655	0	+	2	1	123	109	2.0
CP008925.1	h6.sal.bam	other	46656	46656	0	+	0	1	123	108	0.0
CP008925.1	h6.sal.bam	other	46657	46657	0	+	1	2	119	111	1.0
CP008925.1	h6.sal.bam	other	46658	46658	0	+	1	1	117	109	1.0
CP008925.1	h6.sal.bam	other	46659	46659	0	+	0	1	117	113	0.0
CP008925.1	h6.sal.bam	other	46660	46660	0	+	1	2	118	113	1.0
CP008925.1	h6.sal.bam	other	46661	46661	0	+	1	1	118	111	1.0
CP008925.1	h6.sal.bam	other	46662	46662	0	+	3	1	116	113	3.0
CP008925.1	h6.sal.bam	other	46663	46663	0	+	1	2	117	114	1.0
CP008925.1	h6.sal.bam	other	46664	46664	0	+	0	2	117	113	0.0
CP008925.1	h6.sal.bam	other	46665	46665	0	+	0	2	116	114	0.0
CP008925.1	h6.sal.bam	other	46666	46666	0	+	1	1	115	112	1.0
CP008925.1	h6.sal.bam	other	46667	46667	0	+	0	4	110	112	0.0
CP008925.1	h6.sal.bam	other	46668	46668	0	+	0	1	110	108	0.0
CP008925.1	h6.sal.bam	other	46669	46669	0	+	0	0	110	110	0.0
CP008925.1	h6.sal.bam	GAAC	46670	46670	46678	+	4	3	114	113	4.0
CP008925.1	h6.sal.bam	other	46671	46671	0	+	2	0	114	114	2.0
CP008925.1	h6.sal.bam	GAAC	46672	46672	46678	+	3	0	116	114	3.0
CP008925.1	h6.sal.bam	other	46673	46673	0	+	0	0	116	117	0.0
CP008925.1	h6.sal.bam	other	46674	46674	0	+	1	1	115	120	1.0
CP008925.1	h6.sal.bam	other	46675	46675	0	+	2	2	116	120	2.0
CP008925.1	h6.sal.bam	other	46676	46676	0	+	0	1	116	118	0.0
CP008925.1	h6.sal.bam	other	46677	46677	0	+	0	3	114	117	0.0
CP008925.1	h6.sal.bam	other	46678	46678	0	+	1	4	112	119	1.0
CP008925.1	h6.sal.bam	other	46679	46679	0	+	1	2	110	115	1.0
CP008925.1	h6.sal.bam	other	46680	46680	0	+	0	2	108	114	0.0
CP008925.1	h6.sal.bam	other	46681	46681	0	+	2	6	110	113	2.0
CP008925.1	h6.sal.bam	other	46682	46682	0	+	0	2	106	109	0.0
CP008925.1	h6.sal.bam	other	46683	46683	0	+	0	1	104	108	0.0
CP008925.1	h6.sal.bam	other	46684	46684	0	+	0	2	103	109	0.0
CP008925.1	h6.sal.bam	other	46685	46685	0	+	0	0	103	107	0.0
CP008925.1	h6.sal.bam	other	46686	46686	0	+	2	1	102	107	2.0
CP008925.1	h6.sal.bam	GAAC	46687	46687	46678	+	3	1	103	109	3.0
CP008925.1	h6.sal.bam	other	46688	46688	0	+	0	2	97	109	0.0
CP008925.1	h6.sal.bam	GAAC	46689	46689	46678	+	2	0	99	108	2.0
CP008925.1	h6.sal.bam	other	46690	46690	0	+	1	1	100	108	1.0
CP008925.1	h6.sal.bam	other	46691	46691	0	+	2	2	97	107	2.0
CP008925.1	h6.sal.bam	other	46692	46692	0	+	0	1	96	106	0.0
CP008925.1	h6.sal.bam	other	46693	46693	0	+	0	2	95	107	0.0
CP008925.1	h6.sal.bam	other	46694	46694	0	+	0	0	94	107	0.0
CP008925.1	h6.sal.bam	other	46695	46695	0	+	0	4	93	107	0.0
CP008925.1	h6.sal.bam	other	46696	46696	0	+	1	1	91	109	1.0
CP008925.1	h6.sal.bam	other	46697	46697	0	+	0	1	88	109	0.0
CP008925.1	h6.sal.bam	other	46698	46698	0	+	0	1	88	110	0.0
CP008925.1	h6.sal.bam	other	46699	46699	0	+	0	0	88	113	0.0
CP008925.1	h6.sal.bam	other	46700	46700	0	+	2	0	86	116	2.0
CP008925.1	h6.sal.bam	other	46701	46701	0	+	2	0	83	122	2.0
CP008925.1	h6.sal.bam	other	46702	46702	0	+	1	2	84	123	1.0
CP008925.1	h6.sal.bam	other	46703	46703	0	+	1	1	78	122	1.0
CP008925.1	h6.sal.bam	other	46704	46704	0	+	0	2	78	121	0.0
CP008925.1	h6.sal.bam	other	46705	46705	0	+	3	1	81	119	3.0
CP008925.1	h6.sal.bam	other	46706	46706	0	+	0	2	80	118	0.0
CP008925.1	h6.sal.bam	other	46707	46707	0	+	1	0	76	119	1.0
CP008925.1	h6.sal.bam	other	46708	46708	0	+	0	4	76	119	0.0
CP008925.1	h6.sal.bam	other	46709	46709	0	+	2	1	77	119	2.0
CP008925.1	h6.sal.bam	other	46710	46710	0	+	1	0	75	118	1.0
CP008925.1	h6.sal.bam	other	46711	46711	0	+	1	2	74	119	1.0
CP008925.1	h6.sal.bam	other	46712	46712	0	+	0	2	73	120	0.0
CP008925.1	h6.sal.bam	other	46713	46713	0	+	1	0	73	118	1.0
CP008925.1	h6.sal.bam	other	46714	46714	0	+	1	3	74	119	1.0
CP008925.1	h6.sal.bam	other	46715	46715	0	+	1	1	74	116	1.0
CP008925.1	h6.sal.bam	other	46716	46716	0	+	2	1	76	117	2.0
CP008925.1	h6.sal.bam	other	46717	46717	0	+	2	1	77	116	2.0
CP008925.1	h6.sal.bam	other	46718	46718	0	+	4	2	81	115	4.0
CP008925.1	h6.sal.bam	other	46719	46719	0	+	1	0	81	116	1.0
CP008925.1	h6.sal.bam	other	46720	46720	0	+	1	1	77	117	1.0
CP008925.1	h6.sal.bam	other	46721	46721	0	+	0	4	77	118	0.0
CP008925.1	h6.sal.bam	other	46722	46722	0	+	2	1	77	114	2.0
CP008925.1	h6.sal.bam	other	46723	46723	0	+	2	0	75	115	2.0
CP008925.1	h6.sal.bam	other	46724	46724	0	+	1	5	76	115	1.0
CP008925.1	h6.sal.bam	other	46725	46725	0	+	3	2	78	110	3.0
CP008925.1	h6.sal.bam	other	46726	46726	0	+	2	0	79	108	2.0
CP008925.1	h6.sal.bam	other	46727	46727	0	+	2	0	79	109	2.0
CP008925.1	h6.sal.bam	other	46728	46728	0	+	0	0	75	109	0.0
CP008925.1	h6.sal.bam	other	46729	46729	0	+	0	3	75	109	0.0
CP008925.1	h6.sal.bam	other	46730	46730	0	+	0	0	73	107	0.0
CP008925.1	h6.sal.bam	other	46731	46731	0	+	0	4	73	108	0.0
CP008925.1	h6.sal.bam	other	46732	46732	0	+	3	0	74	106	3.0
CP008925.1	h6.sal.bam	other	46733	46733	0	+	3	6	77	106	3.0
CP008925.1	h6.sal.bam	other	46734	46734	0	+	0	1	77	104	0.0
CP008925.1	h6.sal.bam	other	46735	46735	0	+	1	0	77	103	1.0
CP008925.1	h6.sal.bam	other	46736	46736	0	+	0	3	76	103	0.0
CP008925.1	h6.sal.bam	other	46737	46737	0	+	1	2	74	106	1.0
CP008925.1	h6.sal.bam	other	46738	46738	0	+	1	3	75	105	1.0
CP008925.1	h6.sal.bam	other	46739	46739	0	+	2	0	77	102	2.0
CP008925.1	h6.sal.bam	other	46740	46740	0	+	2	1	79	104	2.0
CP008925.1	h6.sal.bam	other	46741	46741	0	+	0	0	78	103	0.0
CP008925.1	h6.sal.bam	other	46742	46742	0	+	0	1	78	104	0.0
CP008925.1	h6.sal.bam	other	46743	46743	0	+	1	2	79	103	1.0
CP008925.1	h6.sal.bam	other	46744	46744	0	+	0	3	79	104	0.0
CP008925.1	h6.sal.bam	other	46745	46745	0	+	2	4	78	103	2.0
CP008925.1	h6.sal.bam	other	46746	46746	0	+	0	1	76	99	0.0
CP008925.1	h6.sal.bam	other	46747	46747	0	+	1	2	73	100	1.0
CP008925.1	h6.sal.bam	other	46748	46748	0	+	3	3	76	99	3.0
CP008925.1	h6.sal.bam	other	46749	46749	0	+	0	1	76	99	0.0
CP008925.1	h6.sal.bam	other	46750	46750	0	+	1	2	75	99	1.0
CP008925.1	h6.sal.bam	other	46751	46751	0	+	1	1	76	98	1.0
CP008925.1	h6.sal.bam	other	46752	46752	0	+	3	2	78	98	3.0
CP008925.1	h6.sal.bam	other	46753	46753	0	+	0	0	78	96	0.0
CP008925.1	h6.sal.bam	other	46754	46754	0	+	3	1	80	98	3.0
CP008925.1	h6.sal.bam	other	46755	46755	0	+	1	1	81	98	1.0
CP008925.1	h6.sal.bam	other	46756	46756	0	+	0	2	79	99	0.0
CP008925.1	h6.sal.bam	other	46757	46757	0	+	1	1	80	98	1.0
CP008925.1	h6.sal.bam	other	46758	46758	0	+	1	2	81	97	1.0
CP008925.1	h6.sal.bam	other	46759	46759	0	+	0	3	79	98	0.0
CP008925.1	h6.sal.bam	other	46760	46760	0	+	2	0	81	96	2.0
CP008925.1	h6.sal.bam	other	46761	46761	0	+	2	0	83	96	2.0
CP008925.1	h6.sal.bam	other	46762	46762	0	+	3	1	83	99	3.0
CP008925.1	h6.sal.bam	other	46763	46763	0	+	1	1	82	100	1.0
CP008925.1	h6.sal.bam	other	46764	46764	0	+	0	0	81	99	0.0
CP008925.1	h6.sal.bam	other	46765	46765	0	+	0	2	81	100	0.0
CP008925.1	h6.sal.bam	other	46766	46766	0	+	0	2	79	100	0.0
CP008925.1	h6.sal.bam	other	46767	46767	0	+	0	2	79	98	0.0
CP008925.1	h6.sal.bam	other	46768	46768	0	+	0	0	79	103	0.0
CP008925.1	h6.sal.bam	other	46769	46769	0	+	1	3	80	105	1.0
CP008925.1	h6.sal.bam	other	46770	46770	0	+	2	2	82	106	2.0
CP008925.1	h6.sal.bam	other	46771	46771	0	+	0	1	81	104	0.0
CP008925.1	h6.sal.bam	other	46772	46772	0	+	1	3	82	104	1.0
CP008925.1	h6.sal.bam	other	46773	46773	0	+	0	3	82	101	0.0
CP008925.1	h6.sal.bam	other	46774	46774	0	+	1	3	83	99	1.0
CP008925.1	h6.sal.bam	other	46775	46775	0	+	0	6	79	97	0.0
CP008925.1	h6.sal.bam	other	46776	46776	0	+	2	1	80	91	2.0
CP008925.1	h6.sal.bam	other	46777	46777	0	+	2	1	82	91	2.0
CP008925.1	h6.sal.bam	other	46778	46778	0	+	1	0	82	90	1.0
CP008925.1	h6.sal.bam	other	46779	46779	0	+	0	1	82	90	0.0
CP008925.1	h6.sal.bam	other	46780	46780	0	+	2	1	81	91	2.0
CP008925.1	h6.sal.bam	other	46781	46781	0	+	1	2	82	90	1.0
CP008925.1	h6.sal.bam	other	46782	46782	0	+	0	2	81	88	0.0
CP008925.1	h6.sal.bam	other	46783	46783	0	+	0	2	79	92	0.0
CP008925.1	h6.sal.bam	other	46784	46784	0	+	1	1	79	90	1.0
CP008925.1	h6.sal.bam	other	46785	46785	0	+	1	3	80	92	1.0
CP008925.1	h6.sal.bam	other	46786	46786	0	+	3	0	82	91	3.0
CP008925.1	h6.sal.bam	other	46787	46787	0	+	2	0	83	91	2.0
CP008925.1	h6.sal.bam	other	46788	46788	0	+	2	1	85	91	2.0
CP008925.1	h6.sal.bam	other	46789	46789	0	+	1	0	85	92	1.0
CP008925.1	h6.sal.bam	other	46790	46790	0	+	1	1	83	94	1.0
CP008925.1	h6.sal.bam	other	46791	46791	0	+	0	2	80	95	0.0
CP008925.1	h6.sal.bam	other	46792	46792	0	+	2	1	79	93	2.0
CP008925.1	h6.sal.bam	other	46793	46793	0	+	0	1	77	94	0.0
CP008925.1	h6.sal.bam	other	46794	46794	0	+	0	1	77	94	0.0
CP008925.1	h6.sal.bam	other	46795	46795	0	+	3	1	80	94	3.0
CP008925.1	h6.sal.bam	other	46796	46796	0	+	2	0	80	93	2.0
CP008925.1	h6.sal.bam	other	46797	46797	0	+	1	2	81	93	1.0
CP008925.1	h6.sal.bam	other	46798	46798	0	+	0	0	79	91	0.0
CP008925.1	h6.sal.bam	other	46799	46799	0	+	0	0	78	91	0.0
CP008925.1	h6.sal.bam	other	46800	46800	0	+	0	0	75	94	0.0
CP008925.1	h6.sal.bam	other	46801	46801	0	+	0	1	73	95	0.0
CP008925.1	h6.sal.bam	other	46802	46802	0	+	3	0	74	95	3.0
CP008925.1	h6.sal.bam	other	46803	46803	0	+	0	1	74	96	0.0
CP008925.1	h6.sal.bam	other	46804	46804	0	+	1	0	75	98	1.0
CP008925.1	h6.sal.bam	other	46805	46805	0	+	0	3	75	99	0.0
CP008925.1	h6.sal.bam	other	46806	46806	0	+	0	1	69	97	0.0
CP008925.1	h6.sal.bam	other	46807	46807	0	+	0	1	69	97	0.0
CP008925.1	h6.sal.bam	other	46808	46808	0	+	0	3	69	96	0.0
CP008925.1	h6.sal.bam	other	46809	46809	0	+	2	1	71	94	2.0
CP008925.1	h6.sal.bam	other	46810	46810	0	+	0	4	70	95	0.0
CP008925.1	h6.sal.bam	other	46811	46811	0	+	1	1	71	92	1.0
CP008925.1	h6.sal.bam	other	46812	46812	0	+	2	1	71	91	2.0
CP008925.1	h6.sal.bam	other	46813	46813	0	+	2	0	72	92	2.0
CP008925.1	h6.sal.bam	other	46814	46814	0	+	2	1	72	94	2.0
CP008925.1	h6.sal.bam	other	46815	46815	0	+	1	0	71	95	1.0
CP008925.1	h6.sal.bam	other	46816	46816	0	+	2	1	73	99	2.0
CP008925.1	h6.sal.bam	other	46817	46817	0	+	1	3	73	99	1.0
CP008925.1	h6.sal.bam	other	46818	46818	0	+	2	2	75	96	2.0
CP008925.1	h6.sal.bam	other	46819	46819	0	+	0	1	75	98	0.0
CP008925.1	h6.sal.bam	other	46820	46820	0	+	1	0	73	98	1.0
CP008925.1	h6.sal.bam	other	46821	46821	0	+	1	1	74	99	1.0
CP008925.1	h6.sal.bam	other	46822	46822	0	+	0	1	74	98	0.0
CP008925.1	h6.sal.bam	other	46823	46823	0	+	3	3	74	100	3.0
CP008925.1	h6.sal.bam	other	46824	46824	0	+	1	1	75	98	1.0
CP008925.1	h6.sal.bam	other	46825	46825	0	+	0	1	74	99	0.0
CP008925.1	h6.sal.bam	other	46826	46826	0	+	2	1	75	99	2.0
CP008925.1	h6.sal.bam	other	46827	46827	0	+	1	2	74	99	1.0
CP008925.1	h6.sal.bam	other	46828	46828	0	+	4	1	78	99	4.0
CP008925.1	h6.sal.bam	other	46829	46829	0	+	1	2	75	98	1.0
CP008925.1	h6.sal.bam	other	46830	46830	0	+	0	0	75	96	0.0
CP008925.1	h6.sal.bam	other	46831	46831	0	+	2	1	77	99	2.0
CP008925.1	h6.sal.bam	other	46832	46832	0	+	2	1	77	101	2.0
CP008925.1	h6.sal.bam	other	46833	46833	0	+	0	2	77	100	0.0
CP008925.1	h6.sal.bam	other	46834	46834	0	+	3	1	80	99	3.0
CP008925.1	h6.sal.bam	other	46835	46835	0	+	0	0	78	102	0.0
CP008925.1	h6.sal.bam	other	46836	46836	0	+	1	3	77	102	1.0
CP008925.1	h6.sal.bam	other	46837	46837	0	+	1	2	75	101	1.0
CP008925.1	h6.sal.bam	other	46838	46838	0	+	1	2	75	99	1.0
CP008925.1	h6.sal.bam	other	46839	46839	0	+	1	1	76	97	1.0
CP008925.1	h6.sal.bam	other	46840	46840	0	+	1	1	77	96	1.0
CP008925.1	h6.sal.bam	other	46841	46841	0	+	2	4	79	96	2.0
CP008925.1	h6.sal.bam	other	46842	46842	0	+	2	4	81	93	2.0
CP008925.1	h6.sal.bam	other	46843	46843	0	+	1	1	79	90	1.0
CP008925.1	h6.sal.bam	other	46844	46844	0	+	2	4	81	89	2.0
CP008925.1	h6.sal.bam	other	46845	46845	0	+	0	0	81	85	0.0
CP008925.1	h6.sal.bam	other	46846	46846	0	+	1	1	82	88	1.0
CP008925.1	h6.sal.bam	other	46847	46847	0	+	1	1	82	87	1.0
CP008925.1	h6.sal.bam	other	46848	46848	0	+	1	0	83	87	1.0
CP008925.1	h6.sal.bam	other	46849	46849	0	+	1	1	83	87	1.0
CP008925.1	h6.sal.bam	other	46850	46850	0	+	3	1	86	87	3.0
CP008925.1	h6.sal.bam	other	46851	46851	0	+	3	1	87	86	3.0
CP008925.1	h6.sal.bam	other	46852	46852	0	+	4	0	89	87	4.0
CP008925.1	h6.sal.bam	other	46853	46853	0	+	3	1	90	87	3.0
CP008925.1	h6.sal.bam	other	46854	46854	0	+	2	1	92	86	2.0
CP008925.1	h6.sal.bam	other	46855	46855	0	+	1	0	91	86	1.0
CP008925.1	h6.sal.bam	other	46856	46856	0	+	3	4	93	87	3.0
CP008925.1	h6.sal.bam	other	46857	46857	0	+	0	1	93	83	0.0
CP008925.1	h6.sal.bam	other	46858	46858	0	+	1	0	93	87	1.0
CP008925.1	h6.sal.bam	other	46859	46859	0	+	3	3	96	87	3.0
CP008925.1	h6.sal.bam	other	46860	46860	0	+	2	2	98	84	2.0
CP008925.1	h6.sal.bam	other	46861	46861	0	+	1	0	95	87	1.0
CP008925.1	h6.sal.bam	other	46862	46862	0	+	0	0	90	88	0.0
CP008925.1	h6.sal.bam	other	46863	46863	0	+	1	3	91	88	1.0
CP008925.1	h6.sal.bam	other	46864	46864	0	+	2	1	93	85	2.0
CP008925.1	h6.sal.bam	other	46865	46865	0	+	0	2	93	85	0.0
CP008925.1	h6.sal.bam	other	46866	46866	0	+	0	0	93	83	0.0
CP008925.1	h6.sal.bam	other	46867	46867	0	+	2	1	93	85	2.0
CP008925.1	h6.sal.bam	other	46868	46868	0	+	0	1	93	84	0.0
CP008925.1	h6.sal.bam	other	46869	46869	0	+	2	1	95	84	2.0
CP008925.1	h6.sal.bam	other	46870	46870	0	+	1	0	93	83	1.0
CP008925.1	h6.sal.bam	other	46871	46871	0	+	2	0	93	91	2.0
CP008925.1	h6.sal.bam	other	46872	46872	0	+	1	2	93	91	1.0
CP008925.1	h6.sal.bam	other	46873	46873	0	+	1	0	94	89	1.0
CP008925.1	h6.sal.bam	other	46874	46874	0	+	0	1	94	88	0.0
CP008925.1	h6.sal.bam	other	46875	46875	0	+	0	1	94	88	0.0
CP008925.1	h6.sal.bam	other	46876	46876	0	+	0	1	94	87	0.0
CP008925.1	h6.sal.bam	other	46877	46877	0	+	2	2	92	87	2.0
CP008925.1	h6.sal.bam	other	46878	46878	0	+	0	3	92	89	0.0
CP008925.1	h6.sal.bam	other	46879	46879	0	+	0	1	92	87	0.0
CP008925.1	h6.sal.bam	other	46880	46880	0	+	6	1	98	87	6.0
CP008925.1	h6.sal.bam	other	46881	46881	0	+	0	0	98	90	0.0
CP008925.1	h6.sal.bam	other	46882	46882	0	+	0	1	98	91	0.0
CP008925.1	h6.sal.bam	other	46883	46883	0	+	1	2	97	92	1.0
CP008925.1	h6.sal.bam	other	46884	46884	0	+	0	0	97	92	0.0
CP008925.1	h6.sal.bam	other	46885	46885	0	+	3	1	100	92	3.0
CP008925.1	h6.sal.bam	other	46886	46886	0	+	1	3	100	93	1.0
CP008925.1	h6.sal.bam	other	46887	46887	0	+	0	1	98	90	0.0
CP008925.1	h6.sal.bam	other	46888	46888	0	+	2	2	96	91	2.0
CP008925.1	h6.sal.bam	other	46889	46889	0	+	4	1	100	89	4.0
CP008925.1	h6.sal.bam	other	46890	46890	0	+	1	3	100	89	1.0
CP008925.1	h6.sal.bam	other	46891	46891	0	+	0	1	95	86	0.0
CP008925.1	h6.sal.bam	other	46892	46892	0	+	1	1	96	85	1.0
CP008925.1	h6.sal.bam	other	46893	46893	0	+	2	2	98	85	2.0
CP008925.1	h6.sal.bam	other	46894	46894	0	+	1	2	99	83	1.0
CP008925.1	h6.sal.bam	other	46895	46895	0	+	1	1	99	82	1.0
CP008925.1	h6.sal.bam	other	46896	46896	0	+	0	1	98	81	0.0
CP008925.1	h6.sal.bam	other	46897	46897	0	+	2	2	100	81	2.0
CP008925.1	h6.sal.bam	other	46898	46898	0	+	2	1	98	80	2.0
CP008925.1	h6.sal.bam	other	46899	46899	0	+	1	2	99	79	1.0
CP008925.1	h6.sal.bam	other	46900	46900	0	+	2	1	100	77	2.0
CP008925.1	h6.sal.bam	other	46901	46901	0	+	1	2	99	76	1.0
CP008925.1	h6.sal.bam	other	46902	46902	0	+	0	2	98	76	0.0
CP008925.1	h6.sal.bam	other	46903	46903	0	+	2	0	97	75	2.0
CP008925.1	h6.sal.bam	other	46904	46904	0	+	1	0	97	76	1.0
CP008925.1	h6.sal.bam	other	46905	46905	0	+	0	2	97	78	0.0
CP008925.1	h6.sal.bam	other	46906	46906	0	+	2	3	97	76	2.0
CP008925.1	h6.sal.bam	other	46907	46907	0	+	3	1	95	74	3.0
CP008925.1	h6.sal.bam	other	46908	46908	0	+	0	3	95	73	0.0
CP008925.1	h6.sal.bam	other	46909	46909	0	+	2	2	97	71	2.0
CP008925.1	h6.sal.bam	other	46910	46910	0	+	0	1	97	69	0.0
CP008925.1	h6.sal.bam	other	46911	46911	0	+	0	0	94	71	0.0
CP008925.1	h6.sal.bam	other	46912	46912	0	+	1	0	94	73	1.0
CP008925.1	h6.sal.bam	other	46913	46913	0	+	2	0	95	73	2.0
CP008925.1	h6.sal.bam	other	46914	46914	0	+	3	0	96	73	3.0
CP008925.1	h6.sal.bam	other	46915	46915	0	+	1	1	96	74	1.0
CP008925.1	h6.sal.bam	other	46916	46916	0	+	1	1	96	73	1.0
CP008925.1	h6.sal.bam	other	46917	46917	0	+	2	1	96	73	2.0
CP008925.1	h6.sal.bam	other	46918	46918	0	+	3	0	98	72	3.0
CP008925.1	h6.sal.bam	other	46919	46919	0	+	0	0	96	72	0.0
CP008925.1	h6.sal.bam	other	46920	46920	0	+	0	3	95	79	0.0
CP008925.1	h6.sal.bam	other	46921	46921	0	+	1	0	96	77	1.0
CP008925.1	h6.sal.bam	other	46922	46922	0	+	1	1	96	78	1.0
CP008925.1	h6.sal.bam	other	46923	46923	0	+	2	1	97	77	2.0
CP008925.1	h6.sal.bam	other	46924	46924	0	+	1	0	97	76	1.0
CP008925.1	h6.sal.bam	other	46925	46925	0	+	2	2	89	77	2.0
CP008925.1	h6.sal.bam	other	46926	46926	0	+	1	0	90	75	1.0
CP008925.1	h6.sal.bam	other	46927	46927	0	+	1	0	91	78	1.0
CP008925.1	h6.sal.bam	other	46928	46928	0	+	3	1	91	80	3.0
CP008925.1	h6.sal.bam	other	46929	46929	0	+	2	0	90	80	2.0
CP008925.1	h6.sal.bam	other	46930	46930	0	+	1	1	88	81	1.0
CP008925.1	h6.sal.bam	other	46931	46931	0	+	0	2	88	81	0.0
CP008925.1	h6.sal.bam	other	46932	46932	0	+	1	3	89	80	1.0
CP008925.1	h6.sal.bam	other	46933	46933	0	+	1	3	89	78	1.0
CP008925.1	h6.sal.bam	other	46934	46934	0	+	0	3	83	75	0.0
CP008925.1	h6.sal.bam	other	46935	46935	0	+	0	0	83	73	0.0
CP008925.1	h6.sal.bam	other	46936	46936	0	+	3	0	86	74	3.0
CP008925.1	h6.sal.bam	other	46937	46937	0	+	1	0	87	75	1.0
CP008925.1	h6.sal.bam	other	46938	46938	0	+	0	0	84	78	0.0
CP008925.1	h6.sal.bam	other	46939	46939	0	+	0	1	84	78	0.0
CP008925.1	h6.sal.bam	other	46940	46940	0	+	0	0	84	77	0.0
CP008925.1	h6.sal.bam	other	46941	46941	0	+	3	2	87	77	3.0
CP008925.1	h6.sal.bam	other	46942	46942	0	+	1	0	88	77	1.0
CP008925.1	h6.sal.bam	other	46943	46943	0	+	3	1	91	78	3.0
CP008925.1	h6.sal.bam	other	46944	46944	0	+	1	0	89	77	1.0
CP008925.1	h6.sal.bam	other	46945	46945	0	+	2	8	91	77	2.0
CP008925.1	h6.sal.bam	other	46946	46946	0	+	0	0	88	69	0.0
CP008925.1	h6.sal.bam	other	46947	46947	0	+	0	0	88	72	0.0
CP008925.1	h6.sal.bam	other	46948	46948	0	+	0	0	87	75	0.0
CP008925.1	h6.sal.bam	other	46949	46949	0	+	2	0	89	75	2.0
CP008925.1	h6.sal.bam	other	46950	46950	0	+	0	1	89	75	0.0
CP008925.1	h6.sal.bam	other	46951	46951	0	+	0	0	89	74	0.0
CP008925.1	h6.sal.bam	other	46952	46952	0	+	0	4	86	75	0.0
CP008925.1	h6.sal.bam	other	46953	46953	0	+	2	1	88	72	2.0
CP008925.1	h6.sal.bam	other	46954	46954	0	+	2	1	90	72	2.0
CP008925.1	h6.sal.bam	other	46955	46955	0	+	3	4	88	73	3.0
CP008925.1	h6.sal.bam	other	46956	46956	0	+	3	1	91	71	3.0
CP008925.1	h6.sal.bam	other	46957	46957	0	+	2	2	93	70	2.0
CP008925.1	h6.sal.bam	other	46958	46958	0	+	0	2	89	69	0.0
CP008925.1	h6.sal.bam	other	46959	46959	0	+	1	0	90	69	1.0
CP008925.1	h6.sal.bam	other	46960	46960	0	+	2	2	92	69	2.0
CP008925.1	h6.sal.bam	other	46961	46961	0	+	1	0	92	67	1.0
CP008925.1	h6.sal.bam	other	46962	46962	0	+	3	2	95	71	3.0
CP008925.1	h6.sal.bam	other	46963	46963	0	+	2	0	95	69	2.0
CP008925.1	h6.sal.bam	other	46964	46964	0	+	2	1	93	69	2.0
CP008925.1	h6.sal.bam	other	46965	46965	0	+	2	0	93	68	2.0
CP008925.1	h6.sal.bam	other	46966	46966	0	+	1	0	95	71	1.0
CP008925.1	h6.sal.bam	other	46967	46967	0	+	1	1	95	73	1.0
CP008925.1	h6.sal.bam	other	46968	46968	0	+	0	1	93	73	0.0
CP008925.1	h6.sal.bam	other	46969	46969	0	+	1	1	93	73	1.0
CP008925.1	h6.sal.bam	other	46970	46970	0	+	0	0	91	73	0.0
CP008925.1	h6.sal.bam	other	46971	46971	0	+	0	1	89	73	0.0
CP008925.1	h6.sal.bam	other	46972	46972	0	+	0	1	89	72	0.0
CP008925.1	h6.sal.bam	other	46973	46973	0	+	0	0	88	71	0.0
CP008925.1	h6.sal.bam	other	46974	46974	0	+	1	2	88	72	1.0
CP008925.1	h6.sal.bam	other	46975	46975	0	+	2	0	88	71	2.0
CP008925.1	h6.sal.bam	other	46976	46976	0	+	1	0	88	71	1.0
CP008925.1	h6.sal.bam	other	46977	46977	0	+	1	1	89	72	1.0
CP008925.1	h6.sal.bam	other	46978	46978	0	+	1	0	87	73	1.0
CP008925.1	h6.sal.bam	other	46979	46979	0	+	1	2	87	75	1.0
CP008925.1	h6.sal.bam	other	46980	46980	0	+	2	0	89	73	2.0
CP008925.1	h6.sal.bam	other	46981	46981	0	+	0	1	87	76	0.0
CP008925.1	h6.sal.bam	other	46982	46982	0	+	2	0	86	75	2.0
CP008925.1	h6.sal.bam	other	46983	46983	0	+	2	1	88	75	2.0
CP008925.1	h6.sal.bam	other	46984	46984	0	+	0	0	86	77	0.0
CP008925.1	h6.sal.bam	other	46985	46985	0	+	2	3	88	79	2.0
CP008925.1	h6.sal.bam	other	46986	46986	0	+	0	2	88	76	0.0
CP008925.1	h6.sal.bam	other	46987	46987	0	+	0	1	87	74	0.0
CP008925.1	h6.sal.bam	other	46988	46988	0	+	2	0	84	78	2.0
CP008925.1	h6.sal.bam	other	46989	46989	0	+	2	0	86	78	2.0
CP008925.1	h6.sal.bam	other	46990	46990	0	+	0	0	85	83	0.0
CP008925.1	h6.sal.bam	other	46991	46991	0	+	1	1	83	83	1.0
CP008925.1	h6.sal.bam	other	46992	46992	0	+	0	3	83	82	0.0
CP008925.1	h6.sal.bam	other	46993	46993	0	+	1	4	81	81	1.0
CP008925.1	h6.sal.bam	other	46994	46994	0	+	3	0	84	77	3.0
CP008925.1	h6.sal.bam	other	46995	46995	0	+	1	1	85	78	1.0
CP008925.1	h6.sal.bam	other	46996	46996	0	+	1	1	85	80	1.0
CP008925.1	h6.sal.bam	other	46997	46997	0	+	0	0	83	79	0.0
CP008925.1	h6.sal.bam	other	46998	46998	0	+	1	0	83	82	1.0
CP008925.1	h6.sal.bam	other	46999	46999	0	+	1	1	84	82	1.0
CP008925.1	h6.sal.bam	other	47000	47000	0	+	1	0	82	84	1.0
CP008925.1	h6.sal.bam	other	47001	47001	0	+	2	3	84	87	2.0
CP008925.1	h6.sal.bam	other	47002	47002	0	+	0	2	83	85	0.0
CP008925.1	h6.sal.bam	other	47003	47003	0	+	0	1	80	85	0.0
CP008925.1	h6.sal.bam	other	47004	47004	0	+	3	1	81	85	3.0
CP008925.1	h6.sal.bam	other	47005	47005	0	+	3	1	81	86	3.0
CP008925.1	h6.sal.bam	other	47006	47006	0	+	0	1	81	85	0.0
CP008925.1	h6.sal.bam	other	47007	47007	0	+	0	1	80	87	0.0
CP008925.1	h6.sal.bam	other	47008	47008	0	+	0	0	79	90	0.0
CP008925.1	h6.sal.bam	other	47009	47009	0	+	0	1	79	93	0.0
CP008925.1	h6.sal.bam	other	47010	47010	0	+	2	1	81	92	2.0
CP008925.1	h6.sal.bam	other	47011	47011	0	+	1	1	79	93	1.0
CP008925.1	h6.sal.bam	other	47012	47012	0	+	3	3	82	92	3.0
CP008925.1	h6.sal.bam	other	47013	47013	0	+	0	0	82	89	0.0
CP008925.1	h6.sal.bam	other	47014	47014	0	+	2	0	83	89	2.0
CP008925.1	h6.sal.bam	other	47015	47015	0	+	2	0	85	100	2.0
CP008925.1	h6.sal.bam	other	47016	47016	0	+	1	2	84	102	1.0
CP008925.1	h6.sal.bam	other	47017	47017	0	+	0	1	80	100	0.0
CP008925.1	h6.sal.bam	other	47018	47018	0	+	0	0	79	99	0.0
CP008925.1	h6.sal.bam	other	47019	47019	0	+	2	2	81	99	2.0
CP008925.1	h6.sal.bam	other	47020	47020	0	+	1	1	80	98	1.0
CP008925.1	h6.sal.bam	other	47021	47021	0	+	3	0	81	97	3.0
CP008925.1	h6.sal.bam	other	47022	47022	0	+	0	3	81	99	0.0
CP008925.1	h6.sal.bam	other	47023	47023	0	+	1	0	82	98	1.0
CP008925.1	h6.sal.bam	other	47024	47024	0	+	1	0	83	98	1.0
CP008925.1	h6.sal.bam	other	47025	47025	0	+	2	1	85	105	2.0
CP008925.1	h6.sal.bam	other	47026	47026	0	+	0	0	85	105	0.0
CP008925.1	h6.sal.bam	other	47027	47027	0	+	1	1	86	106	1.0
CP008925.1	h6.sal.bam	other	47028	47028	0	+	1	2	83	109	1.0
CP008925.1	h6.sal.bam	other	47029	47029	0	+	1	1	84	107	1.0
CP008925.1	h6.sal.bam	other	47030	47030	0	+	0	2	81	107	0.0
CP008925.1	h6.sal.bam	other	47031	47031	0	+	0	1	78	107	0.0
CP008925.1	h6.sal.bam	other	47032	47032	0	+	2	0	78	106	2.0
CP008925.1	h6.sal.bam	other	47033	47033	0	+	2	2	80	106	2.0
CP008925.1	h6.sal.bam	other	47034	47034	0	+	0	0	77	106	0.0
CP008925.1	h6.sal.bam	other	47035	47035	0	+	0	2	76	108	0.0
CP008925.1	h6.sal.bam	other	47036	47036	0	+	1	2	75	108	1.0
CP008925.1	h6.sal.bam	other	47037	47037	0	+	0	2	75	106	0.0
CP008925.1	h6.sal.bam	other	47038	47038	0	+	0	0	73	105	0.0
CP008925.1	h6.sal.bam	other	47039	47039	0	+	1	1	72	106	1.0
CP008925.1	h6.sal.bam	other	47040	47040	0	+	1	2	71	105	1.0
CP008925.1	h6.sal.bam	other	47041	47041	0	+	0	1	70	108	0.0
CP008925.1	h6.sal.bam	other	47042	47042	0	+	1	1	70	109	1.0
CP008925.1	h6.sal.bam	other	47043	47043	0	+	4	0	73	108	4.0
CP008925.1	h6.sal.bam	other	47044	47044	0	+	1	1	74	110	1.0
CP008925.1	h6.sal.bam	other	47045	47045	0	+	0	0	74	110	0.0
CP008925.1	h6.sal.bam	other	47046	47046	0	+	0	0	74	111	0.0
CP008925.1	h6.sal.bam	other	47047	47047	0	+	0	1	74	111	0.0
CP008925.1	h6.sal.bam	other	47048	47048	0	+	1	1	75	112	1.0
CP008925.1	h6.sal.bam	other	47049	47049	0	+	2	0	76	112	2.0
CP008925.1	h6.sal.bam	other	47050	47050	0	+	2	1	76	112	2.0
CP008925.1	h6.sal.bam	other	47051	47051	0	+	2	0	76	111	2.0
CP008925.1	h6.sal.bam	other	47052	47052	0	+	0	2	76	111	0.0
CP008925.1	h6.sal.bam	other	47053	47053	0	+	0	2	74	109	0.0
CP008925.1	h6.sal.bam	other	47054	47054	0	+	0	1	73	107	0.0
CP008925.1	h6.sal.bam	other	47055	47055	0	+	2	2	74	113	2.0
CP008925.1	h6.sal.bam	other	47056	47056	0	+	0	0	73	111	0.0
CP008925.1	h6.sal.bam	other	47057	47057	0	+	5	2	77	111	5.0
CP008925.1	h6.sal.bam	other	47058	47058	0	+	1	1	76	110	1.0
CP008925.1	h6.sal.bam	other	47059	47059	0	+	0	2	74	110	0.0
CP008925.1	h6.sal.bam	other	47060	47060	0	+	1	0	75	109	1.0
CP008925.1	h6.sal.bam	other	47061	47061	0	+	1	4	76	109	1.0
CP008925.1	h6.sal.bam	other	47062	47062	0	+	2	1	74	105	2.0
CP008925.1	h6.sal.bam	other	47063	47063	0	+	4	4	78	104	4.0
CP008925.1	h6.sal.bam	other	47064	47064	0	+	0	1	78	100	0.0
CP008925.1	h6.sal.bam	other	47065	47065	0	+	1	0	79	99	1.0
CP008925.1	h6.sal.bam	other	47066	47066	0	+	0	0	78	100	0.0
CP008925.1	h6.sal.bam	other	47067	47067	0	+	0	2	78	100	0.0
CP008925.1	h6.sal.bam	other	47068	47068	0	+	1	0	75	98	1.0
CP008925.1	h6.sal.bam	other	47069	47069	0	+	1	1	75	99	1.0
CP008925.1	h6.sal.bam	other	47070	47070	0	+	2	3	77	98	2.0
CP008925.1	h6.sal.bam	other	47071	47071	0	+	2	0	78	99	2.0
CP008925.1	h6.sal.bam	other	47072	47072	0	+	1	3	79	99	1.0
CP008925.1	h6.sal.bam	other	47073	47073	0	+	3	2	81	97	3.0
CP008925.1	h6.sal.bam	other	47074	47074	0	+	2	1	82	96	2.0
CP008925.1	h6.sal.bam	other	47075	47075	0	+	3	3	82	96	3.0
CP008925.1	h6.sal.bam	other	47076	47076	0	+	0	1	82	93	0.0
CP008925.1	h6.sal.bam	other	47077	47077	0	+	1	2	82	92	1.0
CP008925.1	h6.sal.bam	other	47078	47078	0	+	1	2	83	90	1.0
CP008925.1	h6.sal.bam	other	47079	47079	0	+	1	1	81	88	1.0
CP008925.1	h6.sal.bam	other	47080	47080	0	+	2	2	81	87	2.0
CP008925.1	h6.sal.bam	other	47081	47081	0	+	3	1	84	90	3.0
CP008925.1	h6.sal.bam	other	47082	47082	0	+	1	4	85	91	1.0
CP008925.1	h6.sal.bam	other	47083	47083	0	+	2	3	86	87	2.0
CP008925.1	h6.sal.bam	other	47084	47084	0	+	1	2	87	85	1.0
CP008925.1	h6.sal.bam	other	47085	47085	0	+	1	1	86	83	1.0
CP008925.1	h6.sal.bam	other	47086	47086	0	+	0	1	86	83	0.0
CP008925.1	h6.sal.bam	other	47087	47087	0	+	0	2	83	82	0.0
CP008925.1	h6.sal.bam	other	47088	47088	0	+	3	2	84	82	3.0
CP008925.1	h6.sal.bam	other	47089	47089	0	+	1	5	85	80	1.0
CP008925.1	h6.sal.bam	other	47090	47090	0	+	0	2	83	79	0.0
CP008925.1	h6.sal.bam	other	47091	47091	0	+	0	0	82	77	0.0
CP008925.1	h6.sal.bam	other	47092	47092	0	+	1	0	83	77	1.0
CP008925.1	h6.sal.bam	other	47093	47093	0	+	1	0	84	79	1.0
CP008925.1	h6.sal.bam	other	47094	47094	0	+	2	2	80	79	2.0
CP008925.1	h6.sal.bam	other	47095	47095	0	+	0	0	80	78	0.0
CP008925.1	h6.sal.bam	other	47096	47096	0	+	0	2	80	81	0.0
CP008925.1	h6.sal.bam	other	47097	47097	0	+	6	2	85	82	6.0
CP008925.1	h6.sal.bam	other	47098	47098	0	+	2	6	87	80	2.0
CP008925.1	h6.sal.bam	other	47099	47099	0	+	2	1	88	77	2.0
CP008925.1	h6.sal.bam	other	47100	47100	0	+	1	1	87	77	1.0
CP008925.1	h6.sal.bam	other	47101	47101	0	+	4	2	91	76	4.0
CP008925.1	h6.sal.bam	other	47102	47102	0	+	3	4	93	74	3.0
CP008925.1	h6.sal.bam	other	47103	47103	0	+	2	0	94	78	2.0
CP008925.1	h6.sal.bam	other	47104	47104	0	+	0	1	93	79	0.0
CP008925.1	h6.sal.bam	other	47105	47105	0	+	0	1	93	79	0.0
CP008925.1	h6.sal.bam	other	47106	47106	0	+	3	0	96	82	3.0
CP008925.1	h6.sal.bam	other	47107	47107	0	+	0	0	92	84	0.0
CP008925.1	h6.sal.bam	other	47108	47108	0	+	2	2	94	84	2.0
CP008925.1	h6.sal.bam	other	47109	47109	0	+	1	2	95	89	1.0
CP008925.1	h6.sal.bam	other	47110	47110	0	+	1	2	96	87	1.0
CP008925.1	h6.sal.bam	other	47111	47111	0	+	0	1	95	85	0.0
CP008925.1	h6.sal.bam	other	47112	47112	0	+	0	0	95	85	0.0
CP008925.1	h6.sal.bam	other	47113	47113	0	+	1	4	94	86	1.0
CP008925.1	h6.sal.bam	other	47114	47114	0	+	0	2	94	82	0.0
CP008925.1	h6.sal.bam	other	47115	47115	0	+	2	2	96	80	2.0
CP008925.1	h6.sal.bam	other	47116	47116	0	+	2	0	98	78	2.0
CP008925.1	h6.sal.bam	other	47117	47117	0	+	0	0	96	78	0.0
CP008925.1	h6.sal.bam	other	47118	47118	0	+	0	2	92	84	0.0
CP008925.1	h6.sal.bam	other	47119	47119	0	+	1	1	93	84	1.0
CP008925.1	h6.sal.bam	other	47120	47120	0	+	2	1	95	85	2.0
CP008925.1	h6.sal.bam	other	47121	47121	0	+	0	0	95	87	0.0
CP008925.1	h6.sal.bam	other	47122	47122	0	+	0	2	95	90	0.0
CP008925.1	h6.sal.bam	other	47123	47123	0	+	2	1	96	89	2.0
CP008925.1	h6.sal.bam	other	47124	47124	0	+	0	1	94	88	0.0
CP008925.1	h6.sal.bam	other	47125	47125	0	+	3	1	93	89	3.0
CP008925.1	h6.sal.bam	other	47126	47126	0	+	0	2	93	88	0.0
CP008925.1	h6.sal.bam	other	47127	47127	0	+	0	0	93	86	0.0
CP008925.1	h6.sal.bam	other	47128	47128	0	+	2	1	95	86	2.0
CP008925.1	h6.sal.bam	other	47129	47129	0	+	2	2	97	86	2.0
CP008925.1	h6.sal.bam	other	47130	47130	0	+	1	1	96	85	1.0
CP008925.1	h6.sal.bam	other	47131	47131	0	+	2	0	93	87	2.0
CP008925.1	h6.sal.bam	other	47132	47132	0	+	0	0	92	88	0.0
CP008925.1	h6.sal.bam	other	47133	47133	0	+	0	1	91	89	0.0
CP008925.1	h6.sal.bam	other	47134	47134	0	+	1	1	92	88	1.0
CP008925.1	h6.sal.bam	other	47135	47135	0	+	1	0	93	87	1.0
CP008925.1	h6.sal.bam	other	47136	47136	0	+	0	0	92	88	0.0
CP008925.1	h6.sal.bam	GAAC	47137	47137	47145	+	1	0	87	89	1.0
CP008925.1	h6.sal.bam	other	47138	47138	0	+	3	0	90	90	3.0
CP008925.1	h6.sal.bam	GAAC	47139	47139	47145	+	1	1	90	91	1.0
CP008925.1	h6.sal.bam	other	47140	47140	0	+	1	0	91	91	1.0
CP008925.1	h6.sal.bam	other	47141	47141	0	+	0	1	91	92	0.0
CP008925.1	h6.sal.bam	other	47142	47142	0	+	2	1	93	91	2.0
CP008925.1	h6.sal.bam	other	47143	47143	0	+	2	0	93	90	2.0
CP008925.1	h6.sal.bam	other	47144	47144	0	+	1	1	93	90	1.0
CP008925.1	h6.sal.bam	other	47145	47145	0	+	2	2	93	90	2.0
CP008925.1	h6.sal.bam	other	47146	47146	0	+	0	0	89	90	0.0
CP008925.1	h6.sal.bam	other	47147	47147	0	+	2	1	88	91	2.0
CP008925.1	h6.sal.bam	other	47148	47148	0	+	2	1	90	90	2.0
CP008925.1	h6.sal.bam	other	47149	47149	0	+	1	1	87	89	1.0
CP008925.1	h6.sal.bam	other	47150	47150	0	+	1	0	87	89	1.0
CP008925.1	h6.sal.bam	other	47151	47151	0	+	1	2	88	89	1.0
CP008925.1	h6.sal.bam	other	47152	47152	0	+	1	1	88	87	1.0
CP008925.1	h6.sal.bam	other	47153	47153	0	+	2	2	89	86	2.0
CP008925.1	h6.sal.bam	GAAC	47154	47154	47145	+	1	0	89	85	1.0
CP008925.1	h6.sal.bam	other	47155	47155	0	+	3	0	84	87	3.0
CP008925.1	h6.sal.bam	GAAC	47156	47156	47145	+	2	2	86	89	2.0
CP008925.1	h6.sal.bam	other	47157	47157	0	+	1	0	87	87	1.0
CP008925.1	h6.sal.bam	other	47158	47158	0	+	1	1	88	87	1.0
CP008925.1	h6.sal.bam	other	47159	47159	0	+	1	0	87	89	1.0
CP008925.1	h6.sal.bam	other	47160	47160	0	+	0	0	87	89	0.0
CP008925.1	h6.sal.bam	other	47161	47161	0	+	2	0	89	91	2.0
CP008925.1	h6.sal.bam	other	47162	47162	0	+	1	2	90	91	1.0
CP008925.1	h6.sal.bam	other	47163	47163	0	+	0	1	88	92	0.0
CP008925.1	h6.sal.bam	other	47164	47164	0	+	2	3	89	91	2.0
CP008925.1	h6.sal.bam	other	47165	47165	0	+	1	0	90	88	1.0
CP008925.1	h6.sal.bam	other	47166	47166	0	+	3	0	92	90	3.0
CP008925.1	h6.sal.bam	other	47167	47167	0	+	1	2	92	92	1.0
CP008925.1	h6.sal.bam	other	47168	47168	0	+	1	0	92	91	1.0
CP008925.1	h6.sal.bam	other	47169	47169	0	+	0	1	92	92	0.0
CP008925.1	h6.sal.bam	other	47170	47170	0	+	1	3	93	91	1.0
CP008925.1	h6.sal.bam	other	47171	47171	0	+	1	3	94	88	1.0
CP008925.1	h6.sal.bam	other	47172	47172	0	+	1	0	87	86	1.0
CP008925.1	h6.sal.bam	other	47173	47173	0	+	0	3	87	86	0.0
CP008925.1	h6.sal.bam	other	47174	47174	0	+	3	1	88	87	3.0
CP008925.1	h6.sal.bam	other	47175	47175	0	+	0	3	83	88	0.0
CP008925.1	h6.sal.bam	other	47176	47176	0	+	1	3	84	86	1.0
CP008925.1	h6.sal.bam	other	47177	47177	0	+	0	2	81	84	0.0
CP008925.1	h6.sal.bam	other	47178	47178	0	+	2	1	81	82	2.0
CP008925.1	h6.sal.bam	other	47179	47179	0	+	1	1	82	82	1.0
CP008925.1	h6.sal.bam	other	47180	47180	0	+	1	4	82	81	1.0
CP008925.1	h6.sal.bam	other	47181	47181	0	+	5	2	85	78	5.0
CP008925.1	h6.sal.bam	other	47182	47182	0	+	3	4	88	76	3.0
CP008925.1	h6.sal.bam	other	47183	47183	0	+	2	3	87	77	2.0
CP008925.1	h6.sal.bam	other	47184	47184	0	+	1	0	88	74	1.0
CP008925.1	h6.sal.bam	other	47185	47185	0	+	2	0	89	75	2.0
CP008925.1	h6.sal.bam	other	47186	47186	0	+	1	1	90	80	1.0
CP008925.1	h6.sal.bam	other	47187	47187	0	+	1	1	90	80	1.0
CP008925.1	h6.sal.bam	other	47188	47188	0	+	0	0	90	79	0.0
CP008925.1	h6.sal.bam	other	47189	47189	0	+	0	2	90	81	0.0
CP008925.1	h6.sal.bam	other	47190	47190	0	+	2	1	88	79	2.0
CP008925.1	h6.sal.bam	other	47191	47191	0	+	1	0	89	78	1.0
CP008925.1	h6.sal.bam	other	47192	47192	0	+	0	3	89	78	0.0
CP008925.1	h6.sal.bam	other	47193	47193	0	+	2	2	91	76	2.0
CP008925.1	h6.sal.bam	other	47194	47194	0	+	4	2	92	75	4.0
CP008925.1	h6.sal.bam	other	47195	47195	0	+	0	3	92	73	0.0
CP008925.1	h6.sal.bam	other	47196	47196	0	+	1	3	93	74	1.0
CP008925.1	h6.sal.bam	other	47197	47197	0	+	1	1	92	72	1.0
CP008925.1	h6.sal.bam	other	47198	47198	0	+	5	2	97	74	5.0
CP008925.1	h6.sal.bam	other	47199	47199	0	+	1	0	98	72	1.0
CP008925.1	h6.sal.bam	other	47200	47200	0	+	1	0	96	75	1.0
CP008925.1	h6.sal.bam	other	47201	47201	0	+	1	0	97	78	1.0
CP008925.1	h6.sal.bam	other	47202	47202	0	+	2	1	98	79	2.0
CP008925.1	h6.sal.bam	other	47203	47203	0	+	1	0	93	78	1.0
CP008925.1	h6.sal.bam	other	47204	47204	0	+	2	2	95	79	2.0
CP008925.1	h6.sal.bam	other	47205	47205	0	+	0	3	95	78	0.0
CP008925.1	h6.sal.bam	other	47206	47206	0	+	2	1	97	75	2.0
CP008925.1	h6.sal.bam	other	47207	47207	0	+	1	0	98	78	1.0
CP008925.1	h6.sal.bam	other	47208	47208	0	+	0	1	97	78	0.0
CP008925.1	h6.sal.bam	other	47209	47209	0	+	1	0	98	77	1.0
CP008925.1	h6.sal.bam	other	47210	47210	0	+	1	0	98	78	1.0
CP008925.1	h6.sal.bam	other	47211	47211	0	+	2	1	99	79	2.0
CP008925.1	h6.sal.bam	other	47212	47212	0	+	3	2	99	80	3.0
CP008925.1	h6.sal.bam	other	47213	47213	0	+	0	1	99	78	0.0
CP008925.1	h6.sal.bam	other	47214	47214	0	+	3	2	101	78	3.0
CP008925.1	h6.sal.bam	other	47215	47215	0	+	2	1	102	77	2.0
CP008925.1	h6.sal.bam	other	47216	47216	0	+	0	0	102	76	0.0
CP008925.1	h6.sal.bam	other	47217	47217	0	+	3	0	101	76	3.0
CP008925.1	h6.sal.bam	other	47218	47218	0	+	4	1	105	78	4.0
CP008925.1	h6.sal.bam	other	47219	47219	0	+	0	0	101	78	0.0
CP008925.1	h6.sal.bam	other	47220	47220	0	+	0	1	101	78	0.0
CP008925.1	h6.sal.bam	other	47221	47221	0	+	0	1	101	78	0.0
CP008925.1	h6.sal.bam	other	47222	47222	0	+	3	0	100	77	3.0
CP008925.1	h6.sal.bam	other	47223	47223	0	+	2	0	102	78	2.0
CP008925.1	h6.sal.bam	other	47224	47224	0	+	2	0	103	79	2.0
CP008925.1	h6.sal.bam	other	47225	47225	0	+	1	0	103	81	1.0
CP008925.1	h6.sal.bam	other	47226	47226	0	+	0	0	102	81	0.0
CP008925.1	h6.sal.bam	other	47227	47227	0	+	0	1	102	81	0.0
CP008925.1	h6.sal.bam	other	47228	47228	0	+	1	0	100	80	1.0
CP008925.1	h6.sal.bam	other	47229	47229	0	+	2	2	101	81	2.0
CP008925.1	h6.sal.bam	other	47230	47230	0	+	1	2	100	80	1.0
CP008925.1	h6.sal.bam	other	47231	47231	0	+	2	0	99	81	2.0
CP008925.1	h6.sal.bam	other	47232	47232	0	+	0	1	98	81	0.0
CP008925.1	h6.sal.bam	other	47233	47233	0	+	0	2	96	80	0.0
CP008925.1	h6.sal.bam	other	47234	47234	0	+	3	1	99	80	3.0
CP008925.1	h6.sal.bam	other	47235	47235	0	+	2	1	99	79	2.0
CP008925.1	h6.sal.bam	other	47236	47236	0	+	1	2	100	80	1.0
CP008925.1	h6.sal.bam	other	47237	47237	0	+	0	1	99	79	0.0
CP008925.1	h6.sal.bam	other	47238	47238	0	+	0	0	99	78	0.0
CP008925.1	h6.sal.bam	other	47239	47239	0	+	0	0	97	78	0.0
CP008925.1	h6.sal.bam	other	47240	47240	0	+	2	2	97	79	2.0
CP008925.1	h6.sal.bam	other	47241	47241	0	+	0	2	95	79	0.0
CP008925.1	h6.sal.bam	other	47242	47242	0	+	0	1	94	77	0.0
CP008925.1	h6.sal.bam	GTTC	47243	47243	47251	+	3	1	96	76	3.0
CP008925.1	h6.sal.bam	other	47244	47244	0	+	2	0	98	79	2.0
CP008925.1	h6.sal.bam	GTTC	47245	47245	47251	+	0	0	96	79	0.0
CP008925.1	h6.sal.bam	other	47246	47246	0	+	0	1	96	80	0.0
CP008925.1	h6.sal.bam	other	47247	47247	0	+	3	0	98	80	3.0
CP008925.1	h6.sal.bam	other	47248	47248	0	+	0	4	95	80	0.0
CP008925.1	h6.sal.bam	other	47249	47249	0	+	1	2	96	77	1.0
CP008925.1	h6.sal.bam	other	47250	47250	0	+	2	1	98	76	2.0
CP008925.1	h6.sal.bam	other	47251	47251	0	+	2	1	99	75	2.0
CP008925.1	h6.sal.bam	other	47252	47252	0	+	1	0	100	74	1.0
CP008925.1	h6.sal.bam	other	47253	47253	0	+	2	1	100	75	2.0
CP008925.1	h6.sal.bam	other	47254	47254	0	+	4	0	103	74	4.0
CP008925.1	h6.sal.bam	other	47255	47255	0	+	2	1	104	74	2.0
CP008925.1	h6.sal.bam	other	47256	47256	0	+	1	4	101	78	1.0
CP008925.1	h6.sal.bam	other	47257	47257	0	+	2	3	99	76	2.0
CP008925.1	h6.sal.bam	other	47258	47258	0	+	1	0	98	73	1.0
CP008925.1	h6.sal.bam	other	47259	47259	0	+	1	1	97	73	1.0
CP008925.1	h6.sal.bam	GTTC	47260	47260	47251	+	1	4	97	74	1.0
CP008925.1	h6.sal.bam	other	47261	47261	0	+	0	1	95	71	0.0
CP008925.1	h6.sal.bam	GTTC	47262	47262	47251	+	1	1	96	73	1.0
CP008925.1	h6.sal.bam	other	47263	47263	0	+	4	1	100	74	4.0
CP008925.1	h6.sal.bam	other	47264	47264	0	+	0	0	99	73	0.0
CP008925.1	h6.sal.bam	other	47265	47265	0	+	0	0	98	74	0.0
CP008925.1	h6.sal.bam	other	47266	47266	0	+	1	1	99	76	1.0
CP008925.1	h6.sal.bam	other	47267	47267	0	+	0	1	99	75	0.0
CP008925.1	h6.sal.bam	other	47268	47268	0	+	1	0	97	76	1.0
CP008925.1	h6.sal.bam	other	47269	47269	0	+	3	0	97	76	3.0
CP008925.1	h6.sal.bam	other	47270	47270	0	+	3	5	100	76	3.0
CP008925.1	h6.sal.bam	other	47271	47271	0	+	1	0	94	72	1.0
CP008925.1	h6.sal.bam	other	47272	47272	0	+	0	3	94	73	0.0
CP008925.1	h6.sal.bam	other	47273	47273	0	+	1	3	95	71	1.0
CP008925.1	h6.sal.bam	other	47274	47274	0	+	0	2	93	70	0.0
CP008925.1	h6.sal.bam	other	47275	47275	0	+	1	1	94	68	1.0
CP008925.1	h6.sal.bam	other	47276	47276	0	+	0	0	93	67	0.0
CP008925.1	h6.sal.bam	other	47277	47277	0	+	4	0	95	68	4.0
CP008925.1	h6.sal.bam	other	47278	47278	0	+	0	1	92	68	0.0
CP008925.1	h6.sal.bam	other	47279	47279	0	+	2	1	94	67	2.0
CP008925.1	h6.sal.bam	other	47280	47280	0	+	1	2	92	66	1.0
CP008925.1	h6.sal.bam	GTTC	47281	47281	47289	+	1	2	93	66	1.0
CP008925.1	h6.sal.bam	other	47282	47282	0	+	0	0	93	66	0.0
CP008925.1	h6.sal.bam	GTTC	47283	47283	47289	+	2	1	88	67	2.0
CP008925.1	h6.sal.bam	other	47284	47284	0	+	2	0	90	68	2.0
CP008925.1	h6.sal.bam	other	47285	47285	0	+	3	1	93	73	3.0
CP008925.1	h6.sal.bam	other	47286	47286	0	+	2	2	95	72	2.0
CP008925.1	h6.sal.bam	other	47287	47287	0	+	0	0	95	72	0.0
CP008925.1	h6.sal.bam	other	47288	47288	0	+	1	1	96	74	1.0
CP008925.1	h6.sal.bam	other	47289	47289	0	+	2	1	95	73	2.0
CP008925.1	h6.sal.bam	other	47290	47290	0	+	0	0	93	72	0.0
CP008925.1	h6.sal.bam	other	47291	47291	0	+	0	0	93	72	0.0
CP008925.1	h6.sal.bam	other	47292	47292	0	+	1	2	91	76	1.0
CP008925.1	h6.sal.bam	other	47293	47293	0	+	2	1	89	74	2.0
CP008925.1	h6.sal.bam	other	47294	47294	0	+	1	0	90	73	1.0
CP008925.1	h6.sal.bam	other	47295	47295	0	+	3	1	93	74	3.0
CP008925.1	h6.sal.bam	other	47296	47296	0	+	0	0	93	73	0.0
CP008925.1	h6.sal.bam	other	47297	47297	0	+	1	3	88	75	1.0
CP008925.1	h6.sal.bam	GTTC	47298	47298	47289	+	1	0	88	73	1.0
CP008925.1	h6.sal.bam	other	47299	47299	0	+	1	1	88	76	1.0
CP008925.1	h6.sal.bam	GTTC	47300	47300	47289	+	0	0	88	76	0.0
CP008925.1	h6.sal.bam	other	47301	47301	0	+	0	0	88	77	0.0
CP008925.1	h6.sal.bam	other	47302	47302	0	+	1	1	88	77	1.0
CP008925.1	h6.sal.bam	other	47303	47303	0	+	2	1	88	78	2.0
CP008925.1	h6.sal.bam	other	47304	47304	0	+	2	0	87	79	2.0
CP008925.1	h6.sal.bam	other	47305	47305	0	+	1	4	88	79	1.0
CP008925.1	h6.sal.bam	other	47306	47306	0	+	1	0	89	75	1.0
CP008925.1	h6.sal.bam	other	47307	47307	0	+	1	0	90	75	1.0
CP008925.1	h6.sal.bam	other	47308	47308	0	+	1	2	91	75	1.0
CP008925.1	h6.sal.bam	other	47309	47309	0	+	0	0	85	73	0.0
CP008925.1	h6.sal.bam	other	47310	47310	0	+	1	2	86	73	1.0
CP008925.1	h6.sal.bam	other	47311	47311	0	+	3	1	89	73	3.0
CP008925.1	h6.sal.bam	other	47312	47312	0	+	3	0	92	73	3.0
CP008925.1	h6.sal.bam	other	47313	47313	0	+	2	2	94	73	2.0
CP008925.1	h6.sal.bam	other	47314	47314	0	+	3	0	95	72	3.0
CP008925.1	h6.sal.bam	other	47315	47315	0	+	3	0	98	73	3.0
CP008925.1	h6.sal.bam	other	47316	47316	0	+	1	2	99	73	1.0
CP008925.1	h6.sal.bam	other	47317	47317	0	+	0	1	99	71	0.0
CP008925.1	h6.sal.bam	other	47318	47318	0	+	2	1	98	70	2.0
CP008925.1	h6.sal.bam	other	47319	47319	0	+	5	0	101	69	5.0
CP008925.1	h6.sal.bam	other	47320	47320	0	+	0	1	101	69	0.0
CP008925.1	h6.sal.bam	other	47321	47321	0	+	0	1	98	72	0.0
CP008925.1	h6.sal.bam	other	47322	47322	0	+	2	0	99	73	2.0
CP008925.1	h6.sal.bam	other	47323	47323	0	+	1	1	100	73	1.0
CP008925.1	h6.sal.bam	other	47324	47324	0	+	3	1	102	73	3.0
CP008925.1	h6.sal.bam	other	47325	47325	0	+	0	0	100	73	0.0
CP008925.1	h6.sal.bam	other	47326	47326	0	+	0	1	98	80	0.0
CP008925.1	h6.sal.bam	other	47327	47327	0	+	0	2	95	80	0.0
CP008925.1	h6.sal.bam	other	47328	47328	0	+	0	1	95	78	0.0
CP008925.1	h6.sal.bam	other	47329	47329	0	+	0	2	92	77	0.0
CP008925.1	h6.sal.bam	other	47330	47330	0	+	0	0	89	77	0.0
CP008925.1	h6.sal.bam	other	47331	47331	0	+	3	2	90	77	3.0
CP008925.1	h6.sal.bam	other	47332	47332	0	+	2	1	91	75	2.0
CP008925.1	h6.sal.bam	other	47333	47333	0	+	1	0	92	74	1.0
CP008925.1	h6.sal.bam	other	47334	47334	0	+	1	1	92	77	1.0
CP008925.1	h6.sal.bam	other	47335	47335	0	+	0	1	91	77	0.0
CP008925.1	h6.sal.bam	other	47336	47336	0	+	2	3	93	76	2.0
CP008925.1	h6.sal.bam	other	47337	47337	0	+	0	2	88	75	0.0
CP008925.1	h6.sal.bam	other	47338	47338	0	+	0	0	88	74	0.0
CP008925.1	h6.sal.bam	other	47339	47339	0	+	1	1	89	77	1.0
CP008925.1	h6.sal.bam	other	47340	47340	0	+	5	2	93	76	5.0
CP008925.1	h6.sal.bam	other	47341	47341	0	+	0	0	93	74	0.0
CP008925.1	h6.sal.bam	other	47342	47342	0	+	3	2	96	74	3.0
CP008925.1	h6.sal.bam	other	47343	47343	0	+	2	0	96	73	2.0
CP008925.1	h6.sal.bam	other	47344	47344	0	+	0	0	90	75	0.0
CP008925.1	h6.sal.bam	other	47345	47345	0	+	0	1	90	76	0.0
CP008925.1	h6.sal.bam	other	47346	47346	0	+	2	2	91	75	2.0
CP008925.1	h6.sal.bam	other	47347	47347	0	+	1	1	92	74	1.0
CP008925.1	h6.sal.bam	other	47348	47348	0	+	1	2	93	73	1.0
CP008925.1	h6.sal.bam	other	47349	47349	0	+	3	1	96	74	3.0
CP008925.1	h6.sal.bam	other	47350	47350	0	+	0	0	95	73	0.0
CP008925.1	h6.sal.bam	other	47351	47351	0	+	3	0	94	73	3.0
CP008925.1	h6.sal.bam	other	47352	47352	0	+	2	0	96	73	2.0
CP008925.1	h6.sal.bam	other	47353	47353	0	+	2	1	98	74	2.0
CP008925.1	h6.sal.bam	other	47354	47354	0	+	0	0	96	73	0.0
CP008925.1	h6.sal.bam	other	47355	47355	0	+	0	2	95	73	0.0
CP008925.1	h6.sal.bam	other	47356	47356	0	+	0	2	94	72	0.0
CP008925.1	h6.sal.bam	other	47357	47357	0	+	1	2	91	72	1.0
CP008925.1	h6.sal.bam	other	47358	47358	0	+	1	3	92	70	1.0
CP008925.1	h6.sal.bam	other	47359	47359	0	+	0	3	92	69	0.0
CP008925.1	h6.sal.bam	other	47360	47360	0	+	1	2	90	67	1.0
CP008925.1	h6.sal.bam	other	47361	47361	0	+	0	0	88	66	0.0
CP008925.1	h6.sal.bam	other	47362	47362	0	+	4	2	92	67	4.0
CP008925.1	h6.sal.bam	other	47363	47363	0	+	2	0	93	66	2.0
CP008925.1	h6.sal.bam	other	47364	47364	0	+	1	0	92	67	1.0
CP008925.1	h6.sal.bam	other	47365	47365	0	+	1	0	93	67	1.0
CP008925.1	h6.sal.bam	other	47366	47366	0	+	1	4	94	67	1.0
CP008925.1	h6.sal.bam	other	47367	47367	0	+	1	0	94	63	1.0
CP008925.1	h6.sal.bam	other	47368	47368	0	+	0	0	92	63	0.0
CP008925.1	h6.sal.bam	other	47369	47369	0	+	0	1	91	63	0.0
CP008925.1	h6.sal.bam	other	47370	47370	0	+	2	0	90	64	2.0
CP008925.1	h6.sal.bam	other	47371	47371	0	+	0	1	90	64	0.0
CP008925.1	h6.sal.bam	other	47372	47372	0	+	2	1	91	63	2.0
CP008925.1	h6.sal.bam	other	47373	47373	0	+	1	2	91	62	1.0
CP008925.1	h6.sal.bam	other	47374	47374	0	+	1	1	91	71	1.0
CP008925.1	h6.sal.bam	other	47375	47375	0	+	1	1	92	70	1.0
CP008925.1	h6.sal.bam	other	47376	47376	0	+	0	1	92	69	0.0
CP008925.1	h6.sal.bam	other	47377	47377	0	+	1	2	92	69	1.0
CP008925.1	h6.sal.bam	other	47378	47378	0	+	1	1	91	68	1.0
CP008925.1	h6.sal.bam	other	47379	47379	0	+	1	0	90	69	1.0
CP008925.1	h6.sal.bam	other	47380	47380	0	+	0	0	89	69	0.0
CP008925.1	h6.sal.bam	other	47381	47381	0	+	2	0	89	70	2.0
CP008925.1	h6.sal.bam	other	47382	47382	0	+	0	0	88	70	0.0
CP008925.1	h6.sal.bam	other	47383	47383	0	+	2	0	89	71	2.0
CP008925.1	h6.sal.bam	other	47384	47384	0	+	0	0	89	72	0.0
CP008925.1	h6.sal.bam	other	47385	47385	0	+	0	2	89	72	0.0
CP008925.1	h6.sal.bam	other	47386	47386	0	+	0	1	86	70	0.0
CP008925.1	h6.sal.bam	other	47387	47387	0	+	0	0	83	69	0.0
CP008925.1	h6.sal.bam	other	47388	47388	0	+	1	1	82	70	2.0
CP008925.1	h6.sal.bam	other	47389	47389	0	+	0	1	79	72	0.0
CP008925.1	h6.sal.bam	other	47390	47390	0	+	0	0	76	218	0.0
CP008925.1	h6.sal.bam	other	47391	47391	0	+	0	1	75	222	0.0
CP008925.1	h6.sal.bam	other	47392	47392	0	+	0	0	73	222	0.0
CP008925.1	h6.sal.bam	other	47393	47393	0	+	1	1	74	222	1.0
CP008925.1	h6.sal.bam	other	47394	47394	0	+	1	2	70	221	1.0
CP008925.1	h6.sal.bam	other	47395	47395	0	+	1	1	70	219	1.0
CP008925.1	h6.sal.bam	other	47396	47396	0	+	0	2	69	220	0.0
CP008925.1	h6.sal.bam	other	47397	47397	0	+	1	1	70	218	1.0
CP008925.1	h6.sal.bam	other	47398	47398	0	+	1	1	67	217	1.0
CP008925.1	h6.sal.bam	other	47399	47399	0	+	0	7	67	216	0.0
CP008925.1	h6.sal.bam	other	47400	47400	0	+	1	1	68	213	1.0
CP008925.1	h6.sal.bam	other	47401	47401	0	+	0	0	68	212	0.0
CP008925.1	h6.sal.bam	other	47402	47402	0	+	0	0	68	212	0.0
CP008925.1	h6.sal.bam	other	47403	47403	0	+	2	2	70	212	2.0
CP008925.1	h6.sal.bam	other	47404	47404	0	+	0	0	70	211	0.0
CP008925.1	h6.sal.bam	other	47405	47405	0	+	1	0	68	212	1.0
CP008925.1	h6.sal.bam	other	47406	47406	0	+	0	0	68	212	0.0
CP008925.1	h6.sal.bam	other	47407	47407	0	+	2	2	68	227	2.0
CP008925.1	h6.sal.bam	other	47408	47408	0	+	1	1	67	229	1.0
CP008925.1	h6.sal.bam	other	47409	47409	0	+	0	1	67	228	0.0
CP008925.1	h6.sal.bam	other	47410	47410	0	+	0	1	65	227	0.0
CP008925.1	h6.sal.bam	other	47411	47411	0	+	0	1	65	228	0.0
CP008925.1	h6.sal.bam	other	47412	47412	0	+	0	1	65	227	0.0
CP008925.1	h6.sal.bam	other	47413	47413	0	+	1	3	65	228	1.0
CP008925.1	h6.sal.bam	other	47414	47414	0	+	0	0	64	225	0.0
CP008925.1	h6.sal.bam	other	47415	47415	0	+	2	0	62	225	2.0
CP008925.1	h6.sal.bam	other	47416	47416	0	+	0	1	62	225	0.0
CP008925.1	h6.sal.bam	other	47417	47417	0	+	0	1	57	226	0.0
CP008925.1	h6.sal.bam	other	47418	47418	0	+	0	0	57	225	0.0
CP008925.1	h6.sal.bam	other	47419	47419	0	+	0	1	57	226	0.0
CP008925.1	h6.sal.bam	other	47420	47420	0	+	1	0	58	226	1.0
CP008925.1	h6.sal.bam	other	47421	47421	0	+	1	1	57	227	1.0
CP008925.1	h6.sal.bam	other	47422	47422	0	+	3	0	58	226	3.0
CP008925.1	h6.sal.bam	other	47423	47423	0	+	0	3	58	226	0.0
CP008925.1	h6.sal.bam	other	47424	47424	0	+	0	0	55	224	0.0
CP008925.1	h6.sal.bam	other	47425	47425	0	+	0	0	52	224	0.0
CP008925.1	h6.sal.bam	other	47426	47426	0	+	0	1	52	224	0.0
CP008925.1	h6.sal.bam	other	47427	47427	0	+	0	0	50	223	0.0
CP008925.1	h6.sal.bam	other	47428	47428	0	+	2	0	50	223	2.0
CP008925.1	h6.sal.bam	other	47429	47429	0	+	0	1	50	224	0.0
CP008925.1	h6.sal.bam	other	47430	47430	0	+	0	2	50	224	0.0
CP008925.1	h6.sal.bam	other	47431	47431	0	+	0	0	50	222	0.0
CP008925.1	h6.sal.bam	other	47432	47432	0	+	0	0	49	222	0.0
CP008925.1	h6.sal.bam	other	47433	47433	0	+	0	2	48	223	0.0
CP008925.1	h6.sal.bam	other	47434	47434	0	+	0	1	48	222	0.0
CP008925.1	h6.sal.bam	other	47435	47435	0	+	2	1	48	222	2.0
CP008925.1	h6.sal.bam	other	47436	47436	0	+	2	1	50	221	2.0
CP008925.1	h6.sal.bam	other	47437	47437	0	+	1	1	48	220	1.0
CP008925.1	h6.sal.bam	other	47438	47438	0	+	0	1	46	223	0.0
CP008925.1	h6.sal.bam	other	47439	47439	0	+	0	0	45	222	0.0
CP008925.1	h6.sal.bam	other	47440	47440	0	+	1	0	44	222	1.0
CP008925.1	h6.sal.bam	other	47441	47441	0	+	0	0	43	223	0.0
CP008925.1	h6.sal.bam	other	47442	47442	0	+	1	1	44	223	1.0
CP008925.1	h6.sal.bam	other	47443	47443	0	+	0	0	44	222	0.0
CP008925.1	h6.sal.bam	other	47444	47444	0	+	0	1	42	222	0.0
CP008925.1	h6.sal.bam	other	47445	47445	0	+	2	0	44	223	2.0
CP008925.1	h6.sal.bam	other	47446	47446	0	+	0	2	44	223	0.0
CP008925.1	h6.sal.bam	other	47447	47447	0	+	0	5	40	221	0.0
CP008925.1	h6.sal.bam	other	47448	47448	0	+	2	4	42	217	2.0
CP008925.1	h6.sal.bam	GTTC	47449	47449	47457	+	0	0	42	213	0.0
CP008925.1	h6.sal.bam	other	47450	47450	0	+	0	1	41	213	0.0
CP008925.1	h6.sal.bam	GTTC	47451	47451	47457	+	0	0	40	212	0.0
CP008925.1	h6.sal.bam	other	47452	47452	0	+	0	1	40	213	0.0
CP008925.1	h6.sal.bam	other	47453	47453	0	+	1	2	40	212	2.0
CP008925.1	h6.sal.bam	other	47454	47454	0	+	1	1	40	211	2.0
CP008925.1	h6.sal.bam	other	47455	47455	0	+	2	0	39	210	4.0
CP008925.1	h6.sal.bam	other	47456	47456	0	+	0	0	39	210	0.0
CP008925.1	h6.sal.bam	other	47457	47457	0	+	1	1	40	212	2.0
CP008925.1	h6.sal.bam	other	47458	47458	0	+	0	1	39	211	0.0
CP008925.1	h6.sal.bam	other	47459	47459	0	+	0	0	39	211	0.0
CP008925.1	h6.sal.bam	other	47460	47460	0	+	3	0	42	211	3.0
CP008925.1	h6.sal.bam	other	47461	47461	0	+	1	1	43	211	1.0
CP008925.1	h6.sal.bam	other	47462	47462	0	+	1	0	44	212	1.0
CP008925.1	h6.sal.bam	other	47463	47463	0	+	2	2	45	212	2.0
CP008925.1	h6.sal.bam	GTTC	47464	47464	47472	+	0	155	45	210	0.0
CP008925.1	h6.sal.bam	other	47465	47465	0	+	1	0	42	56	2.0
CP008925.1	h6.sal.bam	GTTC;GTTC	47466	47466	47457;47472	+	133	1	175	56	266.0
CP008925.1	h6.sal.bam	other	47467	47467	0	+	0	0	175	55	0.0
CP008925.1	h6.sal.bam	GTTC	47468	47468	47457	+	0	0	174	56	0.0
CP008925.1	h6.sal.bam	other	47469	47469	0	+	1	2	174	56	1.0
CP008925.1	h6.sal.bam	other	47470	47470	0	+	1	0	174	54	1.0
CP008925.1	h6.sal.bam	other	47471	47471	0	+	1	0	174	55	2.0
CP008925.1	h6.sal.bam	other	47472	47472	0	+	1	0	175	55	2.0
CP008925.1	h6.sal.bam	other	47473	47473	0	+	5	0	180	55	10.0
CP008925.1	h6.sal.bam	other	47474	47474	0	+	1	4	181	56	1.0
CP008925.1	h6.sal.bam	other	47475	47475	0	+	0	0	180	52	0.0
CP008925.1	h6.sal.bam	other	47476	47476	0	+	0	0	180	52	0.0
CP008925.1	h6.sal.bam	other	47477	47477	0	+	0	0	180	58	0.0
CP008925.1	h6.sal.bam	other	47478	47478	0	+	0	1	179	63	0.0
CP008925.1	h6.sal.bam	other	47479	47479	0	+	1	0	178	63	1.0
CP008925.1	h6.sal.bam	other	47480	47480	0	+	0	2	178	63	0.0
CP008925.1	h6.sal.bam	GTTC	47481	47481	47472	+	0	13	178	61	0.0
CP008925.1	h6.sal.bam	other	47482	47482	0	+	2	3	178	48	2.0
CP008925.1	h6.sal.bam	GTTC	47483	47483	47472	+	23	1	201	46	23.0
CP008925.1	h6.sal.bam	other	47484	47484	0	+	1	0	202	45	1.0
CP008925.1	h6.sal.bam	other	47485	47485	0	+	2	1	204	47	2.0
CP008925.1	h6.sal.bam	other	47486	47486	0	+	1	0	205	46	1.0
CP008925.1	h6.sal.bam	other	47487	47487	0	+	2	2	207	48	2.0
CP008925.1	h6.sal.bam	other	47488	47488	0	+	0	0	207	47	0.0
CP008925.1	h6.sal.bam	other	47489	47489	0	+	1	1	208	47	1.0
CP008925.1	h6.sal.bam	other	47490	47490	0	+	1	0	208	48	1.0
CP008925.1	h6.sal.bam	other	47491	47491	0	+	0	0	208	48	0.0
CP008925.1	h6.sal.bam	other	47492	47492	0	+	1	0	209	51	1.0
CP008925.1	h6.sal.bam	other	47493	47493	0	+	1	1	210	51	1.0
CP008925.1	h6.sal.bam	other	47494	47494	0	+	0	1	210	51	0.0
CP008925.1	h6.sal.bam	other	47495	47495	0	+	2	1	209	53	2.0
CP008925.1	h6.sal.bam	other	47496	47496	0	+	4	0	213	52	4.0
CP008925.1	h6.sal.bam	other	47497	47497	0	+	3	1	214	53	3.0
CP008925.1	h6.sal.bam	other	47498	47498	0	+	1	0	215	52	1.0
CP008925.1	h6.sal.bam	other	47499	47499	0	+	0	0	215	52	0.0
CP008925.1	h6.sal.bam	other	47500	47500	0	+	0	0	215	52	0.0
CP008925.1	h6.sal.bam	other	47501	47501	0	+	1	0	216	52	1.0
CP008925.1	h6.sal.bam	other	47502	47502	0	+	2	0	218	52	2.0
CP008925.1	h6.sal.bam	other	47503	47503	0	+	1	1	217	57	1.0
CP008925.1	h6.sal.bam	other	47504	47504	0	+	0	1	217	56	0.0
CP008925.1	h6.sal.bam	other	47505	47505	0	+	1	1	218	56	1.0
CP008925.1	h6.sal.bam	other	47506	47506	0	+	2	0	220	56	2.0
CP008925.1	h6.sal.bam	other	47507	47507	0	+	0	0	220	56	0.0
CP008925.1	h6.sal.bam	other	47508	47508	0	+	0	1	220	56	0.0
CP008925.1	h6.sal.bam	other	47509	47509	0	+	1	1	220	55	1.0
CP008925.1	h6.sal.bam	other	47510	47510	0	+	1	0	219	58	1.0
CP008925.1	h6.sal.bam	other	47511	47511	0	+	1	2	219	58	1.0
CP008925.1	h6.sal.bam	other	47512	47512	0	+	0	2	218	56	0.0
CP008925.1	h6.sal.bam	other	47513	47513	0	+	0	1	218	56	0.0
CP008925.1	h6.sal.bam	other	47514	47514	0	+	0	0	218	55	0.0
CP008925.1	h6.sal.bam	other	47515	47515	0	+	0	0	217	59	0.0
CP008925.1	h6.sal.bam	other	47516	47516	0	+	0	0	216	59	0.0
CP008925.1	h6.sal.bam	other	47517	47517	0	+	1	0	216	62	1.0
CP008925.1	h6.sal.bam	other	47518	47518	0	+	0	0	216	64	0.0
CP008925.1	h6.sal.bam	other	47519	47519	0	+	1	2	215	65	1.0
CP008925.1	h6.sal.bam	other	47520	47520	0	+	0	0	215	65	0.0
CP008925.1	h6.sal.bam	other	47521	47521	0	+	0	0	213	65	0.0
CP008925.1	h6.sal.bam	other	47522	47522	0	+	1	1	214	67	1.0
CP008925.1	h6.sal.bam	other	47523	47523	0	+	0	0	214	67	0.0
CP008925.1	h6.sal.bam	other	47524	47524	0	+	1	0	215	69	1.0
CP008925.1	h6.sal.bam	other	47525	47525	0	+	0	0	215	69	0.0
CP008925.1	h6.sal.bam	other	47526	47526	0	+	1	1	216	71	1.0
CP008925.1	h6.sal.bam	other	47527	47527	0	+	1	1	217	73	1.0
CP008925.1	h6.sal.bam	other	47528	47528	0	+	0	0	215	76	0.0
CP008925.1	h6.sal.bam	other	47529	47529	0	+	2	0	217	76	2.0
CP008925.1	h6.sal.bam	other	47530	47530	0	+	1	2	216	77	1.0
CP008925.1	h6.sal.bam	other	47531	47531	0	+	1	0	216	76	1.0
CP008925.1	h6.sal.bam	other	47532	47532	0	+	0	1	216	76	0.0
CP008925.1	h6.sal.bam	other	47533	47533	0	+	3	1	219	77	3.0
CP008925.1	h6.sal.bam	other	47534	47534	0	+	1	1	220	78	1.0
CP008925.1	h6.sal.bam	other	47535	47535	0	+	2	0	217	78	2.0
CP008925.1	h6.sal.bam	other	47536	47536	0	+	4	0	221	78	4.0
CP008925.1	h6.sal.bam	other	47537	47537	0	+	2	1	222	78	2.0
CP008925.1	h6.sal.bam	other	47538	47538	0	+	1	0	221	78	1.0
CP008925.1	h6.sal.bam	other	47539	47539	0	+	0	1	219	78	0.0
CP008925.1	h6.sal.bam	other	47540	47540	0	+	0	0	89	77	0.0
CP008925.1	h6.sal.bam	other	47541	47541	0	+	0	0	89	79	0.0
CP008925.1	h6.sal.bam	other	47542	47542	0	+	0	0	89	82	0.0
CP008925.1	h6.sal.bam	other	47543	47543	0	+	3	0	92	83	3.0
CP008925.1	h6.sal.bam	other	47544	47544	0	+	1	0	92	83	1.0
CP008925.1	h6.sal.bam	other	47545	47545	0	+	4	1	94	84	4.0
CP008925.1	h6.sal.bam	other	47546	47546	0	+	1	0	95	83	1.0
CP008925.1	h6.sal.bam	other	47547	47547	0	+	2	2	96	85	2.0
CP008925.1	h6.sal.bam	other	47548	47548	0	+	0	2	90	83	0.0
CP008925.1	h6.sal.bam	other	47549	47549	0	+	2	3	92	81	2.0
CP008925.1	h6.sal.bam	other	47550	47550	0	+	4	1	96	79	4.0
CP008925.1	h6.sal.bam	other	47551	47551	0	+	0	1	96	79	0.0
CP008925.1	h6.sal.bam	other	47552	47552	0	+	2	4	98	82	2.0
CP008925.1	h6.sal.bam	other	47553	47553	0	+	1	1	99	81	1.0
CP008925.1	h6.sal.bam	other	47554	47554	0	+	1	0	99	81	1.0
CP008925.1	h6.sal.bam	other	47555	47555	0	+	1	0	100	82	1.0
CP008925.1	h6.sal.bam	other	47556	47556	0	+	1	0	101	82	1.0
CP008925.1	h6.sal.bam	other	47557	47557	0	+	2	0	77	86	2.0
CP008925.1	h6.sal.bam	other	47558	47558	0	+	0	0	75	87	0.0
CP008925.1	h6.sal.bam	other	47559	47559	0	+	0	2	75	88	0.0
CP008925.1	h6.sal.bam	other	47560	47560	0	+	0	0	75	86	0.0
CP008925.1	h6.sal.bam	other	47561	47561	0	+	0	2	74	87	0.0
CP008925.1	h6.sal.bam	other	47562	47562	0	+	0	1	72	90	0.0
CP008925.1	h6.sal.bam	other	47563	47563	0	+	3	0	75	91	3.0
CP008925.1	h6.sal.bam	other	47564	47564	0	+	2	2	76	91	2.0
CP008925.1	h6.sal.bam	other	47565	47565	0	+	3	0	78	89	3.0
CP008925.1	h6.sal.bam	other	47566	47566	0	+	1	3	78	93	1.0
CP008925.1	h6.sal.bam	other	47567	47567	0	+	2	1	79	91	2.0
CP008925.1	h6.sal.bam	other	47568	47568	0	+	1	3	80	90	1.0
CP008925.1	h6.sal.bam	other	47569	47569	0	+	0	0	80	89	0.0
CP008925.1	h6.sal.bam	other	47570	47570	0	+	0	0	78	89	0.0
CP008925.1	h6.sal.bam	other	47571	47571	0	+	2	1	76	91	2.0
CP008925.1	h6.sal.bam	other	47572	47572	0	+	1	0	74	92	1.0
CP008925.1	h6.sal.bam	other	47573	47573	0	+	3	0	76	94	3.0
CP008925.1	h6.sal.bam	other	47574	47574	0	+	0	2	76	94	0.0
CP008925.1	h6.sal.bam	other	47575	47575	0	+	2	1	78	96	2.0
CP008925.1	h6.sal.bam	other	47576	47576	0	+	2	2	77	97	2.0
CP008925.1	h6.sal.bam	other	47577	47577	0	+	2	0	79	95	2.0
CP008925.1	h6.sal.bam	other	47578	47578	0	+	0	0	78	95	0.0
CP008925.1	h6.sal.bam	other	47579	47579	0	+	2	1	80	101	2.0
CP008925.1	h6.sal.bam	other	47580	47580	0	+	0	2	79	100	0.0
CP008925.1	h6.sal.bam	other	47581	47581	0	+	1	0	78	106	1.0
CP008925.1	h6.sal.bam	other	47582	47582	0	+	2	0	80	106	2.0
CP008925.1	h6.sal.bam	other	47583	47583	0	+	1	2	81	106	1.0
CP008925.1	h6.sal.bam	other	47584	47584	0	+	0	2	80	107	0.0
CP008925.1	h6.sal.bam	other	47585	47585	0	+	0	0	78	106	0.0
CP008925.1	h6.sal.bam	other	47586	47586	0	+	1	1	79	107	1.0
CP008925.1	h6.sal.bam	other	47587	47587	0	+	0	2	79	106	0.0
CP008925.1	h6.sal.bam	other	47588	47588	0	+	0	2	79	105	0.0
CP008925.1	h6.sal.bam	other	47589	47589	0	+	1	2	80	103	1.0
CP008925.1	h6.sal.bam	other	47590	47590	0	+	1	1	81	103	1.0
CP008925.1	h6.sal.bam	other	47591	47591	0	+	3	2	83	108	3.0
CP008925.1	h6.sal.bam	other	47592	47592	0	+	2	2	85	106	2.0
CP008925.1	h6.sal.bam	other	47593	47593	0	+	0	0	84	107	0.0
CP008925.1	h6.sal.bam	other	47594	47594	0	+	1	2	85	109	1.0
CP008925.1	h6.sal.bam	other	47595	47595	0	+	1	0	86	107	1.0
CP008925.1	h6.sal.bam	other	47596	47596	0	+	0	2	85	107	0.0
CP008925.1	h6.sal.bam	other	47597	47597	0	+	4	1	89	107	4.0
CP008925.1	h6.sal.bam	other	47598	47598	0	+	1	2	89	107	1.0
CP008925.1	h6.sal.bam	other	47599	47599	0	+	1	0	88	107	1.0
CP008925.1	h6.sal.bam	other	47600	47600	0	+	2	3	90	110	2.0
CP008925.1	h6.sal.bam	other	47601	47601	0	+	0	3	90	108	0.0
CP008925.1	h6.sal.bam	other	47602	47602	0	+	1	3	91	105	1.0
CP008925.1	h6.sal.bam	other	47603	47603	0	+	2	0	91	103	2.0
CP008925.1	h6.sal.bam	other	47604	47604	0	+	3	1	93	104	3.0
CP008925.1	h6.sal.bam	other	47605	47605	0	+	1	1	93	103	1.0
CP008925.1	h6.sal.bam	other	47606	47606	0	+	4	1	97	105	4.0
CP008925.1	h6.sal.bam	other	47607	47607	0	+	1	0	98	104	1.0
CP008925.1	h6.sal.bam	other	47608	47608	0	+	0	2	94	104	0.0
CP008925.1	h6.sal.bam	other	47609	47609	0	+	0	1	93	103	0.0
CP008925.1	h6.sal.bam	other	47610	47610	0	+	5	1	92	105	5.0
CP008925.1	h6.sal.bam	other	47611	47611	0	+	0	0	92	104	0.0
CP008925.1	h6.sal.bam	other	47612	47612	0	+	1	0	91	105	1.0
CP008925.1	h6.sal.bam	other	47613	47613	0	+	1	0	91	106	1.0
CP008925.1	h6.sal.bam	other	47614	47614	0	+	1	0	92	107	1.0
CP008925.1	h6.sal.bam	other	47615	47615	0	+	1	3	93	108	1.0
CP008925.1	h6.sal.bam	other	47616	47616	0	+	0	2	92	107	0.0
CP008925.1	h6.sal.bam	other	47617	47617	0	+	1	1	93	105	1.0
CP008925.1	h6.sal.bam	other	47618	47618	0	+	0	1	90	104	0.0
CP008925.1	h6.sal.bam	other	47619	47619	0	+	2	1	90	103	2.0
CP008925.1	h6.sal.bam	other	47620	47620	0	+	1	0	88	106	1.0
CP008925.1	h6.sal.bam	other	47621	47621	0	+	1	1	87	107	1.0
CP008925.1	h6.sal.bam	other	47622	47622	0	+	0	0	87	110	0.0
CP008925.1	h6.sal.bam	other	47623	47623	0	+	1	0	88	110	1.0
CP008925.1	h6.sal.bam	other	47624	47624	0	+	3	1	88	110	3.0
CP008925.1	h6.sal.bam	other	47625	47625	0	+	0	2	85	110	0.0
CP008925.1	h6.sal.bam	other	47626	47626	0	+	0	3	85	110	0.0
CP008925.1	h6.sal.bam	other	47627	47627	0	+	0	3	83	108	0.0
CP008925.1	h6.sal.bam	other	47628	47628	0	+	0	1	81	107	0.0
CP008925.1	h6.sal.bam	other	47629	47629	0	+	1	3	80	106	1.0
CP008925.1	h6.sal.bam	other	47630	47630	0	+	1	1	81	104	1.0
CP008925.1	h6.sal.bam	other	47631	47631	0	+	0	3	80	103	0.0
CP008925.1	h6.sal.bam	other	47632	47632	0	+	0	2	78	101	0.0
CP008925.1	h6.sal.bam	other	47633	47633	0	+	2	0	80	100	2.0
CP008925.1	h6.sal.bam	other	47634	47634	0	+	3	1	82	102	3.0
CP008925.1	h6.sal.bam	other	47635	47635	0	+	0	3	82	102	0.0
CP008925.1	h6.sal.bam	other	47636	47636	0	+	1	0	83	102	1.0
CP008925.1	h6.sal.bam	other	47637	47637	0	+	1	2	84	102	1.0
CP008925.1	h6.sal.bam	other	47638	47638	0	+	1	2	82	101	1.0
CP008925.1	h6.sal.bam	other	47639	47639	0	+	0	0	77	101	0.0
CP008925.1	h6.sal.bam	other	47640	47640	0	+	0	2	77	102	0.0
CP008925.1	h6.sal.bam	other	47641	47641	0	+	0	2	77	100	0.0
CP008925.1	h6.sal.bam	other	47642	47642	0	+	1	1	76	100	1.0
CP008925.1	h6.sal.bam	other	47643	47643	0	+	0	0	74	100	0.0
CP008925.1	h6.sal.bam	other	47644	47644	0	+	0	0	74	101	0.0
CP008925.1	h6.sal.bam	other	47645	47645	0	+	0	3	73	101	0.0
CP008925.1	h6.sal.bam	other	47646	47646	0	+	0	3	73	102	0.0
CP008925.1	h6.sal.bam	other	47647	47647	0	+	0	1	73	99	0.0
CP008925.1	h6.sal.bam	other	47648	47648	0	+	0	3	70	98	0.0
CP008925.1	h6.sal.bam	other	47649	47649	0	+	1	1	71	97	1.0
CP008925.1	h6.sal.bam	other	47650	47650	0	+	2	2	71	97	2.0
CP008925.1	h6.sal.bam	other	47651	47651	0	+	3	2	72	95	3.0
CP008925.1	h6.sal.bam	other	47652	47652	0	+	1	4	70	95	1.0
CP008925.1	h6.sal.bam	other	47653	47653	0	+	1	0	71	91	1.0
CP008925.1	h6.sal.bam	other	47654	47654	0	+	2	7	73	91	2.0
CP008925.1	h6.sal.bam	other	47655	47655	0	+	2	1	75	86	2.0
CP008925.1	h6.sal.bam	other	47656	47656	0	+	1	0	75	85	1.0
CP008925.1	h6.sal.bam	other	47657	47657	0	+	2	2	75	89	2.0
CP008925.1	h6.sal.bam	other	47658	47658	0	+	4	0	78	87	4.0
CP008925.1	h6.sal.bam	other	47659	47659	0	+	0	1	78	87	0.0
CP008925.1	h6.sal.bam	other	47660	47660	0	+	0	2	78	88	0.0
CP008925.1	h6.sal.bam	other	47661	47661	0	+	2	0	79	87	2.0
CP008925.1	h6.sal.bam	other	47662	47662	0	+	2	0	81	87	2.0
CP008925.1	h6.sal.bam	other	47663	47663	0	+	2	1	83	87	2.0
CP008925.1	h6.sal.bam	other	47664	47664	0	+	0	1	82	88	0.0
CP008925.1	h6.sal.bam	other	47665	47665	0	+	0	6	81	91	0.0
CP008925.1	h6.sal.bam	other	47666	47666	0	+	0	0	78	86	0.0
CP008925.1	h6.sal.bam	other	47667	47667	0	+	7	5	83	86	7.0
CP008925.1	h6.sal.bam	other	47668	47668	0	+	2	0	84	81	2.0
CP008925.1	h6.sal.bam	other	47669	47669	0	+	2	2	84	87	2.0
CP008925.1	h6.sal.bam	other	47670	47670	0	+	0	0	84	86	0.0
CP008925.1	h6.sal.bam	other	47671	47671	0	+	1	1	85	86	1.0
CP008925.1	h6.sal.bam	other	47672	47672	0	+	0	2	81	85	0.0
CP008925.1	h6.sal.bam	other	47673	47673	0	+	0	2	80	84	0.0
CP008925.1	h6.sal.bam	other	47674	47674	0	+	1	3	79	82	1.0
CP008925.1	h6.sal.bam	other	47675	47675	0	+	1	0	80	85	1.0
CP008925.1	h6.sal.bam	other	47676	47676	0	+	3	0	83	87	3.0
CP008925.1	h6.sal.bam	other	47677	47677	0	+	1	1	83	88	1.0
CP008925.1	h6.sal.bam	other	47678	47678	0	+	2	0	79	91	2.0
CP008925.1	h6.sal.bam	other	47679	47679	0	+	3	2	82	94	3.0
CP008925.1	h6.sal.bam	other	47680	47680	0	+	1	1	83	92	1.0
CP008925.1	h6.sal.bam	other	47681	47681	0	+	1	0	79	92	1.0
CP008925.1	h6.sal.bam	other	47682	47682	0	+	1	0	80	93	1.0
CP008925.1	h6.sal.bam	other	47683	47683	0	+	1	2	76	95	1.0
CP008925.1	h6.sal.bam	other	47684	47684	0	+	0	3	76	94	0.0
CP008925.1	h6.sal.bam	other	47685	47685	0	+	2	0	78	92	2.0
CP008925.1	h6.sal.bam	other	47686	47686	0	+	0	0	78	92	0.0
CP008925.1	h6.sal.bam	other	47687	47687	0	+	1	1	76	93	1.0
CP008925.1	h6.sal.bam	other	47688	47688	0	+	0	1	75	95	0.0
CP008925.1	h6.sal.bam	other	47689	47689	0	+	0	1	75	96	0.0
CP008925.1	h6.sal.bam	other	47690	47690	0	+	0	2	74	95	0.0
CP008925.1	h6.sal.bam	other	47691	47691	0	+	0	0	74	95	0.0
CP008925.1	h6.sal.bam	other	47692	47692	0	+	1	0	75	99	1.0
CP008925.1	h6.sal.bam	other	47693	47693	0	+	0	1	72	101	0.0
CP008925.1	h6.sal.bam	other	47694	47694	0	+	0	4	72	103	0.0
CP008925.1	h6.sal.bam	other	47695	47695	0	+	0	2	72	101	0.0
CP008925.1	h6.sal.bam	other	47696	47696	0	+	1	2	71	99	1.0
CP008925.1	h6.sal.bam	other	47697	47697	0	+	1	2	72	98	1.0
CP008925.1	h6.sal.bam	other	47698	47698	0	+	3	0	75	96	3.0
CP008925.1	h6.sal.bam	other	47699	47699	0	+	1	1	73	96	1.0
CP008925.1	h6.sal.bam	other	47700	47700	0	+	1	1	74	99	1.0
CP008925.1	h6.sal.bam	other	47701	47701	0	+	1	1	75	100	1.0
CP008925.1	h6.sal.bam	other	47702	47702	0	+	3	2	77	100	3.0
CP008925.1	h6.sal.bam	other	47703	47703	0	+	0	1	77	100	0.0
CP008925.1	h6.sal.bam	other	47704	47704	0	+	0	0	76	100	0.0
CP008925.1	h6.sal.bam	other	47705	47705	0	+	1	0	76	101	1.0
CP008925.1	h6.sal.bam	other	47706	47706	0	+	0	1	76	101	0.0
CP008925.1	h6.sal.bam	other	47707	47707	0	+	0	0	76	106	0.0
CP008925.1	h6.sal.bam	other	47708	47708	0	+	0	2	71	108	0.0
CP008925.1	h6.sal.bam	other	47709	47709	0	+	0	2	71	106	0.0
CP008925.1	h6.sal.bam	other	47710	47710	0	+	1	2	72	106	1.0
CP008925.1	h6.sal.bam	other	47711	47711	0	+	1	2	72	104	1.0
CP008925.1	h6.sal.bam	other	47712	47712	0	+	2	1	72	104	2.0
CP008925.1	h6.sal.bam	other	47713	47713	0	+	2	1	73	103	2.0
CP008925.1	h6.sal.bam	other	47714	47714	0	+	1	1	74	102	1.0
CP008925.1	h6.sal.bam	other	47715	47715	0	+	1	0	75	108	1.0
CP008925.1	h6.sal.bam	other	47716	47716	0	+	3	2	78	109	3.0
CP008925.1	h6.sal.bam	other	47717	47717	0	+	0	1	77	107	0.0
CP008925.1	h6.sal.bam	other	47718	47718	0	+	4	1	81	106	4.0
CP008925.1	h6.sal.bam	other	47719	47719	0	+	2	1	83	105	2.0
CP008925.1	h6.sal.bam	other	47720	47720	0	+	1	3	84	107	1.0
CP008925.1	h6.sal.bam	other	47721	47721	0	+	0	2	84	104	0.0
CP008925.1	h6.sal.bam	other	47722	47722	0	+	1	0	85	103	1.0
CP008925.1	h6.sal.bam	other	47723	47723	0	+	0	0	85	103	0.0
CP008925.1	h6.sal.bam	other	47724	47724	0	+	1	1	84	106	1.0
CP008925.1	h6.sal.bam	other	47725	47725	0	+	5	0	87	108	5.0
CP008925.1	h6.sal.bam	other	47726	47726	0	+	1	2	85	108	1.0
CP008925.1	h6.sal.bam	other	47727	47727	0	+	0	0	81	106	0.0
CP008925.1	h6.sal.bam	other	47728	47728	0	+	1	0	82	108	1.0
CP008925.1	h6.sal.bam	other	47729	47729	0	+	0	2	82	111	0.0
CP008925.1	h6.sal.bam	other	47730	47730	0	+	0	2	82	110	0.0
CP008925.1	h6.sal.bam	other	47731	47731	0	+	0	2	78	109	0.0
CP008925.1	h6.sal.bam	other	47732	47732	0	+	0	0	75	108	0.0
CP008925.1	h6.sal.bam	other	47733	47733	0	+	1	2	76	108	1.0
CP008925.1	h6.sal.bam	other	47734	47734	0	+	1	0	77	106	1.0
CP008925.1	h6.sal.bam	other	47735	47735	0	+	1	1	78	107	1.0
CP008925.1	h6.sal.bam	other	47736	47736	0	+	0	0	76	109	0.0
CP008925.1	h6.sal.bam	other	47737	47737	0	+	0	0	73	111	0.0
CP008925.1	h6.sal.bam	other	47738	47738	0	+	2	2	75	111	2.0
CP008925.1	h6.sal.bam	other	47739	47739	0	+	4	4	79	109	4.0
CP008925.1	h6.sal.bam	other	47740	47740	0	+	3	1	82	109	3.0
CP008925.1	h6.sal.bam	other	47741	47741	0	+	0	2	75	109	0.0
CP008925.1	h6.sal.bam	other	47742	47742	0	+	1	2	76	107	1.0
CP008925.1	h6.sal.bam	other	47743	47743	0	+	1	2	75	108	1.0
CP008925.1	h6.sal.bam	other	47744	47744	0	+	0	1	72	108	0.0
CP008925.1	h6.sal.bam	other	47745	47745	0	+	0	1	72	108	0.0
CP008925.1	h6.sal.bam	other	47746	47746	0	+	3	0	75	107	3.0
CP008925.1	h6.sal.bam	other	47747	47747	0	+	4	0	79	108	4.0
CP008925.1	h6.sal.bam	other	47748	47748	0	+	2	0	81	108	2.0
CP008925.1	h6.sal.bam	other	47749	47749	0	+	1	7	81	108	1.0
CP008925.1	h6.sal.bam	other	47750	47750	0	+	1	1	81	109	1.0
CP008925.1	h6.sal.bam	other	47751	47751	0	+	0	1	78	110	0.0
CP008925.1	h6.sal.bam	other	47752	47752	0	+	0	4	77	109	0.0
CP008925.1	h6.sal.bam	other	47753	47753	0	+	4	3	78	105	4.0
CP008925.1	h6.sal.bam	other	47754	47754	0	+	0	1	76	102	0.0
CP008925.1	h6.sal.bam	other	47755	47755	0	+	1	0	76	104	1.0
CP008925.1	h6.sal.bam	other	47756	47756	0	+	0	1	74	105	0.0
CP008925.1	h6.sal.bam	other	47757	47757	0	+	0	2	73	106	0.0
CP008925.1	h6.sal.bam	other	47758	47758	0	+	3	1	74	105	3.0
CP008925.1	h6.sal.bam	other	47759	47759	0	+	0	0	74	104	0.0
CP008925.1	h6.sal.bam	other	47760	47760	0	+	1	0	74	105	1.0
CP008925.1	h6.sal.bam	other	47761	47761	0	+	4	1	78	106	4.0
CP008925.1	h6.sal.bam	other	47762	47762	0	+	1	3	78	107	1.0
CP008925.1	h6.sal.bam	other	47763	47763	0	+	1	2	79	104	1.0
CP008925.1	h6.sal.bam	other	47764	47764	0	+	2	1	81	103	2.0
CP008925.1	h6.sal.bam	other	47765	47765	0	+	4	1	85	106	4.0
CP008925.1	h6.sal.bam	other	47766	47766	0	+	1	4	86	105	1.0
CP008925.1	h6.sal.bam	other	47767	47767	0	+	2	3	88	102	2.0
CP008925.1	h6.sal.bam	other	47768	47768	0	+	0	2	88	100	0.0
CP008925.1	h6.sal.bam	other	47769	47769	0	+	0	3	88	98	0.0
CP008925.1	h6.sal.bam	other	47770	47770	0	+	2	0	90	98	2.0
CP008925.1	h6.sal.bam	other	47771	47771	0	+	0	1	89	98	0.0
CP008925.1	h6.sal.bam	other	47772	47772	0	+	0	1	88	97	0.0
CP008925.1	h6.sal.bam	other	47773	47773	0	+	2	2	87	100	2.0
CP008925.1	h6.sal.bam	other	47774	47774	0	+	1	1	87	102	1.0
CP008925.1	h6.sal.bam	other	47775	47775	0	+	0	2	86	102	0.0
CP008925.1	h6.sal.bam	other	47776	47776	0	+	1	1	83	101	1.0
CP008925.1	h6.sal.bam	other	47777	47777	0	+	3	2	86	101	3.0
CP008925.1	h6.sal.bam	other	47778	47778	0	+	0	1	86	101	0.0
CP008925.1	h6.sal.bam	other	47779	47779	0	+	0	1	83	104	0.0
CP008925.1	h6.sal.bam	other	47780	47780	0	+	1	1	84	104	1.0
CP008925.1	h6.sal.bam	other	47781	47781	0	+	2	5	86	104	2.0
CP008925.1	h6.sal.bam	other	47782	47782	0	+	3	2	89	99	3.0
CP008925.1	h6.sal.bam	other	47783	47783	0	+	0	0	89	97	0.0
CP008925.1	h6.sal.bam	other	47784	47784	0	+	0	2	89	97	0.0
CP008925.1	h6.sal.bam	other	47785	47785	0	+	0	0	88	98	0.0
CP008925.1	h6.sal.bam	other	47786	47786	0	+	3	2	90	98	3.0
CP008925.1	h6.sal.bam	other	47787	47787	0	+	2	4	91	97	2.0
CP008925.1	h6.sal.bam	other	47788	47788	0	+	3	2	93	96	3.0
CP008925.1	h6.sal.bam	other	47789	47789	0	+	2	1	94	94	2.0
CP008925.1	h6.sal.bam	other	47790	47790	0	+	1	2	94	93	1.0
CP008925.1	h6.sal.bam	other	47791	47791	0	+	2	0	89	93	2.0
CP008925.1	h6.sal.bam	other	47792	47792	0	+	1	2	90	93	1.0
CP008925.1	h6.sal.bam	other	47793	47793	0	+	1	1	91	91	1.0
CP008925.1	h6.sal.bam	other	47794	47794	0	+	2	0	91	91	2.0
CP008925.1	h6.sal.bam	other	47795	47795	0	+	3	0	93	91	3.0
CP008925.1	h6.sal.bam	other	47796	47796	0	+	2	1	95	91	2.0
CP008925.1	h6.sal.bam	other	47797	47797	0	+	1	0	93	92	1.0
CP008925.1	h6.sal.bam	other	47798	47798	0	+	2	3	95	93	2.0
CP008925.1	h6.sal.bam	other	47799	47799	0	+	0	2	95	91	0.0
CP008925.1	h6.sal.bam	other	47800	47800	0	+	0	0	90	90	0.0
CP008925.1	h6.sal.bam	other	47801	47801	0	+	1	0	91	93	1.0
CP008925.1	h6.sal.bam	GAAC	47802	47802	47810	+	1	2	91	93	1.0
CP008925.1	h6.sal.bam	other	47803	47803	0	+	0	3	91	91	0.0
CP008925.1	h6.sal.bam	GAAC	47804	47804	47810	+	2	1	93	93	2.0
CP008925.1	h6.sal.bam	other	47805	47805	0	+	0	1	93	92	0.0
CP008925.1	h6.sal.bam	other	47806	47806	0	+	0	2	93	94	0.0
CP008925.1	h6.sal.bam	other	47807	47807	0	+	4	1	97	95	4.0
CP008925.1	h6.sal.bam	other	47808	47808	0	+	1	0	96	94	1.0
CP008925.1	h6.sal.bam	other	47809	47809	0	+	0	2	95	95	0.0
CP008925.1	h6.sal.bam	other	47810	47810	0	+	1	1	96	94	1.0
CP008925.1	h6.sal.bam	other	47811	47811	0	+	1	2	97	94	1.0
CP008925.1	h6.sal.bam	other	47812	47812	0	+	1	0	96	95	1.0
CP008925.1	h6.sal.bam	other	47813	47813	0	+	0	1	96	96	0.0
CP008925.1	h6.sal.bam	other	47814	47814	0	+	4	3	95	95	4.0
CP008925.1	h6.sal.bam	other	47815	47815	0	+	0	1	93	93	0.0
CP008925.1	h6.sal.bam	other	47816	47816	0	+	2	0	95	92	2.0
CP008925.1	h6.sal.bam	other	47817	47817	0	+	0	2	94	93	0.0
CP008925.1	h6.sal.bam	other	47818	47818	0	+	0	2	93	91	0.0
CP008925.1	h6.sal.bam	GAAC	47819	47819	47810	+	0	1	93	89	0.0
CP008925.1	h6.sal.bam	other	47820	47820	0	+	0	0	93	88	0.0
CP008925.1	h6.sal.bam	GAAC	47821	47821	47810	+	3	2	88	90	3.0
CP008925.1	h6.sal.bam	other	47822	47822	0	+	1	2	89	88	1.0
CP008925.1	h6.sal.bam	other	47823	47823	0	+	0	2	87	88	0.0
CP008925.1	h6.sal.bam	other	47824	47824	0	+	1	2	87	87	1.0
CP008925.1	h6.sal.bam	other	47825	47825	0	+	0	2	87	86	0.0
CP008925.1	h6.sal.bam	other	47826	47826	0	+	1	0	88	84	1.0
CP008925.1	h6.sal.bam	other	47827	47827	0	+	1	0	89	84	1.0
CP008925.1	h6.sal.bam	other	47828	47828	0	+	1	0	86	89	1.0
CP008925.1	h6.sal.bam	other	47829	47829	0	+	2	3	87	89	2.0
CP008925.1	h6.sal.bam	other	47830	47830	0	+	3	1	90	87	3.0
CP008925.1	h6.sal.bam	other	47831	47831	0	+	1	2	91	88	1.0
CP008925.1	h6.sal.bam	other	47832	47832	0	+	1	1	92	86	1.0
CP008925.1	h6.sal.bam	other	47833	47833	0	+	2	1	91	87	2.0
CP008925.1	h6.sal.bam	other	47834	47834	0	+	2	1	93	86	2.0
CP008925.1	h6.sal.bam	other	47835	47835	0	+	4	2	92	88	4.0
CP008925.1	h6.sal.bam	other	47836	47836	0	+	0	0	92	87	0.0
CP008925.1	h6.sal.bam	other	47837	47837	0	+	1	0	90	89	1.0
CP008925.1	h6.sal.bam	other	47838	47838	0	+	1	2	91	89	1.0
CP008925.1	h6.sal.bam	other	47839	47839	0	+	2	4	88	92	2.0
CP008925.1	h6.sal.bam	other	47840	47840	0	+	0	0	87	90	0.0
CP008925.1	h6.sal.bam	other	47841	47841	0	+	1	0	88	90	1.0
CP008925.1	h6.sal.bam	other	47842	47842	0	+	0	1	86	92	0.0
CP008925.1	h6.sal.bam	other	47843	47843	0	+	3	0	89	93	3.0
CP008925.1	h6.sal.bam	other	47844	47844	0	+	0	3	87	94	0.0
CP008925.1	h6.sal.bam	other	47845	47845	0	+	0	0	87	91	0.0
CP008925.1	h6.sal.bam	other	47846	47846	0	+	1	0	88	95	1.0
CP008925.1	h6.sal.bam	other	47847	47847	0	+	2	4	90	95	2.0
CP008925.1	h6.sal.bam	other	47848	47848	0	+	3	4	89	92	3.0
CP008925.1	h6.sal.bam	other	47849	47849	0	+	0	1	89	88	0.0
CP008925.1	h6.sal.bam	other	47850	47850	0	+	3	1	92	88	3.0
CP008925.1	h6.sal.bam	other	47851	47851	0	+	2	1	93	87	2.0
CP008925.1	h6.sal.bam	other	47852	47852	0	+	0	2	91	86	0.0
CP008925.1	h6.sal.bam	other	47853	47853	0	+	0	4	91	84	0.0
CP008925.1	h6.sal.bam	other	47854	47854	0	+	4	1	94	81	4.0
CP008925.1	h6.sal.bam	other	47855	47855	0	+	2	2	95	80	2.0
CP008925.1	h6.sal.bam	other	47856	47856	0	+	3	0	96	83	3.0
CP008925.1	h6.sal.bam	other	47857	47857	0	+	3	1	96	83	3.0
CP008925.1	h6.sal.bam	other	47858	47858	0	+	1	0	97	82	1.0
CP008925.1	h6.sal.bam	other	47859	47859	0	+	4	1	101	82	4.0
CP008925.1	h6.sal.bam	other	47860	47860	0	+	1	1	102	81	1.0
CP008925.1	h6.sal.bam	other	47861	47861	0	+	1	0	98	83	1.0
CP008925.1	h6.sal.bam	other	47862	47862	0	+	1	3	99	83	1.0
CP008925.1	h6.sal.bam	other	47863	47863	0	+	3	1	97	80	3.0
CP008925.1	h6.sal.bam	other	47864	47864	0	+	5	2	100	86	5.0
CP008925.1	h6.sal.bam	other	47865	47865	0	+	0	0	99	84	0.0
CP008925.1	h6.sal.bam	other	47866	47866	0	+	2	0	99	84	2.0
CP008925.1	h6.sal.bam	other	47867	47867	0	+	2	1	101	84	2.0
CP008925.1	h6.sal.bam	other	47868	47868	0	+	1	0	100	90	1.0
CP008925.1	h6.sal.bam	other	47869	47869	0	+	0	0	100	90	0.0
CP008925.1	h6.sal.bam	other	47870	47870	0	+	0	0	98	91	0.0
CP008925.1	h6.sal.bam	other	47871	47871	0	+	1	2	97	92	1.0
CP008925.1	h6.sal.bam	other	47872	47872	0	+	3	0	97	91	3.0
CP008925.1	h6.sal.bam	other	47873	47873	0	+	0	1	97	91	0.0
CP008925.1	h6.sal.bam	other	47874	47874	0	+	0	1	97	92	0.0
CP008925.1	h6.sal.bam	other	47875	47875	0	+	3	3	100	93	3.0
CP008925.1	h6.sal.bam	other	47876	47876	0	+	0	0	98	91	0.0
CP008925.1	h6.sal.bam	other	47877	47877	0	+	5	5	103	92	5.0
CP008925.1	h6.sal.bam	other	47878	47878	0	+	1	1	104	88	1.0
CP008925.1	h6.sal.bam	other	47879	47879	0	+	2	0	104	90	2.0
CP008925.1	h6.sal.bam	other	47880	47880	0	+	0	3	104	91	0.0
CP008925.1	h6.sal.bam	other	47881	47881	0	+	1	2	105	88	1.0
CP008925.1	h6.sal.bam	other	47882	47882	0	+	3	0	104	87	3.0
CP008925.1	h6.sal.bam	other	47883	47883	0	+	3	1	106	87	3.0
CP008925.1	h6.sal.bam	other	47884	47884	0	+	1	1	106	86	1.0
CP008925.1	h6.sal.bam	other	47885	47885	0	+	0	1	106	86	0.0
CP008925.1	h6.sal.bam	other	47886	47886	0	+	1	3	106	85	1.0
CP008925.1	h6.sal.bam	other	47887	47887	0	+	0	1	105	83	0.0
CP008925.1	h6.sal.bam	other	47888	47888	0	+	0	0	105	83	0.0
CP008925.1	h6.sal.bam	other	47889	47889	0	+	4	1	105	83	4.0
CP008925.1	h6.sal.bam	other	47890	47890	0	+	2	1	107	85	2.0
CP008925.1	h6.sal.bam	other	47891	47891	0	+	1	0	106	84	1.0
CP008925.1	h6.sal.bam	other	47892	47892	0	+	0	0	106	84	0.0
CP008925.1	h6.sal.bam	other	47893	47893	0	+	2	0	108	89	2.0
CP008925.1	h6.sal.bam	other	47894	47894	0	+	1	0	109	91	1.0
CP008925.1	h6.sal.bam	other	47895	47895	0	+	2	2	108	94	2.0
CP008925.1	h6.sal.bam	other	47896	47896	0	+	1	2	106	93	1.0
CP008925.1	h6.sal.bam	other	47897	47897	0	+	2	0	108	93	2.0
CP008925.1	h6.sal.bam	other	47898	47898	0	+	1	1	109	93	1.0
CP008925.1	h6.sal.bam	other	47899	47899	0	+	0	1	109	92	0.0
CP008925.1	h6.sal.bam	other	47900	47900	0	+	0	1	109	93	0.0
CP008925.1	h6.sal.bam	other	47901	47901	0	+	1	1	109	93	1.0
CP008925.1	h6.sal.bam	other	47902	47902	0	+	0	3	108	94	0.0
CP008925.1	h6.sal.bam	other	47903	47903	0	+	2	0	109	91	2.0
CP008925.1	h6.sal.bam	other	47904	47904	0	+	1	1	108	91	1.0
CP008925.1	h6.sal.bam	other	47905	47905	0	+	1	2	106	90	1.0
CP008925.1	h6.sal.bam	other	47906	47906	0	+	3	1	108	88	3.0
CP008925.1	h6.sal.bam	other	47907	47907	0	+	3	1	108	91	3.0
CP008925.1	h6.sal.bam	other	47908	47908	0	+	1	2	109	89	1.0
CP008925.1	h6.sal.bam	other	47909	47909	0	+	0	1	107	90	0.0
CP008925.1	h6.sal.bam	other	47910	47910	0	+	1	2	104	90	1.0
CP008925.1	h6.sal.bam	other	47911	47911	0	+	0	1	104	89	0.0
CP008925.1	h6.sal.bam	other	47912	47912	0	+	2	1	105	91	2.0
CP008925.1	h6.sal.bam	other	47913	47913	0	+	0	4	104	91	0.0
CP008925.1	h6.sal.bam	other	47914	47914	0	+	1	2	103	87	1.0
CP008925.1	h6.sal.bam	other	47915	47915	0	+	0	2	102	88	0.0
CP008925.1	h6.sal.bam	other	47916	47916	0	+	0	0	102	87	0.0
CP008925.1	h6.sal.bam	other	47917	47917	0	+	1	2	100	88	1.0
CP008925.1	h6.sal.bam	other	47918	47918	0	+	1	1	101	86	1.0
CP008925.1	h6.sal.bam	other	47919	47919	0	+	3	1	104	85	3.0
CP008925.1	h6.sal.bam	other	47920	47920	0	+	1	3	105	86	1.0
CP008925.1	h6.sal.bam	other	47921	47921	0	+	1	0	104	83	1.0
CP008925.1	h6.sal.bam	other	47922	47922	0	+	2	1	103	83	2.0
CP008925.1	h6.sal.bam	other	47923	47923	0	+	3	0	105	82	3.0
CP008925.1	h6.sal.bam	other	47924	47924	0	+	0	1	105	85	0.0
CP008925.1	h6.sal.bam	other	47925	47925	0	+	1	0	103	87	1.0
CP008925.1	h6.sal.bam	other	47926	47926	0	+	0	1	101	87	0.0
CP008925.1	h6.sal.bam	other	47927	47927	0	+	1	0	102	87	1.0
CP008925.1	h6.sal.bam	other	47928	47928	0	+	0	0	99	89	0.0
CP008925.1	h6.sal.bam	other	47929	47929	0	+	0	3	99	89	0.0
CP008925.1	h6.sal.bam	other	47930	47930	0	+	1	2	98	91	1.0
CP008925.1	h6.sal.bam	other	47931	47931	0	+	0	0	94	91	0.0
CP008925.1	h6.sal.bam	other	47932	47932	0	+	3	0	94	91	3.0
CP008925.1	h6.sal.bam	other	47933	47933	0	+	0	0	93	92	0.0
CP008925.1	h6.sal.bam	other	47934	47934	0	+	4	3	93	96	4.0
CP008925.1	h6.sal.bam	other	47935	47935	0	+	0	1	93	93	0.0
CP008925.1	h6.sal.bam	other	47936	47936	0	+	0	2	92	94	0.0
CP008925.1	h6.sal.bam	other	47937	47937	0	+	0	2	89	92	0.0
CP008925.1	h6.sal.bam	other	47938	47938	0	+	4	3	92	90	4.0
CP008925.1	h6.sal.bam	other	47939	47939	0	+	0	0	87	88	0.0
CP008925.1	h6.sal.bam	other	47940	47940	0	+	1	0	84	89	1.0
CP008925.1	h6.sal.bam	other	47941	47941	0	+	1	5	85	89	1.0
CP008925.1	h6.sal.bam	other	47942	47942	0	+	3	2	88	84	3.0
CP008925.1	h6.sal.bam	other	47943	47943	0	+	2	1	89	86	2.0
CP008925.1	h6.sal.bam	other	47944	47944	0	+	1	0	90	86	1.0
CP008925.1	h6.sal.bam	other	47945	47945	0	+	2	1	92	86	2.0
CP008925.1	h6.sal.bam	other	47946	47946	0	+	3	2	94	85	3.0
CP008925.1	h6.sal.bam	other	47947	47947	0	+	0	0	91	83	0.0
CP008925.1	h6.sal.bam	other	47948	47948	0	+	5	2	95	88	5.0
CP008925.1	h6.sal.bam	other	47949	47949	0	+	0	3	92	87	0.0
CP008925.1	h6.sal.bam	other	47950	47950	0	+	2	1	94	84	2.0
CP008925.1	h6.sal.bam	other	47951	47951	0	+	2	1	91	86	2.0
CP008925.1	h6.sal.bam	other	47952	47952	0	+	0	1	90	86	0.0
CP008925.1	h6.sal.bam	other	47953	47953	0	+	0	1	88	85	0.0
CP008925.1	h6.sal.bam	other	47954	47954	0	+	0	1	87	84	0.0
CP008925.1	h6.sal.bam	other	47955	47955	0	+	1	0	87	86	1.0
CP008925.1	h6.sal.bam	other	47956	47956	0	+	2	1	86	87	2.0
CP008925.1	h6.sal.bam	other	47957	47957	0	+	1	1	84	88	1.0
CP008925.1	h6.sal.bam	other	47958	47958	0	+	0	0	83	89	0.0
CP008925.1	h6.sal.bam	other	47959	47959	0	+	1	0	84	90	1.0
CP008925.1	h6.sal.bam	other	47960	47960	0	+	0	1	84	90	0.0
CP008925.1	h6.sal.bam	other	47961	47961	0	+	1	0	84	90	1.0
CP008925.1	h6.sal.bam	other	47962	47962	0	+	2	1	85	90	2.0
CP008925.1	h6.sal.bam	other	47963	47963	0	+	1	1	86	90	1.0
CP008925.1	h6.sal.bam	other	47964	47964	0	+	2	1	84	89	2.0
CP008925.1	h6.sal.bam	other	47965	47965	0	+	0	0	83	88	0.0
CP008925.1	h6.sal.bam	other	47966	47966	0	+	0	3	82	95	0.0
CP008925.1	h6.sal.bam	other	47967	47967	0	+	3	2	85	95	3.0
CP008925.1	h6.sal.bam	other	47968	47968	0	+	1	2	85	93	1.0
CP008925.1	h6.sal.bam	other	47969	47969	0	+	0	4	83	91	0.0
CP008925.1	h6.sal.bam	other	47970	47970	0	+	2	1	84	89	2.0
CP008925.1	h6.sal.bam	other	47971	47971	0	+	2	2	85	89	2.0
CP008925.1	h6.sal.bam	other	47972	47972	0	+	2	0	85	87	2.0
CP008925.1	h6.sal.bam	other	47973	47973	0	+	2	0	86	87	2.0
CP008925.1	h6.sal.bam	other	47974	47974	0	+	2	2	88	89	2.0
CP008925.1	h6.sal.bam	other	47975	47975	0	+	3	1	88	88	3.0
CP008925.1	h6.sal.bam	other	47976	47976	0	+	4	2	92	87	4.0
CP008925.1	h6.sal.bam	other	47977	47977	0	+	2	0	94	85	2.0
CP008925.1	h6.sal.bam	other	47978	47978	0	+	3	0	95	86	3.0
CP008925.1	h6.sal.bam	other	47979	47979	0	+	3	0	98	86	3.0
CP008925.1	h6.sal.bam	other	47980	47980	0	+	1	1	96	89	1.0
CP008925.1	h6.sal.bam	other	47981	47981	0	+	2	3	95	89	2.0
CP008925.1	h6.sal.bam	other	47982	47982	0	+	4	2	99	90	4.0
CP008925.1	h6.sal.bam	other	47983	47983	0	+	0	1	99	88	0.0
CP008925.1	h6.sal.bam	other	47984	47984	0	+	1	1	100	87	1.0
CP008925.1	h6.sal.bam	other	47985	47985	0	+	2	2	101	91	2.0
CP008925.1	h6.sal.bam	other	47986	47986	0	+	3	1	103	92	3.0
CP008925.1	h6.sal.bam	other	47987	47987	0	+	2	0	104	91	2.0
CP008925.1	h6.sal.bam	other	47988	47988	0	+	0	1	104	91	0.0
CP008925.1	h6.sal.bam	other	47989	47989	0	+	1	2	103	93	1.0
CP008925.1	h6.sal.bam	other	47990	47990	0	+	0	1	103	91	0.0
CP008925.1	h6.sal.bam	other	47991	47991	0	+	0	1	103	91	0.0
CP008925.1	h6.sal.bam	other	47992	47992	0	+	0	0	102	91	0.0
CP008925.1	h6.sal.bam	other	47993	47993	0	+	1	0	102	95	1.0
CP008925.1	h6.sal.bam	other	47994	47994	0	+	1	2	99	100	1.0
CP008925.1	h6.sal.bam	other	47995	47995	0	+	1	2	99	101	1.0
CP008925.1	h6.sal.bam	other	47996	47996	0	+	1	0	99	99	1.0
CP008925.1	h6.sal.bam	other	47997	47997	0	+	2	1	98	103	2.0
CP008925.1	h6.sal.bam	other	47998	47998	0	+	3	0	99	105	3.0
CP008925.1	h6.sal.bam	other	47999	47999	0	+	2	3	101	105	2.0
CP008925.1	h6.sal.bam	other	48000	48000	0	+	2	0	102	104	2.0
CP008925.1	h6.sal.bam	other	48001	48001	0	+	1	1	102	106	1.0
CP008925.1	h6.sal.bam	other	48002	48002	0	+	1	2	102	107	1.0
CP008925.1	h6.sal.bam	other	48003	48003	0	+	0	5	102	107	0.0
CP008925.1	h6.sal.bam	other	48004	48004	0	+	2	2	104	102	2.0
CP008925.1	h6.sal.bam	other	48005	48005	0	+	1	0	105	101	1.0
CP008925.1	h6.sal.bam	other	48006	48006	0	+	0	2	102	103	0.0
CP008925.1	h6.sal.bam	other	48007	48007	0	+	0	0	102	101	0.0
CP008925.1	h6.sal.bam	other	48008	48008	0	+	0	3	100	102	0.0
CP008925.1	h6.sal.bam	other	48009	48009	0	+	1	2	100	100	1.0
CP008925.1	h6.sal.bam	other	48010	48010	0	+	0	0	100	98	0.0
CP008925.1	h6.sal.bam	other	48011	48011	0	+	0	1	100	98	0.0
CP008925.1	h6.sal.bam	other	48012	48012	0	+	4	0	104	101	4.0
CP008925.1	h6.sal.bam	other	48013	48013	0	+	1	1	101	103	1.0
CP008925.1	h6.sal.bam	other	48014	48014	0	+	1	0	102	102	1.0
CP008925.1	h6.sal.bam	other	48015	48015	0	+	6	0	107	102	6.0
CP008925.1	h6.sal.bam	other	48016	48016	0	+	2	2	108	106	2.0
CP008925.1	h6.sal.bam	other	48017	48017	0	+	0	2	105	105	0.0
CP008925.1	h6.sal.bam	other	48018	48018	0	+	1	1	103	103	1.0
CP008925.1	h6.sal.bam	other	48019	48019	0	+	1	0	102	105	1.0
CP008925.1	h6.sal.bam	other	48020	48020	0	+	0	0	99	106	0.0
CP008925.1	h6.sal.bam	other	48021	48021	0	+	2	1	101	106	2.0
CP008925.1	h6.sal.bam	other	48022	48022	0	+	3	4	103	106	3.0
CP008925.1	h6.sal.bam	other	48023	48023	0	+	3	1	102	104	3.0
CP008925.1	h6.sal.bam	other	48024	48024	0	+	1	0	103	103	1.0
CP008925.1	h6.sal.bam	other	48025	48025	0	+	2	3	103	103	2.0
CP008925.1	h6.sal.bam	other	48026	48026	0	+	1	2	102	100	1.0
CP008925.1	h6.sal.bam	other	48027	48027	0	+	5	0	107	98	5.0
CP008925.1	h6.sal.bam	other	48028	48028	0	+	0	2	107	100	0.0
CP008925.1	h6.sal.bam	other	48029	48029	0	+	1	1	108	100	1.0
CP008925.1	h6.sal.bam	other	48030	48030	0	+	0	1	107	99	0.0
CP008925.1	h6.sal.bam	other	48031	48031	0	+	0	2	104	102	0.0
CP008925.1	h6.sal.bam	other	48032	48032	0	+	0	2	104	100	0.0
CP008925.1	h6.sal.bam	other	48033	48033	0	+	1	1	104	98	1.0
CP008925.1	h6.sal.bam	other	48034	48034	0	+	1	1	105	98	1.0
CP008925.1	h6.sal.bam	other	48035	48035	0	+	1	0	106	97	1.0
CP008925.1	h6.sal.bam	other	48036	48036	0	+	0	1	103	99	0.0
CP008925.1	h6.sal.bam	other	48037	48037	0	+	1	1	104	98	1.0
CP008925.1	h6.sal.bam	other	48038	48038	0	+	0	5	103	100	0.0
CP008925.1	h6.sal.bam	other	48039	48039	0	+	1	1	102	97	1.0
CP008925.1	h6.sal.bam	other	48040	48040	0	+	3	0	105	96	3.0
CP008925.1	h6.sal.bam	other	48041	48041	0	+	2	2	107	97	2.0
CP008925.1	h6.sal.bam	other	48042	48042	0	+	0	2	104	98	0.0
CP008925.1	h6.sal.bam	other	48043	48043	0	+	2	0	105	101	2.0
CP008925.1	h6.sal.bam	other	48044	48044	0	+	2	0	105	102	2.0
CP008925.1	h6.sal.bam	other	48045	48045	0	+	1	1	104	104	1.0
CP008925.1	h6.sal.bam	other	48046	48046	0	+	0	0	100	105	0.0
CP008925.1	h6.sal.bam	other	48047	48047	0	+	1	1	101	110	1.0
CP008925.1	h6.sal.bam	other	48048	48048	0	+	1	3	102	109	1.0
CP008925.1	h6.sal.bam	other	48049	48049	0	+	1	0	98	106	1.0
CP008925.1	h6.sal.bam	other	48050	48050	0	+	0	0	95	107	0.0
CP008925.1	h6.sal.bam	other	48051	48051	0	+	0	1	95	107	0.0
CP008925.1	h6.sal.bam	other	48052	48052	0	+	2	0	95	109	2.0
CP008925.1	h6.sal.bam	other	48053	48053	0	+	0	3	92	112	0.0
CP008925.1	h6.sal.bam	other	48054	48054	0	+	3	0	92	114	3.0
CP008925.1	h6.sal.bam	other	48055	48055	0	+	1	1	90	114	1.0
CP008925.1	h6.sal.bam	other	48056	48056	0	+	1	3	91	113	1.0
CP008925.1	h6.sal.bam	other	48057	48057	0	+	0	0	86	110	0.0
CP008925.1	h6.sal.bam	other	48058	48058	0	+	0	1	80	110	0.0
CP008925.1	h6.sal.bam	other	48059	48059	0	+	0	5	80	110	0.0
CP008925.1	h6.sal.bam	other	48060	48060	0	+	0	3	78	105	0.0
CP008925.1	h6.sal.bam	other	48061	48061	0	+	1	1	79	103	1.0
CP008925.1	h6.sal.bam	other	48062	48062	0	+	3	2	82	103	3.0
CP008925.1	h6.sal.bam	other	48063	48063	0	+	2	0	83	104	2.0
CP008925.1	h6.sal.bam	other	48064	48064	0	+	5	1	88	104	5.0
CP008925.1	h6.sal.bam	other	48065	48065	0	+	3	0	91	103	3.0
CP008925.1	h6.sal.bam	other	48066	48066	0	+	1	4	92	104	1.0
CP008925.1	h6.sal.bam	other	48067	48067	0	+	2	2	94	100	2.0
CP008925.1	h6.sal.bam	other	48068	48068	0	+	1	3	94	99	1.0
CP008925.1	h6.sal.bam	other	48069	48069	0	+	1	3	94	96	1.0
CP008925.1	h6.sal.bam	other	48070	48070	0	+	1	2	94	97	1.0
CP008925.1	h6.sal.bam	other	48071	48071	0	+	2	2	93	101	2.0
CP008925.1	h6.sal.bam	other	48072	48072	0	+	0	3	93	99	0.0
CP008925.1	h6.sal.bam	other	48073	48073	0	+	1	2	92	98	1.0
CP008925.1	h6.sal.bam	other	48074	48074	0	+	1	0	89	98	1.0
CP008925.1	h6.sal.bam	other	48075	48075	0	+	3	2	92	100	3.0
CP008925.1	h6.sal.bam	other	48076	48076	0	+	3	2	93	98	3.0
CP008925.1	h6.sal.bam	other	48077	48077	0	+	2	2	95	97	2.0
CP008925.1	h6.sal.bam	other	48078	48078	0	+	2	0	97	95	2.0
CP008925.1	h6.sal.bam	other	48079	48079	0	+	3	1	97	97	3.0
CP008925.1	h6.sal.bam	other	48080	48080	0	+	4	3	101	96	4.0
CP008925.1	h6.sal.bam	other	48081	48081	0	+	3	1	104	93	3.0
CP008925.1	h6.sal.bam	other	48082	48082	0	+	0	0	103	92	0.0
CP008925.1	h6.sal.bam	other	48083	48083	0	+	3	1	105	107	3.0
CP008925.1	h6.sal.bam	other	48084	48084	0	+	2	0	107	106	2.0
CP008925.1	h6.sal.bam	other	48085	48085	0	+	1	4	108	108	1.0
CP008925.1	h6.sal.bam	other	48086	48086	0	+	0	1	105	105	0.0
CP008925.1	h6.sal.bam	other	48087	48087	0	+	1	1	105	106	1.0
CP008925.1	h6.sal.bam	other	48088	48088	0	+	1	1	106	105	1.0
CP008925.1	h6.sal.bam	other	48089	48089	0	+	1	5	106	106	1.0
CP008925.1	h6.sal.bam	other	48090	48090	0	+	2	0	102	102	2.0
CP008925.1	h6.sal.bam	other	48091	48091	0	+	0	0	99	103	0.0
CP008925.1	h6.sal.bam	other	48092	48092	0	+	2	0	101	103	2.0
CP008925.1	h6.sal.bam	other	48093	48093	0	+	4	3	102	106	4.0
CP008925.1	h6.sal.bam	other	48094	48094	0	+	2	0	104	105	2.0
CP008925.1	h6.sal.bam	other	48095	48095	0	+	1	1	105	107	1.0
CP008925.1	h6.sal.bam	other	48096	48096	0	+	1	0	103	110	1.0
CP008925.1	h6.sal.bam	other	48097	48097	0	+	2	2	105	110	2.0
CP008925.1	h6.sal.bam	other	48098	48098	0	+	2	0	103	111	2.0
CP008925.1	h6.sal.bam	other	48099	48099	0	+	1	0	104	111	1.0
CP008925.1	h6.sal.bam	other	48100	48100	0	+	0	0	102	112	0.0
CP008925.1	h6.sal.bam	other	48101	48101	0	+	0	2	101	112	0.0
CP008925.1	h6.sal.bam	other	48102	48102	0	+	1	2	98	111	1.0
CP008925.1	h6.sal.bam	other	48103	48103	0	+	2	0	99	111	2.0
CP008925.1	h6.sal.bam	other	48104	48104	0	+	0	2	98	111	0.0
CP008925.1	h6.sal.bam	other	48105	48105	0	+	0	2	98	109	0.0
CP008925.1	h6.sal.bam	other	48106	48106	0	+	3	0	101	107	3.0
CP008925.1	h6.sal.bam	other	48107	48107	0	+	1	1	101	107	1.0
CP008925.1	h6.sal.bam	other	48108	48108	0	+	3	0	104	106	3.0
CP008925.1	h6.sal.bam	other	48109	48109	0	+	2	2	105	112	2.0
CP008925.1	h6.sal.bam	other	48110	48110	0	+	1	1	105	113	1.0
CP008925.1	h6.sal.bam	other	48111	48111	0	+	1	2	106	112	1.0
CP008925.1	h6.sal.bam	other	48112	48112	0	+	0	1	105	111	0.0
CP008925.1	h6.sal.bam	other	48113	48113	0	+	0	2	105	110	0.0
CP008925.1	h6.sal.bam	other	48114	48114	0	+	6	1	110	111	6.0
CP008925.1	h6.sal.bam	other	48115	48115	0	+	2	3	107	112	2.0
CP008925.1	h6.sal.bam	other	48116	48116	0	+	2	5	109	109	2.0
CP008925.1	h6.sal.bam	other	48117	48117	0	+	2	1	111	106	2.0
CP008925.1	h6.sal.bam	other	48118	48118	0	+	1	0	108	107	1.0
CP008925.1	h6.sal.bam	other	48119	48119	0	+	1	2	109	107	1.0
CP008925.1	h6.sal.bam	other	48120	48120	0	+	1	2	109	108	1.0
CP008925.1	h6.sal.bam	other	48121	48121	0	+	0	4	109	106	0.0
CP008925.1	h6.sal.bam	other	48122	48122	0	+	3	0	109	102	3.0
CP008925.1	h6.sal.bam	other	48123	48123	0	+	3	0	112	103	3.0
CP008925.1	h6.sal.bam	other	48124	48124	0	+	3	2	115	103	3.0
CP008925.1	h6.sal.bam	other	48125	48125	0	+	1	3	115	102	1.0
CP008925.1	h6.sal.bam	other	48126	48126	0	+	0	3	115	99	0.0
CP008925.1	h6.sal.bam	other	48127	48127	0	+	0	5	114	98	0.0
CP008925.1	h6.sal.bam	other	48128	48128	0	+	4	0	118	93	4.0
CP008925.1	h6.sal.bam	other	48129	48129	0	+	1	0	115	93	1.0
CP008925.1	h6.sal.bam	other	48130	48130	0	+	1	0	116	93	1.0
CP008925.1	h6.sal.bam	other	48131	48131	0	+	2	0	117	93	2.0
CP008925.1	h6.sal.bam	other	48132	48132	0	+	2	0	119	93	2.0
CP008925.1	h6.sal.bam	other	48133	48133	0	+	4	1	123	99	4.0
CP008925.1	h6.sal.bam	other	48134	48134	0	+	0	0	123	98	0.0
CP008925.1	h6.sal.bam	other	48135	48135	0	+	0	1	122	98	0.0
CP008925.1	h6.sal.bam	other	48136	48136	0	+	0	1	122	97	0.0
CP008925.1	h6.sal.bam	other	48137	48137	0	+	1	1	120	98	1.0
CP008925.1	h6.sal.bam	other	48138	48138	0	+	3	1	121	97	3.0
CP008925.1	h6.sal.bam	other	48139	48139	0	+	3	1	119	96	3.0
CP008925.1	h6.sal.bam	other	48140	48140	0	+	0	0	116	96	0.0
CP008925.1	h6.sal.bam	other	48141	48141	0	+	0	0	115	96	0.0
CP008925.1	h6.sal.bam	other	48142	48142	0	+	1	4	112	98	1.0
CP008925.1	h6.sal.bam	other	48143	48143	0	+	1	0	113	96	1.0
CP008925.1	h6.sal.bam	other	48144	48144	0	+	0	3	113	96	0.0
CP008925.1	h6.sal.bam	other	48145	48145	0	+	3	5	115	93	3.0
CP008925.1	h6.sal.bam	other	48146	48146	0	+	3	2	116	90	3.0
CP008925.1	h6.sal.bam	other	48147	48147	0	+	1	0	117	88	1.0
CP008925.1	h6.sal.bam	other	48148	48148	0	+	1	2	113	89	1.0
CP008925.1	h6.sal.bam	other	48149	48149	0	+	4	2	117	89	4.0
CP008925.1	h6.sal.bam	other	48150	48150	0	+	0	0	117	87	0.0
CP008925.1	h6.sal.bam	other	48151	48151	0	+	1	2	115	88	1.0
CP008925.1	h6.sal.bam	other	48152	48152	0	+	1	2	114	86	1.0
CP008925.1	h6.sal.bam	other	48153	48153	0	+	1	4	112	86	1.0
CP008925.1	h6.sal.bam	other	48154	48154	0	+	0	2	104	84	0.0
CP008925.1	h6.sal.bam	other	48155	48155	0	+	2	2	106	85	2.0
CP008925.1	h6.sal.bam	other	48156	48156	0	+	1	0	105	85	1.0
CP008925.1	h6.sal.bam	other	48157	48157	0	+	1	4	106	86	1.0
CP008925.1	h6.sal.bam	other	48158	48158	0	+	1	1	103	83	1.0
CP008925.1	h6.sal.bam	other	48159	48159	0	+	2	1	104	85	2.0
CP008925.1	h6.sal.bam	other	48160	48160	0	+	1	1	104	84	1.0
CP008925.1	h6.sal.bam	other	48161	48161	0	+	2	2	104	83	2.0
CP008925.1	h6.sal.bam	other	48162	48162	0	+	0	1	104	83	0.0
CP008925.1	h6.sal.bam	other	48163	48163	0	+	3	1	107	83	3.0
CP008925.1	h6.sal.bam	other	48164	48164	0	+	2	1	106	84	2.0
CP008925.1	h6.sal.bam	other	48165	48165	0	+	0	1	106	83	0.0
CP008925.1	h6.sal.bam	other	48166	48166	0	+	1	0	105	89	1.0
CP008925.1	h6.sal.bam	other	48167	48167	0	+	0	3	104	90	0.0
CP008925.1	h6.sal.bam	other	48168	48168	0	+	0	4	101	90	0.0
CP008925.1	h6.sal.bam	other	48169	48169	0	+	6	2	105	87	6.0
CP008925.1	h6.sal.bam	other	48170	48170	0	+	1	3	104	85	1.0
CP008925.1	h6.sal.bam	other	48171	48171	0	+	2	0	106	82	2.0
CP008925.1	h6.sal.bam	other	48172	48172	0	+	0	2	103	82	0.0
CP008925.1	h6.sal.bam	other	48173	48173	0	+	1	1	103	81	1.0
CP008925.1	h6.sal.bam	other	48174	48174	0	+	0	0	102	81	0.0
CP008925.1	h6.sal.bam	other	48175	48175	0	+	1	1	103	84	1.0
CP008925.1	h6.sal.bam	other	48176	48176	0	+	1	0	104	83	1.0
CP008925.1	h6.sal.bam	other	48177	48177	0	+	1	2	104	83	1.0
CP008925.1	h6.sal.bam	other	48178	48178	0	+	4	0	106	81	4.0
CP008925.1	h6.sal.bam	other	48179	48179	0	+	4	1	110	81	4.0
CP008925.1	h6.sal.bam	other	48180	48180	0	+	3	0	113	88	3.0
CP008925.1	h6.sal.bam	other	48181	48181	0	+	0	1	109	89	0.0
CP008925.1	h6.sal.bam	other	48182	48182	0	+	0	4	108	88	0.0
CP008925.1	h6.sal.bam	other	48183	48183	0	+	1	3	107	87	1.0
CP008925.1	h6.sal.bam	other	48184	48184	0	+	1	0	106	85	1.0
CP008925.1	h6.sal.bam	other	48185	48185	0	+	2	0	106	85	2.0
CP008925.1	h6.sal.bam	other	48186	48186	0	+	2	1	108	85	2.0
CP008925.1	h6.sal.bam	other	48187	48187	0	+	1	0	109	89	1.0
CP008925.1	h6.sal.bam	other	48188	48188	0	+	1	3	104	90	1.0
CP008925.1	h6.sal.bam	other	48189	48189	0	+	1	2	105	87	1.0
CP008925.1	h6.sal.bam	other	48190	48190	0	+	2	0	105	87	2.0
CP008925.1	h6.sal.bam	other	48191	48191	0	+	0	2	103	87	0.0
CP008925.1	h6.sal.bam	other	48192	48192	0	+	0	2	101	87	0.0
CP008925.1	h6.sal.bam	other	48193	48193	0	+	5	2	105	85	5.0
CP008925.1	h6.sal.bam	other	48194	48194	0	+	1	1	104	83	1.0
CP008925.1	h6.sal.bam	other	48195	48195	0	+	0	0	104	83	0.0
CP008925.1	h6.sal.bam	other	48196	48196	0	+	1	0	105	83	1.0
CP008925.1	h6.sal.bam	other	48197	48197	0	+	1	1	103	83	1.0
CP008925.1	h6.sal.bam	other	48198	48198	0	+	4	0	104	85	4.0
CP008925.1	h6.sal.bam	other	48199	48199	0	+	0	1	101	85	0.0
CP008925.1	h6.sal.bam	other	48200	48200	0	+	1	2	101	84	1.0
CP008925.1	h6.sal.bam	other	48201	48201	0	+	1	2	102	82	1.0
CP008925.1	h6.sal.bam	other	48202	48202	0	+	2	0	103	80	2.0
CP008925.1	h6.sal.bam	other	48203	48203	0	+	0	2	99	80	0.0
CP008925.1	h6.sal.bam	other	48204	48204	0	+	0	0	98	81	0.0
CP008925.1	h6.sal.bam	other	48205	48205	0	+	4	2	102	81	4.0
CP008925.1	h6.sal.bam	other	48206	48206	0	+	0	2	100	80	0.0
CP008925.1	h6.sal.bam	other	48207	48207	0	+	0	0	98	79	0.0
CP008925.1	h6.sal.bam	other	48208	48208	0	+	0	0	94	82	0.0
CP008925.1	h6.sal.bam	other	48209	48209	0	+	1	0	94	82	1.0
CP008925.1	h6.sal.bam	other	48210	48210	0	+	1	3	95	82	1.0
CP008925.1	h6.sal.bam	other	48211	48211	0	+	1	0	96	79	1.0
CP008925.1	h6.sal.bam	other	48212	48212	0	+	4	0	98	81	4.0
CP008925.1	h6.sal.bam	other	48213	48213	0	+	0	0	95	81	0.0
CP008925.1	h6.sal.bam	other	48214	48214	0	+	0	1	93	83	0.0
CP008925.1	h6.sal.bam	other	48215	48215	0	+	4	0	97	83	4.0
CP008925.1	h6.sal.bam	other	48216	48216	0	+	0	1	95	84	0.0
CP008925.1	h6.sal.bam	other	48217	48217	0	+	0	2	95	84	0.0
CP008925.1	h6.sal.bam	other	48218	48218	0	+	0	0	95	82	0.0
CP008925.1	h6.sal.bam	other	48219	48219	0	+	1	2	93	83	1.0
CP008925.1	h6.sal.bam	other	48220	48220	0	+	1	0	90	82	1.0
CP008925.1	h6.sal.bam	other	48221	48221	0	+	0	1	90	84	0.0
CP008925.1	h6.sal.bam	other	48222	48222	0	+	0	2	90	83	0.0
CP008925.1	h6.sal.bam	other	48223	48223	0	+	3	1	92	82	3.0
CP008925.1	h6.sal.bam	other	48224	48224	0	+	2	0	91	81	2.0
CP008925.1	h6.sal.bam	other	48225	48225	0	+	1	0	91	82	1.0
CP008925.1	h6.sal.bam	other	48226	48226	0	+	5	1	96	85	5.0
CP008925.1	h6.sal.bam	other	48227	48227	0	+	0	1	95	84	0.0
CP008925.1	h6.sal.bam	other	48228	48228	0	+	1	2	95	83	1.0
CP008925.1	h6.sal.bam	other	48229	48229	0	+	3	3	98	81	3.0
CP008925.1	h6.sal.bam	other	48230	48230	0	+	0	1	95	82	0.0
CP008925.1	h6.sal.bam	other	48231	48231	0	+	2	1	97	81	2.0
CP008925.1	h6.sal.bam	other	48232	48232	0	+	5	2	101	80	5.0
CP008925.1	h6.sal.bam	other	48233	48233	0	+	1	1	102	80	1.0
CP008925.1	h6.sal.bam	other	48234	48234	0	+	1	0	101	79	1.0
CP008925.1	h6.sal.bam	other	48235	48235	0	+	1	1	101	82	1.0
CP008925.1	h6.sal.bam	other	48236	48236	0	+	0	2	99	81	0.0
CP008925.1	h6.sal.bam	other	48237	48237	0	+	2	1	101	80	2.0
CP008925.1	h6.sal.bam	other	48238	48238	0	+	0	2	96	80	0.0
CP008925.1	h6.sal.bam	other	48239	48239	0	+	0	4	94	78	0.0
CP008925.1	h6.sal.bam	other	48240	48240	0	+	1	2	95	76	1.0
CP008925.1	h6.sal.bam	other	48241	48241	0	+	0	1	95	76	0.0
CP008925.1	h6.sal.bam	other	48242	48242	0	+	1	3	95	76	1.0
CP008925.1	h6.sal.bam	other	48243	48243	0	+	0	1	95	73	0.0
CP008925.1	h6.sal.bam	other	48244	48244	0	+	3	0	92	76	3.0
CP008925.1	h6.sal.bam	other	48245	48245	0	+	1	0	92	76	1.0
CP008925.1	h6.sal.bam	other	48246	48246	0	+	1	1	91	76	1.0
CP008925.1	h6.sal.bam	other	48247	48247	0	+	1	1	92	79	1.0
CP008925.1	h6.sal.bam	other	48248	48248	0	+	1	3	92	82	1.0
CP008925.1	h6.sal.bam	other	48249	48249	0	+	2	1	94	79	2.0
CP008925.1	h6.sal.bam	other	48250	48250	0	+	1	0	94	78	1.0
CP008925.1	h6.sal.bam	other	48251	48251	0	+	1	0	94	79	1.0
CP008925.1	h6.sal.bam	other	48252	48252	0	+	1	0	94	79	1.0
CP008925.1	h6.sal.bam	other	48253	48253	0	+	3	6	93	79	3.0
CP008925.1	h6.sal.bam	other	48254	48254	0	+	0	2	89	75	0.0
CP008925.1	h6.sal.bam	other	48255	48255	0	+	3	0	89	75	3.0
CP008925.1	h6.sal.bam	other	48256	48256	0	+	3	1	92	75	3.0
CP008925.1	h6.sal.bam	other	48257	48257	0	+	1	2	93	74	1.0
CP008925.1	h6.sal.bam	other	48258	48258	0	+	0	1	92	76	0.0
CP008925.1	h6.sal.bam	other	48259	48259	0	+	0	1	89	76	0.0
CP008925.1	h6.sal.bam	other	48260	48260	0	+	0	4	89	75	0.0
CP008925.1	h6.sal.bam	other	48261	48261	0	+	1	0	88	76	1.0
CP008925.1	h6.sal.bam	other	48262	48262	0	+	3	1	90	76	3.0
CP008925.1	h6.sal.bam	other	48263	48263	0	+	0	2	89	78	0.0
CP008925.1	h6.sal.bam	other	48264	48264	0	+	2	0	90	78	2.0
CP008925.1	h6.sal.bam	other	48265	48265	0	+	1	0	89	78	1.0
CP008925.1	h6.sal.bam	other	48266	48266	0	+	0	2	89	79	0.0
CP008925.1	h6.sal.bam	other	48267	48267	0	+	2	0	91	81	2.0
CP008925.1	h6.sal.bam	other	48268	48268	0	+	2	0	87	83	2.0
CP008925.1	h6.sal.bam	other	48269	48269	0	+	0	1	86	85	0.0
CP008925.1	h6.sal.bam	other	48270	48270	0	+	1	1	87	84	1.0
CP008925.1	h6.sal.bam	other	48271	48271	0	+	2	2	89	83	2.0
CP008925.1	h6.sal.bam	other	48272	48272	0	+	3	0	90	82	3.0
CP008925.1	h6.sal.bam	other	48273	48273	0	+	1	0	89	82	1.0
CP008925.1	h6.sal.bam	other	48274	48274	0	+	2	2	91	84	2.0
CP008925.1	h6.sal.bam	other	48275	48275	0	+	3	1	93	82	3.0
CP008925.1	h6.sal.bam	other	48276	48276	0	+	0	0	91	81	0.0
CP008925.1	h6.sal.bam	other	48277	48277	0	+	0	0	91	82	0.0
CP008925.1	h6.sal.bam	other	48278	48278	0	+	3	0	94	83	3.0
CP008925.1	h6.sal.bam	other	48279	48279	0	+	1	0	95	83	1.0
CP008925.1	h6.sal.bam	other	48280	48280	0	+	1	1	92	89	1.0
CP008925.1	h6.sal.bam	other	48281	48281	0	+	1	2	93	89	1.0
CP008925.1	h6.sal.bam	other	48282	48282	0	+	2	3	95	87	2.0
CP008925.1	h6.sal.bam	other	48283	48283	0	+	1	0	95	86	1.0
CP008925.1	h6.sal.bam	other	48284	48284	0	+	1	1	95	86	1.0
CP008925.1	h6.sal.bam	other	48285	48285	0	+	1	1	95	86	1.0
CP008925.1	h6.sal.bam	other	48286	48286	0	+	1	0	92	87	1.0
CP008925.1	h6.sal.bam	other	48287	48287	0	+	1	0	93	87	1.0
CP008925.1	h6.sal.bam	other	48288	48288	0	+	1	2	94	91	1.0
CP008925.1	h6.sal.bam	other	48289	48289	0	+	1	1	95	89	1.0
CP008925.1	h6.sal.bam	other	48290	48290	0	+	2	1	93	88	2.0
CP008925.1	h6.sal.bam	other	48291	48291	0	+	0	1	93	93	0.0
CP008925.1	h6.sal.bam	other	48292	48292	0	+	0	0	93	94	0.0
CP008925.1	h6.sal.bam	other	48293	48293	0	+	1	1	93	95	1.0
CP008925.1	h6.sal.bam	other	48294	48294	0	+	3	1	96	94	3.0
CP008925.1	h6.sal.bam	other	48295	48295	0	+	1	2	96	93	1.0
CP008925.1	h6.sal.bam	other	48296	48296	0	+	0	0	96	93	0.0
CP008925.1	h6.sal.bam	other	48297	48297	0	+	1	1	97	93	1.0
CP008925.1	h6.sal.bam	other	48298	48298	0	+	3	0	97	93	3.0
CP008925.1	h6.sal.bam	other	48299	48299	0	+	2	1	96	95	2.0
CP008925.1	h6.sal.bam	other	48300	48300	0	+	0	3	96	94	0.0
CP008925.1	h6.sal.bam	other	48301	48301	0	+	0	0	91	92	0.0
CP008925.1	h6.sal.bam	other	48302	48302	0	+	2	2	92	92	2.0
CP008925.1	h6.sal.bam	other	48303	48303	0	+	0	1	92	90	0.0
CP008925.1	h6.sal.bam	other	48304	48304	0	+	2	1	91	89	2.0
CP008925.1	h6.sal.bam	other	48305	48305	0	+	1	0	92	88	1.0
CP008925.1	h6.sal.bam	other	48306	48306	0	+	1	0	90	88	1.0
CP008925.1	h6.sal.bam	other	48307	48307	0	+	3	2	89	89	3.0
CP008925.1	h6.sal.bam	other	48308	48308	0	+	2	1	89	88	2.0
CP008925.1	h6.sal.bam	other	48309	48309	0	+	1	2	90	87	1.0
CP008925.1	h6.sal.bam	other	48310	48310	0	+	0	1	89	87	0.0
CP008925.1	h6.sal.bam	other	48311	48311	0	+	2	0	89	89	2.0
CP008925.1	h6.sal.bam	other	48312	48312	0	+	0	1	89	89	0.0
CP008925.1	h6.sal.bam	other	48313	48313	0	+	0	0	88	90	0.0
CP008925.1	h6.sal.bam	other	48314	48314	0	+	0	2	88	91	0.0
CP008925.1	h6.sal.bam	other	48315	48315	0	+	2	2	90	90	2.0
CP008925.1	h6.sal.bam	other	48316	48316	0	+	1	0	91	88	1.0
CP008925.1	h6.sal.bam	other	48317	48317	0	+	2	1	92	88	2.0
CP008925.1	h6.sal.bam	other	48318	48318	0	+	2	3	94	91	2.0
CP008925.1	h6.sal.bam	other	48319	48319	0	+	0	0	91	88	0.0
CP008925.1	h6.sal.bam	other	48320	48320	0	+	0	2	90	90	0.0
CP008925.1	h6.sal.bam	other	48321	48321	0	+	1	2	90	88	1.0
CP008925.1	h6.sal.bam	other	48322	48322	0	+	1	4	90	87	1.0
CP008925.1	h6.sal.bam	other	48323	48323	0	+	4	0	93	83	4.0
CP008925.1	h6.sal.bam	other	48324	48324	0	+	2	0	92	84	2.0
CP008925.1	h6.sal.bam	other	48325	48325	0	+	1	1	92	85	1.0
CP008925.1	h6.sal.bam	other	48326	48326	0	+	1	0	91	85	1.0
CP008925.1	h6.sal.bam	other	48327	48327	0	+	3	1	94	85	3.0
CP008925.1	h6.sal.bam	other	48328	48328	0	+	2	1	93	87	2.0
CP008925.1	h6.sal.bam	other	48329	48329	0	+	1	2	88	86	1.0
CP008925.1	h6.sal.bam	other	48330	48330	0	+	0	1	88	86	0.0
CP008925.1	h6.sal.bam	other	48331	48331	0	+	2	2	90	85	2.0
CP008925.1	h6.sal.bam	other	48332	48332	0	+	3	1	92	85	3.0
CP008925.1	h6.sal.bam	other	48333	48333	0	+	0	1	92	84	0.0
CP008925.1	h6.sal.bam	other	48334	48334	0	+	1	5	93	84	1.0
CP008925.1	h6.sal.bam	other	48335	48335	0	+	2	1	91	80	2.0
CP008925.1	h6.sal.bam	other	48336	48336	0	+	0	3	91	82	0.0
CP008925.1	h6.sal.bam	other	48337	48337	0	+	3	2	94	79	3.0
CP008925.1	h6.sal.bam	other	48338	48338	0	+	5	1	99	77	5.0
CP008925.1	h6.sal.bam	other	48339	48339	0	+	0	0	97	77	0.0
CP008925.1	h6.sal.bam	other	48340	48340	0	+	1	1	97	79	1.0
CP008925.1	h6.sal.bam	other	48341	48341	0	+	1	3	98	78	1.0
CP008925.1	h6.sal.bam	other	48342	48342	0	+	0	1	96	80	0.0
CP008925.1	h6.sal.bam	other	48343	48343	0	+	0	2	94	80	0.0
CP008925.1	h6.sal.bam	other	48344	48344	0	+	3	0	97	78	3.0
CP008925.1	h6.sal.bam	other	48345	48345	0	+	1	0	97	78	1.0
CP008925.1	h6.sal.bam	other	48346	48346	0	+	0	1	95	78	0.0
CP008925.1	h6.sal.bam	other	48347	48347	0	+	1	0	93	79	1.0
CP008925.1	h6.sal.bam	other	48348	48348	0	+	1	2	91	81	1.0
CP008925.1	h6.sal.bam	other	48349	48349	0	+	0	0	91	79	0.0
CP008925.1	h6.sal.bam	other	48350	48350	0	+	0	0	88	80	0.0
CP008925.1	h6.sal.bam	other	48351	48351	0	+	2	1	90	80	2.0
CP008925.1	h6.sal.bam	other	48352	48352	0	+	1	1	89	83	1.0
CP008925.1	h6.sal.bam	other	48353	48353	0	+	2	5	89	82	2.0
CP008925.1	h6.sal.bam	other	48354	48354	0	+	1	2	90	83	1.0
CP008925.1	h6.sal.bam	other	48355	48355	0	+	0	0	90	81	0.0
CP008925.1	h6.sal.bam	other	48356	48356	0	+	2	0	89	82	2.0
CP008925.1	h6.sal.bam	other	48357	48357	0	+	3	2	92	82	3.0
CP008925.1	h6.sal.bam	other	48358	48358	0	+	0	1	91	81	0.0
CP008925.1	h6.sal.bam	other	48359	48359	0	+	1	2	90	80	1.0
CP008925.1	h6.sal.bam	other	48360	48360	0	+	1	0	91	78	1.0
CP008925.1	h6.sal.bam	other	48361	48361	0	+	0	1	90	79	0.0
CP008925.1	h6.sal.bam	other	48362	48362	0	+	1	3	90	78	1.0
CP008925.1	h6.sal.bam	other	48363	48363	0	+	0	4	89	80	0.0
CP008925.1	h6.sal.bam	other	48364	48364	0	+	1	1	89	77	1.0
CP008925.1	h6.sal.bam	other	48365	48365	0	+	2	1	89	76	2.0
CP008925.1	h6.sal.bam	other	48366	48366	0	+	1	2	90	76	1.0
CP008925.1	h6.sal.bam	other	48367	48367	0	+	2	1	92	75	2.0
CP008925.1	h6.sal.bam	other	48368	48368	0	+	0	1	90	75	0.0
CP008925.1	h6.sal.bam	other	48369	48369	0	+	1	1	88	76	1.0
CP008925.1	h6.sal.bam	other	48370	48370	0	+	1	0	88	76	1.0
CP008925.1	h6.sal.bam	other	48371	48371	0	+	0	1	88	78	0.0
CP008925.1	h6.sal.bam	other	48372	48372	0	+	4	1	88	77	4.0
CP008925.1	h6.sal.bam	other	48373	48373	0	+	1	1	88	76	1.0
CP008925.1	h6.sal.bam	other	48374	48374	0	+	1	0	89	75	1.0
CP008925.1	h6.sal.bam	other	48375	48375	0	+	1	1	90	83	1.0
CP008925.1	h6.sal.bam	other	48376	48376	0	+	1	0	89	83	1.0
CP008925.1	h6.sal.bam	other	48377	48377	0	+	5	0	92	83	5.0
CP008925.1	h6.sal.bam	other	48378	48378	0	+	0	0	92	83	0.0
CP008925.1	h6.sal.bam	other	48379	48379	0	+	2	1	94	84	2.0
CP008925.1	h6.sal.bam	other	48380	48380	0	+	1	0	93	84	1.0
CP008925.1	h6.sal.bam	other	48381	48381	0	+	3	0	93	86	3.0
CP008925.1	h6.sal.bam	other	48382	48382	0	+	1	1	92	87	1.0
CP008925.1	h6.sal.bam	other	48383	48383	0	+	1	1	92	86	1.0
CP008925.1	h6.sal.bam	other	48384	48384	0	+	1	1	93	88	1.0
CP008925.1	h6.sal.bam	other	48385	48385	0	+	1	4	94	88	1.0
CP008925.1	h6.sal.bam	other	48386	48386	0	+	1	0	93	86	1.0
CP008925.1	h6.sal.bam	other	48387	48387	0	+	0	2	93	90	0.0
CP008925.1	h6.sal.bam	other	48388	48388	0	+	1	1	92	89	1.0
CP008925.1	h6.sal.bam	other	48389	48389	0	+	1	1	93	91	1.0
CP008925.1	h6.sal.bam	other	48390	48390	0	+	1	2	94	95	1.0
CP008925.1	h6.sal.bam	other	48391	48391	0	+	3	2	96	97	3.0
CP008925.1	h6.sal.bam	other	48392	48392	0	+	4	0	98	96	4.0
CP008925.1	h6.sal.bam	other	48393	48393	0	+	3	1	99	96	3.0
CP008925.1	h6.sal.bam	other	48394	48394	0	+	2	1	100	99	2.0
CP008925.1	h6.sal.bam	other	48395	48395	0	+	1	0	101	98	1.0
CP008925.1	h6.sal.bam	other	48396	48396	0	+	0	0	100	100	0.0
CP008925.1	h6.sal.bam	other	48397	48397	0	+	2	0	101	102	2.0
CP008925.1	h6.sal.bam	other	48398	48398	0	+	2	2	99	103	2.0
CP008925.1	h6.sal.bam	other	48399	48399	0	+	0	0	96	101	0.0
CP008925.1	h6.sal.bam	other	48400	48400	0	+	0	1	96	105	0.0
CP008925.1	h6.sal.bam	other	48401	48401	0	+	1	0	91	105	1.0
CP008925.1	h6.sal.bam	other	48402	48402	0	+	3	3	94	106	3.0
CP008925.1	h6.sal.bam	other	48403	48403	0	+	0	0	94	105	0.0
CP008925.1	h6.sal.bam	other	48404	48404	0	+	2	2	95	108	2.0
CP008925.1	h6.sal.bam	other	48405	48405	0	+	5	1	100	108	5.0
CP008925.1	h6.sal.bam	other	48406	48406	0	+	0	2	94	109	0.0
CP008925.1	h6.sal.bam	other	48407	48407	0	+	0	1	94	108	0.0
CP008925.1	h6.sal.bam	other	48408	48408	0	+	0	1	94	107	0.0
CP008925.1	h6.sal.bam	other	48409	48409	0	+	5	1	99	106	5.0
CP008925.1	h6.sal.bam	other	48410	48410	0	+	1	2	97	105	1.0
CP008925.1	h6.sal.bam	other	48411	48411	0	+	2	0	99	111	2.0
CP008925.1	h6.sal.bam	other	48412	48412	0	+	1	0	93	113	1.0
CP008925.1	h6.sal.bam	other	48413	48413	0	+	1	2	94	117	1.0
CP008925.1	h6.sal.bam	other	48414	48414	0	+	1	3	90	116	1.0
CP008925.1	h6.sal.bam	other	48415	48415	0	+	4	1	94	113	4.0
CP008925.1	h6.sal.bam	other	48416	48416	0	+	0	3	94	112	0.0
CP008925.1	h6.sal.bam	other	48417	48417	0	+	2	0	96	109	2.0
CP008925.1	h6.sal.bam	other	48418	48418	0	+	1	0	97	109	1.0
CP008925.1	h6.sal.bam	other	48419	48419	0	+	0	0	97	109	0.0
CP008925.1	h6.sal.bam	other	48420	48420	0	+	1	2	97	119	1.0
CP008925.1	h6.sal.bam	other	48421	48421	0	+	0	2	97	117	0.0
CP008925.1	h6.sal.bam	other	48422	48422	0	+	0	0	96	120	0.0
CP008925.1	h6.sal.bam	other	48423	48423	0	+	2	1	97	120	2.0
CP008925.1	h6.sal.bam	other	48424	48424	0	+	4	0	101	121	4.0
CP008925.1	h6.sal.bam	other	48425	48425	0	+	7	0	106	122	7.0
CP008925.1	h6.sal.bam	other	48426	48426	0	+	1	4	107	122	1.0
CP008925.1	h6.sal.bam	other	48427	48427	0	+	0	0	104	120	0.0
CP008925.1	h6.sal.bam	other	48428	48428	0	+	1	5	105	120	1.0
CP008925.1	h6.sal.bam	other	48429	48429	0	+	1	0	106	115	1.0
CP008925.1	h6.sal.bam	other	48430	48430	0	+	1	1	105	116	1.0
CP008925.1	h6.sal.bam	other	48431	48431	0	+	1	1	106	116	1.0
CP008925.1	h6.sal.bam	other	48432	48432	0	+	3	0	106	115	3.0
CP008925.1	h6.sal.bam	other	48433	48433	0	+	1	1	107	115	1.0
CP008925.1	h6.sal.bam	other	48434	48434	0	+	0	3	106	115	0.0
CP008925.1	h6.sal.bam	other	48435	48435	0	+	1	1	106	113	1.0
CP008925.1	h6.sal.bam	other	48436	48436	0	+	0	1	106	112	0.0
CP008925.1	h6.sal.bam	other	48437	48437	0	+	2	0	107	111	2.0
CP008925.1	h6.sal.bam	other	48438	48438	0	+	0	1	107	111	0.0
CP008925.1	h6.sal.bam	other	48439	48439	0	+	2	0	107	110	2.0
CP008925.1	h6.sal.bam	other	48440	48440	0	+	1	1	106	110	1.0
CP008925.1	h6.sal.bam	other	48441	48441	0	+	3	1	108	113	3.0
CP008925.1	h6.sal.bam	other	48442	48442	0	+	2	2	109	113	2.0
CP008925.1	h6.sal.bam	other	48443	48443	0	+	3	1	111	115	3.0
CP008925.1	h6.sal.bam	other	48444	48444	0	+	2	1	112	116	2.0
CP008925.1	h6.sal.bam	other	48445	48445	0	+	1	2	111	116	1.0
CP008925.1	h6.sal.bam	other	48446	48446	0	+	1	0	112	115	1.0
CP008925.1	h6.sal.bam	other	48447	48447	0	+	1	1	110	117	1.0
CP008925.1	h6.sal.bam	other	48448	48448	0	+	0	4	110	117	0.0
CP008925.1	h6.sal.bam	other	48449	48449	0	+	0	4	109	113	0.0
CP008925.1	h6.sal.bam	other	48450	48450	0	+	0	0	108	111	0.0
CP008925.1	h6.sal.bam	other	48451	48451	0	+	2	0	109	111	2.0
CP008925.1	h6.sal.bam	other	48452	48452	0	+	5	0	109	111	5.0
CP008925.1	h6.sal.bam	other	48453	48453	0	+	3	1	111	116	3.0
CP008925.1	h6.sal.bam	other	48454	48454	0	+	1	1	109	117	1.0
CP008925.1	h6.sal.bam	other	48455	48455	0	+	4	2	110	116	4.0
CP008925.1	h6.sal.bam	other	48456	48456	0	+	3	1	113	114	3.0
CP008925.1	h6.sal.bam	other	48457	48457	0	+	1	0	113	116	1.0
CP008925.1	h6.sal.bam	other	48458	48458	0	+	3	3	113	116	3.0
CP008925.1	h6.sal.bam	other	48459	48459	0	+	1	1	114	114	1.0
CP008925.1	h6.sal.bam	other	48460	48460	0	+	1	3	115	114	1.0
CP008925.1	h6.sal.bam	other	48461	48461	0	+	6	3	120	114	6.0
CP008925.1	h6.sal.bam	other	48462	48462	0	+	2	1	121	112	2.0
CP008925.1	h6.sal.bam	other	48463	48463	0	+	1	4	122	112	1.0
CP008925.1	h6.sal.bam	other	48464	48464	0	+	0	6	122	108	0.0
CP008925.1	h6.sal.bam	other	48465	48465	0	+	0	2	121	106	0.0
CP008925.1	h6.sal.bam	other	48466	48466	0	+	9	1	123	109	9.0
CP008925.1	h6.sal.bam	other	48467	48467	0	+	1	2	124	108	1.0
CP008925.1	h6.sal.bam	other	48468	48468	0	+	1	2	120	106	1.0
CP008925.1	h6.sal.bam	other	48469	48469	0	+	0	2	119	104	0.0
CP008925.1	h6.sal.bam	other	48470	48470	0	+	1	2	118	102	1.0
CP008925.1	h6.sal.bam	other	48471	48471	0	+	1	1	119	106	1.0
CP008925.1	h6.sal.bam	other	48472	48472	0	+	1	0	120	106	1.0
CP008925.1	h6.sal.bam	other	48473	48473	0	+	2	0	120	106	2.0
CP008925.1	h6.sal.bam	other	48474	48474	0	+	5	4	125	107	5.0
CP008925.1	h6.sal.bam	other	48475	48475	0	+	3	1	128	103	3.0
CP008925.1	h6.sal.bam	other	48476	48476	0	+	3	2	126	103	3.0
CP008925.1	h6.sal.bam	other	48477	48477	0	+	3	2	129	102	3.0
CP008925.1	h6.sal.bam	other	48478	48478	0	+	0	2	128	100	0.0
CP008925.1	h6.sal.bam	other	48479	48479	0	+	3	2	126	99	3.0
CP008925.1	h6.sal.bam	other	48480	48480	0	+	3	2	129	97	3.0
CP008925.1	h6.sal.bam	other	48481	48481	0	+	0	1	129	95	0.0
CP008925.1	h6.sal.bam	other	48482	48482	0	+	5	2	134	94	5.0
CP008925.1	h6.sal.bam	other	48483	48483	0	+	2	1	136	93	2.0
CP008925.1	h6.sal.bam	other	48484	48484	0	+	1	2	132	92	1.0
CP008925.1	h6.sal.bam	other	48485	48485	0	+	3	5	134	90	3.0
CP008925.1	h6.sal.bam	other	48486	48486	0	+	0	1	130	88	0.0
CP008925.1	h6.sal.bam	other	48487	48487	0	+	1	3	131	92	1.0
CP008925.1	h6.sal.bam	other	48488	48488	0	+	1	1	131	91	1.0
CP008925.1	h6.sal.bam	other	48489	48489	0	+	3	4	134	92	3.0
CP008925.1	h6.sal.bam	other	48490	48490	0	+	7	1	137	88	7.0
CP008925.1	h6.sal.bam	other	48491	48491	0	+	1	1	138	87	1.0
CP008925.1	h6.sal.bam	other	48492	48492	0	+	3	0	138	86	3.0
CP008925.1	h6.sal.bam	other	48493	48493	0	+	1	2	139	86	1.0
CP008925.1	h6.sal.bam	other	48494	48494	0	+	0	2	139	84	0.0
CP008925.1	h6.sal.bam	other	48495	48495	0	+	2	0	139	85	2.0
CP008925.1	h6.sal.bam	other	48496	48496	0	+	2	5	141	86	2.0
CP008925.1	h6.sal.bam	other	48497	48497	0	+	2	0	143	84	2.0
CP008925.1	h6.sal.bam	other	48498	48498	0	+	3	2	145	87	3.0
CP008925.1	h6.sal.bam	other	48499	48499	0	+	1	1	142	87	1.0
CP008925.1	h6.sal.bam	other	48500	48500	0	+	1	1	136	88	1.0
CP008925.1	h6.sal.bam	other	48501	48501	0	+	2	1	137	89	2.0
CP008925.1	h6.sal.bam	other	48502	48502	0	+	1	0	137	88	1.0
CP008925.1	h6.sal.bam	other	48503	48503	0	+	1	0	137	88	1.0
CP008925.1	h6.sal.bam	other	48504	48504	0	+	3	1	139	88	3.0
CP008925.1	h6.sal.bam	other	48505	48505	0	+	1	1	139	87	1.0
CP008925.1	h6.sal.bam	other	48506	48506	0	+	1	1	140	86	1.0
CP008925.1	h6.sal.bam	other	48507	48507	0	+	1	1	138	89	1.0
CP008925.1	h6.sal.bam	other	48508	48508	0	+	1	1	138	88	1.0
CP008925.1	h6.sal.bam	other	48509	48509	0	+	0	0	138	91	0.0
CP008925.1	h6.sal.bam	other	48510	48510	0	+	0	0	137	91	0.0
CP008925.1	h6.sal.bam	other	48511	48511	0	+	3	1	140	91	3.0
CP008925.1	h6.sal.bam	other	48512	48512	0	+	3	0	141	92	3.0
CP008925.1	h6.sal.bam	other	48513	48513	0	+	0	1	141	93	0.0
CP008925.1	h6.sal.bam	other	48514	48514	0	+	1	0	140	93	1.0
CP008925.1	h6.sal.bam	other	48515	48515	0	+	6	1	144	93	6.0
CP008925.1	h6.sal.bam	other	48516	48516	0	+	0	1	140	95	0.0
CP008925.1	h6.sal.bam	other	48517	48517	0	+	3	5	138	98	3.0
CP008925.1	h6.sal.bam	other	48518	48518	0	+	1	2	139	95	1.0
CP008925.1	h6.sal.bam	other	48519	48519	0	+	3	1	142	96	3.0
CP008925.1	h6.sal.bam	other	48520	48520	0	+	0	1	141	95	0.0
CP008925.1	h6.sal.bam	other	48521	48521	0	+	1	2	141	95	1.0
CP008925.1	h6.sal.bam	other	48522	48522	0	+	0	0	140	96	0.0
CP008925.1	h6.sal.bam	other	48523	48523	0	+	0	1	140	98	0.0
CP008925.1	h6.sal.bam	other	48524	48524	0	+	2	2	142	98	2.0
CP008925.1	h6.sal.bam	other	48525	48525	0	+	1	1	141	99	1.0
CP008925.1	h6.sal.bam	other	48526	48526	0	+	0	4	141	99	0.0
CP008925.1	h6.sal.bam	other	48527	48527	0	+	4	0	137	96	4.0
CP008925.1	h6.sal.bam	other	48528	48528	0	+	1	2	137	98	1.0
CP008925.1	h6.sal.bam	other	48529	48529	0	+	1	0	131	99	1.0
CP008925.1	h6.sal.bam	other	48530	48530	0	+	2	2	133	100	2.0
CP008925.1	h6.sal.bam	other	48531	48531	0	+	1	2	134	102	1.0
CP008925.1	h6.sal.bam	other	48532	48532	0	+	1	0	131	102	1.0
CP008925.1	h6.sal.bam	other	48533	48533	0	+	1	1	130	102	1.0
CP008925.1	h6.sal.bam	other	48534	48534	0	+	2	2	132	101	2.0
CP008925.1	h6.sal.bam	other	48535	48535	0	+	1	1	133	100	1.0
CP008925.1	h6.sal.bam	other	48536	48536	0	+	1	1	128	100	1.0
CP008925.1	h6.sal.bam	other	48537	48537	0	+	2	0	128	99	2.0
CP008925.1	h6.sal.bam	other	48538	48538	0	+	0	0	127	99	0.0
CP008925.1	h6.sal.bam	other	48539	48539	0	+	1	6	128	100	1.0
CP008925.1	h6.sal.bam	other	48540	48540	0	+	0	4	128	97	0.0
CP008925.1	h6.sal.bam	other	48541	48541	0	+	2	0	120	93	2.0
CP008925.1	h6.sal.bam	other	48542	48542	0	+	4	0	124	93	4.0
CP008925.1	h6.sal.bam	other	48543	48543	0	+	2	0	125	97	2.0
CP008925.1	h6.sal.bam	other	48544	48544	0	+	2	0	126	98	2.0
CP008925.1	h6.sal.bam	other	48545	48545	0	+	1	6	127	99	1.0
CP008925.1	h6.sal.bam	other	48546	48546	0	+	2	1	128	94	2.0
CP008925.1	h6.sal.bam	other	48547	48547	0	+	2	0	129	94	2.0
CP008925.1	h6.sal.bam	other	48548	48548	0	+	2	1	128	94	2.0
CP008925.1	h6.sal.bam	other	48549	48549	0	+	1	0	124	97	1.0
CP008925.1	h6.sal.bam	other	48550	48550	0	+	0	1	119	98	0.0
CP008925.1	h6.sal.bam	other	48551	48551	0	+	0	1	115	97	0.0
CP008925.1	h6.sal.bam	other	48552	48552	0	+	2	0	114	98	2.0
CP008925.1	h6.sal.bam	other	48553	48553	0	+	0	1	114	99	0.0
CP008925.1	h6.sal.bam	other	48554	48554	0	+	0	0	114	98	0.0
CP008925.1	h6.sal.bam	other	48555	48555	0	+	0	0	111	98	0.0
CP008925.1	h6.sal.bam	other	48556	48556	0	+	1	1	112	99	1.0
CP008925.1	h6.sal.bam	other	48557	48557	0	+	1	0	108	99	1.0
CP008925.1	h6.sal.bam	other	48558	48558	0	+	4	0	110	101	4.0
CP008925.1	h6.sal.bam	other	48559	48559	0	+	1	2	110	101	1.0
CP008925.1	h6.sal.bam	other	48560	48560	0	+	0	1	107	100	0.0
CP008925.1	h6.sal.bam	other	48561	48561	0	+	3	6	110	99	3.0
CP008925.1	h6.sal.bam	other	48562	48562	0	+	4	2	111	97	4.0
CP008925.1	h6.sal.bam	other	48563	48563	0	+	4	2	115	97	4.0
CP008925.1	h6.sal.bam	other	48564	48564	0	+	2	0	114	96	2.0
CP008925.1	h6.sal.bam	other	48565	48565	0	+	10	0	117	96	10.0
CP008925.1	h6.sal.bam	other	48566	48566	0	+	3	0	119	96	3.0
CP008925.1	h6.sal.bam	other	48567	48567	0	+	0	3	116	97	0.0
CP008925.1	h6.sal.bam	other	48568	48568	0	+	0	0	115	99	0.0
CP008925.1	h6.sal.bam	other	48569	48569	0	+	2	2	115	100	2.0
CP008925.1	h6.sal.bam	other	48570	48570	0	+	4	1	115	99	4.0
CP008925.1	h6.sal.bam	other	48571	48571	0	+	1	1	116	100	1.0
CP008925.1	h6.sal.bam	other	48572	48572	0	+	2	2	118	100	2.0
CP008925.1	h6.sal.bam	other	48573	48573	0	+	1	3	116	100	1.0
CP008925.1	h6.sal.bam	other	48574	48574	0	+	2	2	117	98	2.0
CP008925.1	h6.sal.bam	other	48575	48575	0	+	2	1	118	99	2.0
CP008925.1	h6.sal.bam	other	48576	48576	0	+	2	0	117	104	2.0
CP008925.1	h6.sal.bam	other	48577	48577	0	+	3	0	119	105	3.0
CP008925.1	h6.sal.bam	other	48578	48578	0	+	1	0	120	105	1.0
CP008925.1	h6.sal.bam	other	48579	48579	0	+	0	0	117	109	0.0
CP008925.1	h6.sal.bam	other	48580	48580	0	+	1	1	117	111	1.0
CP008925.1	h6.sal.bam	other	48581	48581	0	+	0	3	117	110	0.0
CP008925.1	h6.sal.bam	other	48582	48582	0	+	1	4	117	109	1.0
CP008925.1	h6.sal.bam	other	48583	48583	0	+	1	1	117	106	1.0
CP008925.1	h6.sal.bam	other	48584	48584	0	+	2	1	119	107	2.0
CP008925.1	h6.sal.bam	other	48585	48585	0	+	0	2	119	106	0.0
CP008925.1	h6.sal.bam	other	48586	48586	0	+	4	0	120	105	4.0
CP008925.1	h6.sal.bam	other	48587	48587	0	+	2	1	120	105	2.0
CP008925.1	h6.sal.bam	other	48588	48588	0	+	4	1	123	106	4.0
CP008925.1	h6.sal.bam	other	48589	48589	0	+	2	1	125	108	2.0
CP008925.1	h6.sal.bam	other	48590	48590	0	+	7	1	126	109	7.0
CP008925.1	h6.sal.bam	other	48591	48591	0	+	1	4	127	108	1.0
CP008925.1	h6.sal.bam	other	48592	48592	0	+	1	2	125	105	1.0
CP008925.1	h6.sal.bam	other	48593	48593	0	+	0	3	121	104	0.0
CP008925.1	h6.sal.bam	other	48594	48594	0	+	1	1	120	102	1.0
CP008925.1	h6.sal.bam	other	48595	48595	0	+	0	2	120	101	0.0
CP008925.1	h6.sal.bam	other	48596	48596	0	+	1	1	121	102	1.0
CP008925.1	h6.sal.bam	other	48597	48597	0	+	2	2	123	103	2.0
CP008925.1	h6.sal.bam	other	48598	48598	0	+	0	1	123	105	0.0
CP008925.1	h6.sal.bam	other	48599	48599	0	+	1	3	122	104	1.0
CP008925.1	h6.sal.bam	other	48600	48600	0	+	6	1	127	101	6.0
CP008925.1	h6.sal.bam	other	48601	48601	0	+	0	1	127	100	0.0
CP008925.1	h6.sal.bam	other	48602	48602	0	+	0	1	123	99	0.0
CP008925.1	h6.sal.bam	other	48603	48603	0	+	2	2	124	105	2.0
CP008925.1	h6.sal.bam	other	48604	48604	0	+	3	2	126	104	3.0
CP008925.1	h6.sal.bam	other	48605	48605	0	+	1	3	124	102	1.0
CP008925.1	h6.sal.bam	other	48606	48606	0	+	2	2	125	100	2.0
CP008925.1	h6.sal.bam	other	48607	48607	0	+	0	0	124	100	0.0
CP008925.1	h6.sal.bam	other	48608	48608	0	+	1	1	123	100	1.0
CP008925.1	h6.sal.bam	other	48609	48609	0	+	2	0	122	101	2.0
CP008925.1	h6.sal.bam	other	48610	48610	0	+	0	1	117	101	0.0
CP008925.1	h6.sal.bam	other	48611	48611	0	+	4	0	121	100	4.0
CP008925.1	h6.sal.bam	other	48612	48612	0	+	0	1	121	100	0.0
CP008925.1	h6.sal.bam	other	48613	48613	0	+	3	2	122	101	3.0
CP008925.1	h6.sal.bam	other	48614	48614	0	+	1	1	122	99	1.0
CP008925.1	h6.sal.bam	other	48615	48615	0	+	0	1	121	98	0.0
CP008925.1	h6.sal.bam	other	48616	48616	0	+	2	2	116	99	2.0
CP008925.1	h6.sal.bam	other	48617	48617	0	+	1	1	116	98	1.0
CP008925.1	h6.sal.bam	other	48618	48618	0	+	0	1	115	98	0.0
CP008925.1	h6.sal.bam	other	48619	48619	0	+	3	2	116	98	3.0
CP008925.1	h6.sal.bam	other	48620	48620	0	+	2	1	112	96	2.0
CP008925.1	h6.sal.bam	other	48621	48621	0	+	2	1	114	98	2.0
CP008925.1	h6.sal.bam	other	48622	48622	0	+	1	4	115	99	1.0
CP008925.1	h6.sal.bam	other	48623	48623	0	+	1	0	112	96	1.0
CP008925.1	h6.sal.bam	other	48624	48624	0	+	4	1	116	100	4.0
CP008925.1	h6.sal.bam	other	48625	48625	0	+	3	0	119	99	3.0
CP008925.1	h6.sal.bam	other	48626	48626	0	+	0	2	119	99	0.0
CP008925.1	h6.sal.bam	other	48627	48627	0	+	0	1	117	102	0.0
CP008925.1	h6.sal.bam	other	48628	48628	0	+	0	0	116	103	0.0
CP008925.1	h6.sal.bam	other	48629	48629	0	+	1	0	116	103	1.0
CP008925.1	h6.sal.bam	other	48630	48630	0	+	0	1	116	103	0.0
CP008925.1	h6.sal.bam	other	48631	48631	0	+	0	2	113	102	0.0
CP008925.1	h6.sal.bam	other	48632	48632	0	+	1	0	112	100	1.0
CP008925.1	h6.sal.bam	other	48633	48633	0	+	1	1	113	100	1.0
CP008925.1	h6.sal.bam	other	48634	48634	0	+	1	0	113	99	1.0
CP008925.1	h6.sal.bam	other	48635	48635	0	+	3	2	116	99	3.0
CP008925.1	h6.sal.bam	other	48636	48636	0	+	0	2	113	98	0.0
CP008925.1	h6.sal.bam	other	48637	48637	0	+	0	2	110	98	0.0
CP008925.1	h6.sal.bam	other	48638	48638	0	+	2	1	103	96	2.0
CP008925.1	h6.sal.bam	other	48639	48639	0	+	0	0	97	95	0.0
CP008925.1	h6.sal.bam	other	48640	48640	0	+	1	0	97	100	1.0
CP008925.1	h6.sal.bam	other	48641	48641	0	+	4	1	100	102	4.0
CP008925.1	h6.sal.bam	other	48642	48642	0	+	2	5	102	101	2.0
CP008925.1	h6.sal.bam	other	48643	48643	0	+	0	1	101	97	0.0
CP008925.1	h6.sal.bam	other	48644	48644	0	+	1	2	99	99	1.0
CP008925.1	h6.sal.bam	other	48645	48645	0	+	4	1	101	98	4.0
CP008925.1	h6.sal.bam	other	48646	48646	0	+	2	1	103	97	2.0
CP008925.1	h6.sal.bam	other	48647	48647	0	+	1	2	101	96	1.0
CP008925.1	h6.sal.bam	other	48648	48648	0	+	2	1	103	96	2.0
CP008925.1	h6.sal.bam	other	48649	48649	0	+	1	6	100	95	1.0
CP008925.1	h6.sal.bam	other	48650	48650	0	+	1	6	101	92	1.0
CP008925.1	h6.sal.bam	other	48651	48651	0	+	2	1	101	87	2.0
CP008925.1	h6.sal.bam	other	48652	48652	0	+	1	1	100	87	1.0
CP008925.1	h6.sal.bam	other	48653	48653	0	+	0	1	100	86	0.0
CP008925.1	h6.sal.bam	other	48654	48654	0	+	1	2	100	85	1.0
CP008925.1	h6.sal.bam	other	48655	48655	0	+	1	2	101	86	1.0
CP008925.1	h6.sal.bam	other	48656	48656	0	+	2	0	102	85	2.0
CP008925.1	h6.sal.bam	other	48657	48657	0	+	4	1	104	86	4.0
CP008925.1	h6.sal.bam	other	48658	48658	0	+	2	1	105	85	2.0
CP008925.1	h6.sal.bam	other	48659	48659	0	+	1	1	106	85	1.0
CP008925.1	h6.sal.bam	other	48660	48660	0	+	3	0	106	86	3.0
CP008925.1	h6.sal.bam	other	48661	48661	0	+	3	2	109	86	3.0
CP008925.1	h6.sal.bam	other	48662	48662	0	+	3	0	111	85	3.0
CP008925.1	h6.sal.bam	other	48663	48663	0	+	2	3	105	86	2.0
CP008925.1	h6.sal.bam	other	48664	48664	0	+	3	2	105	85	3.0
CP008925.1	h6.sal.bam	other	48665	48665	0	+	1	1	106	83	1.0
CP008925.1	h6.sal.bam	other	48666	48666	0	+	3	0	108	84	3.0
CP008925.1	h6.sal.bam	other	48667	48667	0	+	1	1	109	84	1.0
CP008925.1	h6.sal.bam	other	48668	48668	0	+	2	1	108	87	2.0
CP008925.1	h6.sal.bam	other	48669	48669	0	+	3	1	111	90	3.0
CP008925.1	h6.sal.bam	other	48670	48670	0	+	1	3	112	91	1.0
CP008925.1	h6.sal.bam	other	48671	48671	0	+	2	1	112	89	2.0
CP008925.1	h6.sal.bam	other	48672	48672	0	+	3	4	115	92	3.0
CP008925.1	h6.sal.bam	other	48673	48673	0	+	0	0	115	88	0.0
CP008925.1	h6.sal.bam	other	48674	48674	0	+	2	0	116	88	2.0
CP008925.1	h6.sal.bam	other	48675	48675	0	+	2	3	113	88	2.0
CP008925.1	h6.sal.bam	other	48676	48676	0	+	2	0	115	86	2.0
CP008925.1	h6.sal.bam	other	48677	48677	0	+	3	4	116	89	3.0
CP008925.1	h6.sal.bam	other	48678	48678	0	+	6	1	122	85	6.0
CP008925.1	h6.sal.bam	other	48679	48679	0	+	3	0	123	84	3.0
CP008925.1	h6.sal.bam	other	48680	48680	0	+	0	1	121	84	0.0
CP008925.1	h6.sal.bam	other	48681	48681	0	+	4	2	124	87	4.0
CP008925.1	h6.sal.bam	other	48682	48682	0	+	0	0	122	87	0.0
CP008925.1	h6.sal.bam	other	48683	48683	0	+	2	2	123	88	2.0
CP008925.1	h6.sal.bam	other	48684	48684	0	+	3	1	126	86	3.0
CP008925.1	h6.sal.bam	other	48685	48685	0	+	1	0	127	85	1.0
CP008925.1	h6.sal.bam	other	48686	48686	0	+	0	0	123	87	0.0
CP008925.1	h6.sal.bam	other	48687	48687	0	+	0	2	123	88	0.0
CP008925.1	h6.sal.bam	other	48688	48688	0	+	1	0	121	91	1.0
CP008925.1	h6.sal.bam	other	48689	48689	0	+	0	1	120	91	0.0
CP008925.1	h6.sal.bam	other	48690	48690	0	+	1	0	121	92	1.0
CP008925.1	h6.sal.bam	other	48691	48691	0	+	5	1	124	92	5.0
CP008925.1	h6.sal.bam	other	48692	48692	0	+	1	1	124	91	1.0
CP008925.1	h6.sal.bam	other	48693	48693	0	+	0	2	124	94	0.0
CP008925.1	h6.sal.bam	other	48694	48694	0	+	0	0	121	95	0.0
CP008925.1	h6.sal.bam	other	48695	48695	0	+	1	3	120	95	1.0
CP008925.1	h6.sal.bam	other	48696	48696	0	+	3	2	120	92	3.0
CP008925.1	h6.sal.bam	other	48697	48697	0	+	1	2	116	90	1.0
CP008925.1	h6.sal.bam	other	48698	48698	0	+	0	2	116	88	0.0
CP008925.1	h6.sal.bam	other	48699	48699	0	+	0	3	116	88	0.0
CP008925.1	h6.sal.bam	other	48700	48700	0	+	0	3	113	85	0.0
CP008925.1	h6.sal.bam	other	48701	48701	0	+	0	1	113	82	0.0
CP008925.1	h6.sal.bam	other	48702	48702	0	+	5	0	118	84	5.0
CP008925.1	h6.sal.bam	other	48703	48703	0	+	1	0	119	87	1.0
CP008925.1	h6.sal.bam	other	48704	48704	0	+	4	0	122	90	4.0
CP008925.1	h6.sal.bam	other	48705	48705	0	+	2	0	124	91	2.0
CP008925.1	h6.sal.bam	other	48706	48706	0	+	0	0	124	91	0.0
CP008925.1	h6.sal.bam	other	48707	48707	0	+	1	0	124	91	1.0
CP008925.1	h6.sal.bam	other	48708	48708	0	+	3	0	126	91	3.0
CP008925.1	h6.sal.bam	other	48709	48709	0	+	0	0	125	156	0.0
CP008925.1	h6.sal.bam	other	48710	48710	0	+	4	1	126	156	4.0
CP008925.1	h6.sal.bam	other	48711	48711	0	+	1	2	127	155	1.0
CP008925.1	h6.sal.bam	other	48712	48712	0	+	1	2	128	154	1.0
CP008925.1	h6.sal.bam	other	48713	48713	0	+	4	3	130	153	4.0
CP008925.1	h6.sal.bam	other	48714	48714	0	+	0	0	125	152	0.0
CP008925.1	h6.sal.bam	other	48715	48715	0	+	3	2	128	153	3.0
CP008925.1	h6.sal.bam	other	48716	48716	0	+	1	1	129	151	1.0
CP008925.1	h6.sal.bam	other	48717	48717	0	+	4	1	131	152	4.0
CP008925.1	h6.sal.bam	other	48718	48718	0	+	1	2	127	152	1.0
CP008925.1	h6.sal.bam	other	48719	48719	0	+	2	1	129	150	2.0
CP008925.1	h6.sal.bam	other	48720	48720	0	+	2	0	131	149	2.0
CP008925.1	h6.sal.bam	other	48721	48721	0	+	1	2	130	154	1.0
CP008925.1	h6.sal.bam	other	48722	48722	0	+	2	0	129	191	2.0
CP008925.1	h6.sal.bam	other	48723	48723	0	+	2	0	129	194	2.0
CP008925.1	h6.sal.bam	other	48724	48724	0	+	1	3	130	194	1.0
CP008925.1	h6.sal.bam	other	48725	48725	0	+	0	1	129	192	0.0
CP008925.1	h6.sal.bam	other	48726	48726	0	+	2	1	127	194	2.0
CP008925.1	h6.sal.bam	other	48727	48727	0	+	2	2	129	193	2.0
CP008925.1	h6.sal.bam	other	48728	48728	0	+	2	1	131	194	2.0
CP008925.1	h6.sal.bam	other	48729	48729	0	+	2	0	131	194	2.0
CP008925.1	h6.sal.bam	other	48730	48730	0	+	1	1	130	196	1.0
CP008925.1	h6.sal.bam	other	48731	48731	0	+	1	1	128	195	1.0
CP008925.1	h6.sal.bam	other	48732	48732	0	+	2	2	130	194	2.0
CP008925.1	h6.sal.bam	other	48733	48733	0	+	0	1	128	195	0.0
CP008925.1	h6.sal.bam	GAAC	48734	48734	48742	+	0	1	124	194	0.0
CP008925.1	h6.sal.bam	other	48735	48735	0	+	1	1	122	196	1.0
CP008925.1	h6.sal.bam	GAAC	48736	48736	48742	+	0	0	122	195	0.0
CP008925.1	h6.sal.bam	other	48737	48737	0	+	1	0	120	196	1.0
CP008925.1	h6.sal.bam	other	48738	48738	0	+	1	2	119	199	1.0
CP008925.1	h6.sal.bam	other	48739	48739	0	+	0	1	117	201	0.0
CP008925.1	h6.sal.bam	other	48740	48740	0	+	0	1	116	200	0.0
CP008925.1	h6.sal.bam	other	48741	48741	0	+	0	2	113	200	0.0
CP008925.1	h6.sal.bam	other	48742	48742	0	+	0	3	112	201	0.0
CP008925.1	h6.sal.bam	other	48743	48743	0	+	0	4	107	199	0.0
CP008925.1	h6.sal.bam	other	48744	48744	0	+	0	1	106	195	0.0
CP008925.1	h6.sal.bam	other	48745	48745	0	+	1	1	107	196	1.0
CP008925.1	h6.sal.bam	GTTC	48746	48746	48754	+	3	4	105	195	3.0
CP008925.1	h6.sal.bam	other	48747	48747	0	+	1	0	106	197	1.0
CP008925.1	h6.sal.bam	GTTC	48748	48748	48754	+	3	0	109	199	3.0
CP008925.1	h6.sal.bam	other	48749	48749	0	+	0	0	107	201	0.0
CP008925.1	h6.sal.bam	other	48750	48750	0	+	1	1	95	202	1.0
CP008925.1	h6.sal.bam	GAAC	48751	48751	48742	+	0	3	95	202	0.0
CP008925.1	h6.sal.bam	other	48752	48752	0	+	1	0	93	200	1.0
CP008925.1	h6.sal.bam	GAAC	48753	48753	48742	+	0	0	93	200	0.0
CP008925.1	h6.sal.bam	other	48754	48754	0	+	5	3	98	202	5.0
CP008925.1	h6.sal.bam	other	48755	48755	0	+	0	1	97	199	0.0
CP008925.1	h6.sal.bam	other	48756	48756	0	+	0	2	94	201	0.0
CP008925.1	h6.sal.bam	other	48757	48757	0	+	0	1	94	199	0.0
CP008925.1	h6.sal.bam	other	48758	48758	0	+	0	1	92	198	0.0
CP008925.1	h6.sal.bam	other	48759	48759	0	+	0	1	89	200	0.0
CP008925.1	h6.sal.bam	other	48760	48760	0	+	1	2	89	200	1.0
CP008925.1	h6.sal.bam	other	48761	48761	0	+	0	3	89	201	0.0
CP008925.1	h6.sal.bam	other	48762	48762	0	+	0	2	89	198	0.0
CP008925.1	h6.sal.bam	GTTC	48763	48763	48754	+	1	0	89	196	1.0
CP008925.1	h6.sal.bam	other	48764	48764	0	+	1	3	90	209	1.0
CP008925.1	h6.sal.bam	GTTC	48765	48765	48754	+	1	0	90	206	1.0
CP008925.1	h6.sal.bam	other	48766	48766	0	+	0	3	85	213	0.0
CP008925.1	h6.sal.bam	other	48767	48767	0	+	2	1	86	212	2.0
CP008925.1	h6.sal.bam	other	48768	48768	0	+	1	2	87	211	1.0
CP008925.1	h6.sal.bam	other	48769	48769	0	+	2	0	89	210	2.0
CP008925.1	h6.sal.bam	other	48770	48770	0	+	0	0	85	212	0.0
CP008925.1	h6.sal.bam	other	48771	48771	0	+	1	0	86	213	1.0
CP008925.1	h6.sal.bam	other	48772	48772	0	+	2	0	87	214	2.0
CP008925.1	h6.sal.bam	other	48773	48773	0	+	0	2	87	214	0.0
CP008925.1	h6.sal.bam	other	48774	48774	0	+	1	0	88	212	1.0
CP008925.1	h6.sal.bam	other	48775	48775	0	+	0	2	88	212	0.0
CP008925.1	h6.sal.bam	other	48776	48776	0	+	1	1	88	211	1.0
CP008925.1	h6.sal.bam	other	48777	48777	0	+	0	3	83	210	0.0
CP008925.1	h6.sal.bam	other	48778	48778	0	+	0	3	78	208	0.0
CP008925.1	h6.sal.bam	GAAC	48779	48779	48787	+	2	66	80	206	2.0
CP008925.1	h6.sal.bam	other	48780	48780	0	+	2	0	76	142	2.0
CP008925.1	h6.sal.bam	GAAC	48781	48781	48787	+	25	1	101	142	25.0
CP008925.1	h6.sal.bam	other	48782	48782	0	+	0	0	101	141	0.0
CP008925.1	h6.sal.bam	other	48783	48783	0	+	2	2	99	144	2.0
CP008925.1	h6.sal.bam	other	48784	48784	0	+	2	0	98	142	2.0
CP008925.1	h6.sal.bam	other	48785	48785	0	+	4	0	102	142	4.0
CP008925.1	h6.sal.bam	other	48786	48786	0	+	0	1	98	142	0.0
CP008925.1	h6.sal.bam	other	48787	48787	0	+	2	1	100	144	2.0
CP008925.1	h6.sal.bam	other	48788	48788	0	+	11	1	108	144	11.0
CP008925.1	h6.sal.bam	other	48789	48789	0	+	2	1	108	144	2.0
CP008925.1	h6.sal.bam	other	48790	48790	0	+	0	2	108	143	0.0
CP008925.1	h6.sal.bam	other	48791	48791	0	+	0	0	104	141	0.0
CP008925.1	h6.sal.bam	other	48792	48792	0	+	1	1	105	142	1.0
CP008925.1	h6.sal.bam	other	48793	48793	0	+	0	0	103	145	0.0
CP008925.1	h6.sal.bam	other	48794	48794	0	+	0	0	102	145	0.0
CP008925.1	h6.sal.bam	other	48795	48795	0	+	3	3	103	145	3.0
CP008925.1	h6.sal.bam	GAAC	48796	48796	48787	+	3	40	106	147	3.0
CP008925.1	h6.sal.bam	other	48797	48797	0	+	5	3	111	107	5.0
CP008925.1	h6.sal.bam	GAAC	48798	48798	48787	+	13	0	121	104	13.0
CP008925.1	h6.sal.bam	other	48799	48799	0	+	1	0	122	108	1.0
CP008925.1	h6.sal.bam	other	48800	48800	0	+	1	3	123	109	1.0
CP008925.1	h6.sal.bam	other	48801	48801	0	+	1	0	120	108	1.0
CP008925.1	h6.sal.bam	other	48802	48802	0	+	1	3	119	108	1.0
CP008925.1	h6.sal.bam	other	48803	48803	0	+	1	1	118	105	1.0
CP008925.1	h6.sal.bam	other	48804	48804	0	+	1	1	119	108	1.0
CP008925.1	h6.sal.bam	other	48805	48805	0	+	1	1	119	108	1.0
CP008925.1	h6.sal.bam	other	48806	48806	0	+	4	0	121	107	4.0
CP008925.1	h6.sal.bam	other	48807	48807	0	+	0	3	119	107	0.0
CP008925.1	h6.sal.bam	other	48808	48808	0	+	0	0	119	104	0.0
CP008925.1	h6.sal.bam	other	48809	48809	0	+	3	2	122	106	3.0
CP008925.1	h6.sal.bam	other	48810	48810	0	+	3	1	123	105	3.0
CP008925.1	h6.sal.bam	other	48811	48811	0	+	1	3	123	105	1.0
CP008925.1	h6.sal.bam	other	48812	48812	0	+	1	2	124	105	1.0
CP008925.1	h6.sal.bam	other	48813	48813	0	+	1	2	124	105	1.0
CP008925.1	h6.sal.bam	other	48814	48814	0	+	2	1	126	105	2.0
CP008925.1	h6.sal.bam	other	48815	48815	0	+	6	2	132	104	6.0
CP008925.1	h6.sal.bam	other	48816	48816	0	+	0	1	132	102	0.0
CP008925.1	h6.sal.bam	other	48817	48817	0	+	0	1	132	106	0.0
CP008925.1	h6.sal.bam	other	48818	48818	0	+	5	0	137	107	5.0
CP008925.1	h6.sal.bam	other	48819	48819	0	+	0	2	136	107	0.0
CP008925.1	h6.sal.bam	other	48820	48820	0	+	5	0	141	106	5.0
CP008925.1	h6.sal.bam	GTTC	48821	48821	48829	+	0	8	138	106	0.0
CP008925.1	h6.sal.bam	other	48822	48822	0	+	4	0	140	98	4.0
CP008925.1	h6.sal.bam	GTTC	48823	48823	48829	+	18	2	158	101	18.0
CP008925.1	h6.sal.bam	other	48824	48824	0	+	1	1	159	99	1.0
CP008925.1	h6.sal.bam	other	48825	48825	0	+	1	1	159	99	1.0
CP008925.1	h6.sal.bam	other	48826	48826	0	+	2	1	160	99	2.0
CP008925.1	h6.sal.bam	other	48827	48827	0	+	4	0	163	98	4.0
CP008925.1	h6.sal.bam	other	48828	48828	0	+	5	2	164	98	5.0
CP008925.1	h6.sal.bam	other	48829	48829	0	+	2	3	166	98	2.0
CP008925.1	h6.sal.bam	other	48830	48830	0	+	1	2	167	95	1.0
CP008925.1	h6.sal.bam	other	48831	48831	0	+	0	0	167	93	0.0
CP008925.1	h6.sal.bam	other	48832	48832	0	+	1	1	168	93	1.0
CP008925.1	h6.sal.bam	other	48833	48833	0	+	1	1	169	92	1.0
CP008925.1	h6.sal.bam	other	48834	48834	0	+	0	3	169	91	0.0
CP008925.1	h6.sal.bam	other	48835	48835	0	+	4	0	172	88	4.0
CP008925.1	h6.sal.bam	other	48836	48836	0	+	1	0	172	88	1.0
CP008925.1	h6.sal.bam	other	48837	48837	0	+	1	1	173	90	1.0
CP008925.1	h6.sal.bam	GTTC	48838	48838	48829	+	1	12	172	90	1.0
CP008925.1	h6.sal.bam	other	48839	48839	0	+	3	3	174	78	3.0
CP008925.1	h6.sal.bam	GTTC	48840	48840	48829	+	17	4	191	78	17.0
CP008925.1	h6.sal.bam	other	48841	48841	0	+	4	2	195	76	4.0
CP008925.1	h6.sal.bam	other	48842	48842	0	+	1	0	194	74	1.0
CP008925.1	h6.sal.bam	other	48843	48843	0	+	3	1	196	74	3.0
CP008925.1	h6.sal.bam	other	48844	48844	0	+	3	2	197	73	3.0
CP008925.1	h6.sal.bam	other	48845	48845	0	+	0	1	195	71	0.0
CP008925.1	h6.sal.bam	other	48846	48846	0	+	0	1	195	70	0.0
CP008925.1	h6.sal.bam	other	48847	48847	0	+	2	0	195	71	2.0
CP008925.1	h6.sal.bam	other	48848	48848	0	+	4	0	197	71	4.0
CP008925.1	h6.sal.bam	other	48849	48849	0	+	0	1	197	71	0.0
CP008925.1	h6.sal.bam	other	48850	48850	0	+	4	0	201	72	4.0
CP008925.1	h6.sal.bam	other	48851	48851	0	+	0	0	200	73	0.0
CP008925.1	h6.sal.bam	other	48852	48852	0	+	1	1	200	73	1.0
CP008925.1	h6.sal.bam	other	48853	48853	0	+	0	1	200	73	0.0
CP008925.1	h6.sal.bam	other	48854	48854	0	+	2	2	202	73	2.0
CP008925.1	h6.sal.bam	other	48855	48855	0	+	0	1	200	74	0.0
CP008925.1	h6.sal.bam	other	48856	48856	0	+	2	0	179	73	2.0
CP008925.1	h6.sal.bam	other	48857	48857	0	+	5	3	182	75	5.0
CP008925.1	h6.sal.bam	other	48858	48858	0	+	3	0	185	72	3.0
CP008925.1	h6.sal.bam	other	48859	48859	0	+	2	1	185	73	2.0
CP008925.1	h6.sal.bam	other	48860	48860	0	+	2	0	183	75	2.0
CP008925.1	h6.sal.bam	other	48861	48861	0	+	0	2	183	75	0.0
CP008925.1	h6.sal.bam	other	48862	48862	0	+	3	0	183	75	3.0
CP008925.1	h6.sal.bam	other	48863	48863	0	+	0	1	170	80	0.0
CP008925.1	h6.sal.bam	other	48864	48864	0	+	1	0	171	82	1.0
CP008925.1	h6.sal.bam	other	48865	48865	0	+	1	1	172	82	1.0
CP008925.1	h6.sal.bam	other	48866	48866	0	+	2	0	174	83	2.0
CP008925.1	h6.sal.bam	other	48867	48867	0	+	0	4	173	83	0.0
CP008925.1	h6.sal.bam	other	48868	48868	0	+	2	5	172	82	2.0
CP008925.1	h6.sal.bam	other	48869	48869	0	+	2	0	174	77	2.0
CP008925.1	h6.sal.bam	other	48870	48870	0	+	4	1	178	81	4.0
CP008925.1	h6.sal.bam	other	48871	48871	0	+	0	1	156	81	0.0
CP008925.1	h6.sal.bam	other	48872	48872	0	+	2	3	158	81	2.0
CP008925.1	h6.sal.bam	other	48873	48873	0	+	0	0	158	80	0.0
CP008925.1	h6.sal.bam	other	48874	48874	0	+	1	1	159	85	1.0
CP008925.1	h6.sal.bam	other	48875	48875	0	+	2	1	160	86	2.0
CP008925.1	h6.sal.bam	other	48876	48876	0	+	1	0	161	86	1.0
CP008925.1	h6.sal.bam	other	48877	48877	0	+	0	0	160	88	0.0
CP008925.1	h6.sal.bam	other	48878	48878	0	+	4	4	163	89	4.0
CP008925.1	h6.sal.bam	other	48879	48879	0	+	0	1	162	85	0.0
CP008925.1	h6.sal.bam	other	48880	48880	0	+	3	0	164	84	3.0
CP008925.1	h6.sal.bam	other	48881	48881	0	+	3	0	163	87	3.0
CP008925.1	h6.sal.bam	other	48882	48882	0	+	0	0	162	87	0.0
CP008925.1	h6.sal.bam	other	48883	48883	0	+	0	2	162	92	0.0
CP008925.1	h6.sal.bam	other	48884	48884	0	+	2	1	162	91	2.0
CP008925.1	h6.sal.bam	other	48885	48885	0	+	2	2	158	90	2.0
CP008925.1	h6.sal.bam	other	48886	48886	0	+	1	2	159	89	1.0
CP008925.1	h6.sal.bam	other	48887	48887	0	+	1	2	160	87	1.0
CP008925.1	h6.sal.bam	other	48888	48888	0	+	0	2	152	85	0.0
CP008925.1	h6.sal.bam	other	48889	48889	0	+	1	2	153	84	1.0
CP008925.1	h6.sal.bam	other	48890	48890	0	+	4	2	157	91	4.0
CP008925.1	h6.sal.bam	other	48891	48891	0	+	2	1	159	91	2.0
CP008925.1	h6.sal.bam	other	48892	48892	0	+	5	2	164	92	5.0
CP008925.1	h6.sal.bam	other	48893	48893	0	+	5	0	164	93	5.0
CP008925.1	h6.sal.bam	other	48894	48894	0	+	0	1	159	98	0.0
CP008925.1	h6.sal.bam	other	48895	48895	0	+	1	0	160	100	1.0
CP008925.1	h6.sal.bam	other	48896	48896	0	+	1	0	161	100	1.0
CP008925.1	h6.sal.bam	other	48897	48897	0	+	1	3	140	103	1.0
CP008925.1	h6.sal.bam	other	48898	48898	0	+	2	0	142	100	2.0
CP008925.1	h6.sal.bam	other	48899	48899	0	+	0	1	139	101	0.0
CP008925.1	h6.sal.bam	other	48900	48900	0	+	1	1	140	100	1.0
CP008925.1	h6.sal.bam	other	48901	48901	0	+	0	1	139	101	0.0
CP008925.1	h6.sal.bam	other	48902	48902	0	+	0	1	135	100	0.0
CP008925.1	h6.sal.bam	other	48903	48903	0	+	3	0	132	101	3.0
CP008925.1	h6.sal.bam	other	48904	48904	0	+	3	0	134	104	3.0
CP008925.1	h6.sal.bam	other	48905	48905	0	+	2	0	135	104	2.0
CP008925.1	h6.sal.bam	other	48906	48906	0	+	1	0	136	104	1.0
CP008925.1	h6.sal.bam	other	48907	48907	0	+	1	0	136	104	1.0
CP008925.1	h6.sal.bam	other	48908	48908	0	+	1	1	136	107	1.0
CP008925.1	h6.sal.bam	other	48909	48909	0	+	1	0	137	106	1.0
CP008925.1	h6.sal.bam	other	48910	48910	0	+	0	1	133	106	0.0
CP008925.1	h6.sal.bam	other	48911	48911	0	+	0	1	132	110	0.0
CP008925.1	h6.sal.bam	other	48912	48912	0	+	0	0	127	112	0.0
CP008925.1	h6.sal.bam	other	48913	48913	0	+	0	3	127	114	0.0
CP008925.1	h6.sal.bam	other	48914	48914	0	+	1	1	128	111	1.0
CP008925.1	h6.sal.bam	other	48915	48915	0	+	2	2	113	110	2.0
CP008925.1	h6.sal.bam	other	48916	48916	0	+	1	1	110	115	1.0
CP008925.1	h6.sal.bam	other	48917	48917	0	+	1	1	110	116	1.0
CP008925.1	h6.sal.bam	other	48918	48918	0	+	0	0	107	118	0.0
CP008925.1	h6.sal.bam	other	48919	48919	0	+	1	1	105	123	1.0
CP008925.1	h6.sal.bam	other	48920	48920	0	+	2	1	107	123	2.0
CP008925.1	h6.sal.bam	other	48921	48921	0	+	1	0	108	125	1.0
CP008925.1	h6.sal.bam	other	48922	48922	0	+	4	2	109	126	4.0
CP008925.1	h6.sal.bam	other	48923	48923	0	+	2	2	109	126	2.0
CP008925.1	h6.sal.bam	other	48924	48924	0	+	1	0	108	124	1.0
CP008925.1	h6.sal.bam	other	48925	48925	0	+	0	1	105	126	0.0
CP008925.1	h6.sal.bam	other	48926	48926	0	+	1	1	106	125	1.0
CP008925.1	h6.sal.bam	other	48927	48927	0	+	2	2	107	126	2.0
CP008925.1	h6.sal.bam	other	48928	48928	0	+	1	1	108	125	1.0
CP008925.1	h6.sal.bam	other	48929	48929	0	+	1	2	107	125	1.0
CP008925.1	h6.sal.bam	other	48930	48930	0	+	1	0	108	125	1.0
CP008925.1	h6.sal.bam	other	48931	48931	0	+	2	1	107	127	2.0
CP008925.1	h6.sal.bam	other	48932	48932	0	+	3	2	106	128	3.0
CP008925.1	h6.sal.bam	other	48933	48933	0	+	0	0	99	126	0.0
CP008925.1	h6.sal.bam	other	48934	48934	0	+	2	2	101	127	2.0
CP008925.1	h6.sal.bam	other	48935	48935	0	+	3	1	103	130	3.0
CP008925.1	h6.sal.bam	other	48936	48936	0	+	1	5	104	129	1.0
CP008925.1	h6.sal.bam	other	48937	48937	0	+	3	4	104	124	3.0
CP008925.1	h6.sal.bam	other	48938	48938	0	+	2	3	106	126	2.0
CP008925.1	h6.sal.bam	other	48939	48939	0	+	6	0	111	123	6.0
CP008925.1	h6.sal.bam	other	48940	48940	0	+	3	3	107	123	3.0
CP008925.1	h6.sal.bam	other	48941	48941	0	+	1	1	108	122	1.0
CP008925.1	h6.sal.bam	other	48942	48942	0	+	2	2	110	122	2.0
CP008925.1	h6.sal.bam	other	48943	48943	0	+	2	2	112	120	2.0
CP008925.1	h6.sal.bam	other	48944	48944	0	+	4	2	112	125	4.0
CP008925.1	h6.sal.bam	other	48945	48945	0	+	0	1	112	123	0.0
CP008925.1	h6.sal.bam	other	48946	48946	0	+	0	2	110	125	0.0
CP008925.1	h6.sal.bam	other	48947	48947	0	+	0	1	110	123	0.0
CP008925.1	h6.sal.bam	other	48948	48948	0	+	1	1	111	122	1.0
CP008925.1	h6.sal.bam	other	48949	48949	0	+	0	2	111	121	0.0
CP008925.1	h6.sal.bam	other	48950	48950	0	+	4	1	113	124	4.0
CP008925.1	h6.sal.bam	other	48951	48951	0	+	3	3	115	124	3.0
CP008925.1	h6.sal.bam	other	48952	48952	0	+	1	1	116	121	1.0
CP008925.1	h6.sal.bam	other	48953	48953	0	+	1	2	112	122	1.0
CP008925.1	h6.sal.bam	other	48954	48954	0	+	2	0	111	120	2.0
CP008925.1	h6.sal.bam	other	48955	48955	0	+	1	2	109	121	1.0
CP008925.1	h6.sal.bam	other	48956	48956	0	+	0	2	109	122	0.0
CP008925.1	h6.sal.bam	other	48957	48957	0	+	3	4	112	120	3.0
CP008925.1	h6.sal.bam	other	48958	48958	0	+	0	1	111	116	0.0
CP008925.1	h6.sal.bam	other	48959	48959	0	+	3	1	112	123	3.0
CP008925.1	h6.sal.bam	other	48960	48960	0	+	5	1	115	122	5.0
CP008925.1	h6.sal.bam	other	48961	48961	0	+	1	0	115	122	1.0
CP008925.1	h6.sal.bam	other	48962	48962	0	+	0	0	114	124	0.0
CP008925.1	h6.sal.bam	other	48963	48963	0	+	0	2	114	124	0.0
CP008925.1	h6.sal.bam	other	48964	48964	0	+	0	3	113	126	0.0
CP008925.1	h6.sal.bam	other	48965	48965	0	+	0	2	109	128	0.0
CP008925.1	h6.sal.bam	other	48966	48966	0	+	1	3	100	131	1.0
CP008925.1	h6.sal.bam	other	48967	48967	0	+	1	5	101	131	1.0
CP008925.1	h6.sal.bam	other	48968	48968	0	+	3	1	104	127	3.0
CP008925.1	h6.sal.bam	other	48969	48969	0	+	2	2	106	127	2.0
CP008925.1	h6.sal.bam	other	48970	48970	0	+	2	0	106	126	2.0
CP008925.1	h6.sal.bam	other	48971	48971	0	+	1	2	106	127	1.0
CP008925.1	h6.sal.bam	GAAC	48972	48972	48980	+	2	0	106	125	2.0
CP008925.1	h6.sal.bam	other	48973	48973	0	+	0	2	106	125	0.0
CP008925.1	h6.sal.bam	GAAC	48974	48974	48980	+	3	0	109	126	3.0
CP008925.1	h6.sal.bam	other	48975	48975	0	+	1	2	109	128	1.0
CP008925.1	h6.sal.bam	other	48976	48976	0	+	2	0	111	130	2.0
CP008925.1	h6.sal.bam	other	48977	48977	0	+	2	1	112	133	2.0
CP008925.1	h6.sal.bam	other	48978	48978	0	+	2	3	111	133	2.0
CP008925.1	h6.sal.bam	other	48979	48979	0	+	4	0	112	130	4.0
CP008925.1	h6.sal.bam	other	48980	48980	0	+	0	1	110	134	0.0
CP008925.1	h6.sal.bam	other	48981	48981	0	+	0	0	108	134	0.0
CP008925.1	h6.sal.bam	other	48982	48982	0	+	2	2	109	134	2.0
CP008925.1	h6.sal.bam	other	48983	48983	0	+	2	2	111	143	2.0
CP008925.1	h6.sal.bam	other	48984	48984	0	+	2	2	111	142	2.0
CP008925.1	h6.sal.bam	other	48985	48985	0	+	3	2	114	140	3.0
CP008925.1	h6.sal.bam	other	48986	48986	0	+	1	4	115	141	1.0
CP008925.1	h6.sal.bam	other	48987	48987	0	+	0	2	115	137	0.0
CP008925.1	h6.sal.bam	other	48988	48988	0	+	1	2	116	138	1.0
CP008925.1	h6.sal.bam	GAAC	48989	48989	48980	+	7	5	123	136	7.0
CP008925.1	h6.sal.bam	other	48990	48990	0	+	2	2	123	131	2.0
CP008925.1	h6.sal.bam	GAAC	48991	48991	48980	+	8	2	129	134	8.0
CP008925.1	h6.sal.bam	other	48992	48992	0	+	0	1	128	133	0.0
CP008925.1	h6.sal.bam	other	48993	48993	0	+	1	5	129	135	1.0
CP008925.1	h6.sal.bam	other	48994	48994	0	+	1	0	129	133	1.0
CP008925.1	h6.sal.bam	other	48995	48995	0	+	0	2	128	134	0.0
CP008925.1	h6.sal.bam	other	48996	48996	0	+	1	2	128	132	1.0
CP008925.1	h6.sal.bam	other	48997	48997	0	+	1	1	125	131	1.0
CP008925.1	h6.sal.bam	other	48998	48998	0	+	1	1	124	131	1.0
CP008925.1	h6.sal.bam	other	48999	48999	0	+	1	0	125	131	1.0
CP008925.1	h6.sal.bam	other	49000	49000	0	+	0	0	125	137	0.0
CP008925.1	h6.sal.bam	other	49001	49001	0	+	2	2	123	138	2.0
CP008925.1	h6.sal.bam	other	49002	49002	0	+	1	1	124	136	1.0
CP008925.1	h6.sal.bam	other	49003	49003	0	+	0	1	124	135	0.0
CP008925.1	h6.sal.bam	other	49004	49004	0	+	3	2	126	134	3.0
CP008925.1	h6.sal.bam	other	49005	49005	0	+	2	2	127	135	2.0
CP008925.1	h6.sal.bam	other	49006	49006	0	+	0	2	125	133	0.0
CP008925.1	h6.sal.bam	GTTC	49007	49007	49015	+	1	1	123	134	1.0
CP008925.1	h6.sal.bam	other	49008	49008	0	+	1	1	122	135	1.0
CP008925.1	h6.sal.bam	GTTC	49009	49009	49015	+	2	4	124	138	2.0
CP008925.1	h6.sal.bam	other	49010	49010	0	+	1	0	121	136	1.0
CP008925.1	h6.sal.bam	other	49011	49011	0	+	0	0	121	136	0.0
CP008925.1	h6.sal.bam	other	49012	49012	0	+	0	6	118	137	0.0
CP008925.1	h6.sal.bam	other	49013	49013	0	+	0	0	116	133	0.0
CP008925.1	h6.sal.bam	other	49014	49014	0	+	0	1	110	135	0.0
CP008925.1	h6.sal.bam	other	49015	49015	0	+	2	2	109	137	2.0
CP008925.1	h6.sal.bam	other	49016	49016	0	+	2	0	110	135	2.0
CP008925.1	h6.sal.bam	other	49017	49017	0	+	0	3	108	135	0.0
CP008925.1	h6.sal.bam	other	49018	49018	0	+	2	6	108	140	2.0
CP008925.1	h6.sal.bam	other	49019	49019	0	+	2	1	106	137	2.0
CP008925.1	h6.sal.bam	other	49020	49020	0	+	1	1	107	136	1.0
CP008925.1	h6.sal.bam	other	49021	49021	0	+	2	0	109	136	2.0
CP008925.1	h6.sal.bam	other	49022	49022	0	+	2	0	111	142	2.0
CP008925.1	h6.sal.bam	other	49023	49023	0	+	2	1	111	143	2.0
CP008925.1	h6.sal.bam	GTTC	49024	49024	49015	+	2	4	109	142	2.0
CP008925.1	h6.sal.bam	other	49025	49025	0	+	3	2	112	139	3.0
CP008925.1	h6.sal.bam	GTTC	49026	49026	49015	+	15	0	123	139	15.0
CP008925.1	h6.sal.bam	other	49027	49027	0	+	4	2	127	139	4.0
CP008925.1	h6.sal.bam	other	49028	49028	0	+	2	0	126	139	2.0
CP008925.1	h6.sal.bam	other	49029	49029	0	+	1	1	127	139	1.0
CP008925.1	h6.sal.bam	other	49030	49030	0	+	0	3	126	138	0.0
CP008925.1	h6.sal.bam	other	49031	49031	0	+	1	2	121	139	1.0
CP008925.1	h6.sal.bam	other	49032	49032	0	+	1	6	122	140	1.0
CP008925.1	h6.sal.bam	other	49033	49033	0	+	0	0	122	135	0.0
CP008925.1	h6.sal.bam	other	49034	49034	0	+	1	1	119	137	1.0
CP008925.1	h6.sal.bam	other	49035	49035	0	+	0	0	118	137	0.0
CP008925.1	h6.sal.bam	other	49036	49036	0	+	4	3	122	138	4.0
CP008925.1	h6.sal.bam	other	49037	49037	0	+	2	3	124	136	2.0
CP008925.1	h6.sal.bam	other	49038	49038	0	+	3	2	127	137	3.0
CP008925.1	h6.sal.bam	other	49039	49039	0	+	2	3	129	142	2.0
CP008925.1	h6.sal.bam	GTTC	49040	49040	49048	+	2	8	131	140	2.0
CP008925.1	h6.sal.bam	other	49041	49041	0	+	1	1	131	133	1.0
CP008925.1	h6.sal.bam	GTTC	49042	49042	49048	+	11	1	137	132	11.0
CP008925.1	h6.sal.bam	other	49043	49043	0	+	1	2	138	131	1.0
CP008925.1	h6.sal.bam	other	49044	49044	0	+	0	1	136	133	0.0
CP008925.1	h6.sal.bam	other	49045	49045	0	+	1	0	135	133	1.0
CP008925.1	h6.sal.bam	other	49046	49046	0	+	1	0	135	134	1.0
CP008925.1	h6.sal.bam	other	49047	49047	0	+	3	1	133	134	3.0
CP008925.1	h6.sal.bam	other	49048	49048	0	+	1	2	134	134	1.0
CP008925.1	h6.sal.bam	other	49049	49049	0	+	0	1	134	132	0.0
CP008925.1	h6.sal.bam	other	49050	49050	0	+	0	4	133	131	0.0
CP008925.1	h6.sal.bam	other	49051	49051	0	+	1	2	131	127	1.0
CP008925.1	h6.sal.bam	other	49052	49052	0	+	0	2	130	125	0.0
CP008925.1	h6.sal.bam	other	49053	49053	0	+	0	2	128	126	0.0
CP008925.1	h6.sal.bam	other	49054	49054	0	+	1	0	125	127	1.0
CP008925.1	h6.sal.bam	other	49055	49055	0	+	0	2	124	130	0.0
CP008925.1	h6.sal.bam	other	49056	49056	0	+	0	0	123	128	0.0
CP008925.1	h6.sal.bam	GTTC	49057	49057	49048	+	0	11	122	132	0.0
CP008925.1	h6.sal.bam	other	49058	49058	0	+	0	1	120	122	0.0
CP008925.1	h6.sal.bam	GTTC	49059	49059	49048	+	8	0	126	122	8.0
CP008925.1	h6.sal.bam	other	49060	49060	0	+	6	3	130	124	6.0
CP008925.1	h6.sal.bam	other	49061	49061	0	+	1	0	130	122	1.0
CP008925.1	h6.sal.bam	other	49062	49062	0	+	2	3	132	123	2.0
CP008925.1	h6.sal.bam	other	49063	49063	0	+	1	2	132	120	1.0
CP008925.1	h6.sal.bam	other	49064	49064	0	+	4	1	129	119	4.0
CP008925.1	h6.sal.bam	other	49065	49065	0	+	0	2	127	118	0.0
CP008925.1	h6.sal.bam	other	49066	49066	0	+	0	2	120	116	0.0
CP008925.1	h6.sal.bam	other	49067	49067	0	+	0	2	119	116	0.0
CP008925.1	h6.sal.bam	other	49068	49068	0	+	1	3	119	119	1.0
CP008925.1	h6.sal.bam	other	49069	49069	0	+	1	1	120	118	1.0
CP008925.1	h6.sal.bam	other	49070	49070	0	+	4	0	124	120	4.0
CP008925.1	h6.sal.bam	other	49071	49071	0	+	0	1	123	120	0.0
CP008925.1	h6.sal.bam	other	49072	49072	0	+	0	2	120	122	0.0
CP008925.1	h6.sal.bam	other	49073	49073	0	+	2	3	121	120	2.0
CP008925.1	h6.sal.bam	other	49074	49074	0	+	2	2	122	118	2.0
CP008925.1	h6.sal.bam	other	49075	49075	0	+	3	1	125	116	3.0
CP008925.1	h6.sal.bam	other	49076	49076	0	+	0	0	125	116	0.0
CP008925.1	h6.sal.bam	other	49077	49077	0	+	0	0	124	116	0.0
CP008925.1	h6.sal.bam	other	49078	49078	0	+	1	1	124	116	1.0
CP008925.1	h6.sal.bam	other	49079	49079	0	+	0	2	122	118	0.0
CP008925.1	h6.sal.bam	other	49080	49080	0	+	1	4	121	116	1.0
CP008925.1	h6.sal.bam	other	49081	49081	0	+	1	1	121	113	1.0
CP008925.1	h6.sal.bam	other	49082	49082	0	+	2	1	122	115	2.0
CP008925.1	h6.sal.bam	other	49083	49083	0	+	1	4	121	114	1.0
CP008925.1	h6.sal.bam	other	49084	49084	0	+	1	2	122	110	1.0
CP008925.1	h6.sal.bam	other	49085	49085	0	+	2	0	123	114	2.0
CP008925.1	h6.sal.bam	other	49086	49086	0	+	2	1	125	114	2.0
CP008925.1	h6.sal.bam	other	49087	49087	0	+	1	2	125	113	1.0
CP008925.1	h6.sal.bam	other	49088	49088	0	+	1	2	125	113	1.0
CP008925.1	h6.sal.bam	other	49089	49089	0	+	0	3	125	111	0.0
CP008925.1	h6.sal.bam	other	49090	49090	0	+	4	0	125	114	4.0
CP008925.1	h6.sal.bam	other	49091	49091	0	+	4	5	129	116	4.0
CP008925.1	h6.sal.bam	other	49092	49092	0	+	0	3	129	111	0.0
CP008925.1	h6.sal.bam	other	49093	49093	0	+	4	3	131	109	4.0
CP008925.1	h6.sal.bam	other	49094	49094	0	+	4	2	133	106	4.0
CP008925.1	h6.sal.bam	other	49095	49095	0	+	1	2	129	105	1.0
CP008925.1	h6.sal.bam	other	49096	49096	0	+	0	4	129	106	0.0
CP008925.1	h6.sal.bam	other	49097	49097	0	+	0	1	129	102	0.0
CP008925.1	h6.sal.bam	other	49098	49098	0	+	2	0	129	102	2.0
CP008925.1	h6.sal.bam	other	49099	49099	0	+	2	1	127	107	2.0
CP008925.1	h6.sal.bam	other	49100	49100	0	+	0	1	125	111	0.0
CP008925.1	h6.sal.bam	other	49101	49101	0	+	1	0	111	110	1.0
CP008925.1	h6.sal.bam	other	49102	49102	0	+	2	2	109	111	2.0
CP008925.1	h6.sal.bam	other	49103	49103	0	+	1	0	107	115	1.0
CP008925.1	h6.sal.bam	other	49104	49104	0	+	1	3	107	115	1.0
CP008925.1	h6.sal.bam	other	49105	49105	0	+	2	1	108	113	2.0
CP008925.1	h6.sal.bam	other	49106	49106	0	+	1	2	108	112	1.0
CP008925.1	h6.sal.bam	other	49107	49107	0	+	2	1	110	111	2.0
CP008925.1	h6.sal.bam	other	49108	49108	0	+	2	2	111	114	2.0
CP008925.1	h6.sal.bam	other	49109	49109	0	+	1	1	112	112	1.0
CP008925.1	h6.sal.bam	other	49110	49110	0	+	4	1	116	114	4.0
CP008925.1	h6.sal.bam	other	49111	49111	0	+	2	1	114	115	2.0
CP008925.1	h6.sal.bam	other	49112	49112	0	+	2	4	114	114	2.0
CP008925.1	h6.sal.bam	other	49113	49113	0	+	1	7	111	110	1.0
CP008925.1	h6.sal.bam	other	49114	49114	0	+	3	1	114	106	3.0
CP008925.1	h6.sal.bam	GTTC	49115	49115	49123	+	4	1	115	108	4.0
CP008925.1	h6.sal.bam	other	49116	49116	0	+	0	0	111	107	0.0
CP008925.1	h6.sal.bam	GTTC	49117	49117	49123	+	3	3	107	109	3.0
CP008925.1	h6.sal.bam	other	49118	49118	0	+	3	1	109	108	2.0
CP008925.1	h6.sal.bam	other	49119	49119	0	+	1	1	110	107	0.6666666666666666
CP008925.1	h6.sal.bam	other	49120	49120	0	+	2	1	110	106	1.3333333333333333
CP008925.1	h6.sal.bam	other	49121	49121	0	+	1	0	111	105	0.6666666666666666
CP008925.1	h6.sal.bam	other	49122	49122	0	+	1	1	110	106	0.6666666666666666
CP008925.1	h6.sal.bam	other	49123	49123	0	+	2	0	111	111	2.0
CP008925.1	h6.sal.bam	other	49124	49124	0	+	0	1	111	111	0.0
CP008925.1	h6.sal.bam	other	49125	49125	0	+	1	2	112	111	1.0
CP008925.1	h6.sal.bam	other	49126	49126	0	+	2	1	114	111	1.3333333333333333
CP008925.1	h6.sal.bam	other	49127	49127	0	+	1	0	115	112	0.6666666666666666
CP008925.1	h6.sal.bam	other	49128	49128	0	+	1	4	114	114	0.5
CP008925.1	h6.sal.bam	other	49129	49129	0	+	2	3	116	110	1.0
CP008925.1	h6.sal.bam	other	49130	49130	0	+	2	1	118	108	1.0
CP008925.1	h6.sal.bam	other	49131	49131	0	+	4	2	122	109	2.0
CP008925.1	h6.sal.bam	GTTC	49132	49132	49123	+	0	1	122	107	0.0
CP008925.1	h6.sal.bam	other	49133	49133	0	+	1	1	122	108	0.5
CP008925.1	h6.sal.bam	GTTC	49134	49134	49123	+	3	2	118	109	1.5
CP008925.1	h6.sal.bam	other	49135	49135	0	+	1	1	113	108	0.5
CP008925.1	h6.sal.bam	other	49136	49136	0	+	9	0	119	108	4.5
CP008925.1	h6.sal.bam	other	49137	49137	0	+	1	0	120	108	0.5
CP008925.1	h6.sal.bam	other	49138	49138	0	+	1	1	119	108	0.5
CP008925.1	h6.sal.bam	other	49139	49139	0	+	3	0	119	110	1.5
CP008925.1	h6.sal.bam	other	49140	49140	0	+	2	0	121	110	1.0
CP008925.1	h6.sal.bam	other	49141	49141	0	+	3	2	124	111	1.5
CP008925.1	h6.sal.bam	other	49142	49142	0	+	5	5	129	111	2.5
CP008925.1	h6.sal.bam	other	49143	49143	0	+	0	2	128	106	0.0
CP008925.1	h6.sal.bam	other	49144	49144	0	+	0	3	124	108	0.0
CP008925.1	h6.sal.bam	other	49145	49145	0	+	3	2	127	108	2.0
CP008925.1	h6.sal.bam	other	49146	49146	0	+	2	1	129	109	1.3333333333333333
CP008925.1	h6.sal.bam	other	49147	49147	0	+	2	1	131	111	1.0
CP008925.1	h6.sal.bam	other	49148	49148	0	+	1	1	130	112	0.6666666666666666
CP008925.1	h6.sal.bam	other	49149	49149	0	+	3	0	131	112	2.0
CP008925.1	h6.sal.bam	other	49150	49150	0	+	4	0	132	113	2.0
CP008925.1	h6.sal.bam	other	49151	49151	0	+	1	1	133	113	0.5
CP008925.1	h6.sal.bam	other	49152	49152	0	+	2	0	135	112	1.3333333333333333
CP008925.1	h6.sal.bam	other	49153	49153	0	+	0	2	134	114	0.0
CP008925.1	h6.sal.bam	other	49154	49154	0	+	1	0	133	116	0.5
CP008925.1	h6.sal.bam	other	49155	49155	0	+	2	1	135	118	1.0
CP008925.1	h6.sal.bam	other	49156	49156	0	+	1	3	136	117	0.5
CP008925.1	h6.sal.bam	other	49157	49157	0	+	2	1	135	114	1.0
CP008925.1	h6.sal.bam	other	49158	49158	0	+	3	2	138	113	2.0
CP008925.1	h6.sal.bam	other	49159	49159	0	+	3	3	140	114	1.5
CP008925.1	h6.sal.bam	other	49160	49160	0	+	2	0	139	116	1.0
CP008925.1	h6.sal.bam	other	49161	49161	0	+	1	0	139	118	0.6666666666666666
CP008925.1	h6.sal.bam	other	49162	49162	0	+	1	4	139	118	1.0
CP008925.1	h6.sal.bam	other	49163	49163	0	+	1	2	139	118	1.0
CP008925.1	h6.sal.bam	other	49164	49164	0	+	0	3	139	119	0.0
CP008925.1	h6.sal.bam	other	49165	49165	0	+	2	2	137	120	2.0
CP008925.1	h6.sal.bam	other	49166	49166	0	+	0	0	133	121	0.0
CP008925.1	h6.sal.bam	other	49167	49167	0	+	3	1	135	121	3.0
CP008925.1	h6.sal.bam	other	49168	49168	0	+	2	0	135	121	2.0
CP008925.1	h6.sal.bam	other	49169	49169	0	+	1	1	132	121	1.0
CP008925.1	h6.sal.bam	other	49170	49170	0	+	3	3	134	120	3.0
CP008925.1	h6.sal.bam	other	49171	49171	0	+	1	0	135	118	1.0
CP008925.1	h6.sal.bam	other	49172	49172	0	+	0	2	135	119	0.0
CP008925.1	h6.sal.bam	other	49173	49173	0	+	0	3	131	118	0.0
CP008925.1	h6.sal.bam	other	49174	49174	0	+	3	6	134	115	3.0
CP008925.1	h6.sal.bam	other	49175	49175	0	+	3	1	136	109	3.0
CP008925.1	h6.sal.bam	other	49176	49176	0	+	3	2	135	110	3.0
CP008925.1	h6.sal.bam	other	49177	49177	0	+	0	4	135	109	0.0
CP008925.1	h6.sal.bam	other	49178	49178	0	+	2	1	135	106	2.0
CP008925.1	h6.sal.bam	other	49179	49179	0	+	1	0	135	107	1.0
CP008925.1	h6.sal.bam	other	49180	49180	0	+	3	0	136	107	3.0
CP008925.1	h6.sal.bam	other	49181	49181	0	+	1	2	137	108	1.0
CP008925.1	h6.sal.bam	other	49182	49182	0	+	2	4	136	108	2.0
CP008925.1	h6.sal.bam	other	49183	49183	0	+	1	2	135	106	1.0
CP008925.1	h6.sal.bam	other	49184	49184	0	+	1	1	131	106	1.0
CP008925.1	h6.sal.bam	other	49185	49185	0	+	4	2	131	106	4.0
CP008925.1	h6.sal.bam	other	49186	49186	0	+	1	0	132	106	1.0
CP008925.1	h6.sal.bam	other	49187	49187	0	+	2	2	134	108	2.0
CP008925.1	h6.sal.bam	other	49188	49188	0	+	1	1	134	106	1.0
CP008925.1	h6.sal.bam	other	49189	49189	0	+	5	2	136	106	5.0
CP008925.1	h6.sal.bam	other	49190	49190	0	+	1	1	133	110	1.0
CP008925.1	h6.sal.bam	other	49191	49191	0	+	0	1	133	109	0.0
CP008925.1	h6.sal.bam	other	49192	49192	0	+	3	1	134	108	3.0
CP008925.1	h6.sal.bam	other	49193	49193	0	+	0	0	129	107	0.0
CP008925.1	h6.sal.bam	other	49194	49194	0	+	1	0	128	109	1.0
CP008925.1	h6.sal.bam	other	49195	49195	0	+	1	1	128	109	1.0
CP008925.1	h6.sal.bam	other	49196	49196	0	+	0	2	128	111	0.0
CP008925.1	h6.sal.bam	other	49197	49197	0	+	2	4	130	111	2.0
CP008925.1	h6.sal.bam	other	49198	49198	0	+	0	2	127	107	0.0
CP008925.1	h6.sal.bam	other	49199	49199	0	+	2	0	129	106	2.0
CP008925.1	h6.sal.bam	other	49200	49200	0	+	2	2	131	109	2.0
CP008925.1	h6.sal.bam	other	49201	49201	0	+	1	2	128	108	1.0
CP008925.1	h6.sal.bam	other	49202	49202	0	+	1	1	129	110	1.0
CP008925.1	h6.sal.bam	other	49203	49203	0	+	2	0	131	110	2.0
CP008925.1	h6.sal.bam	other	49204	49204	0	+	2	1	131	110	2.0
CP008925.1	h6.sal.bam	other	49205	49205	0	+	0	2	129	109	0.0
CP008925.1	h6.sal.bam	other	49206	49206	0	+	2	1	128	119	2.0
CP008925.1	h6.sal.bam	other	49207	49207	0	+	1	1	129	120	1.0
CP008925.1	h6.sal.bam	other	49208	49208	0	+	1	2	129	120	1.0
CP008925.1	h6.sal.bam	other	49209	49209	0	+	4	1	130	118	4.0
CP008925.1	h6.sal.bam	other	49210	49210	0	+	3	1	124	120	3.0
CP008925.1	h6.sal.bam	other	49211	49211	0	+	0	0	123	120	0.0
CP008925.1	h6.sal.bam	other	49212	49212	0	+	1	1	123	124	1.0
CP008925.1	h6.sal.bam	other	49213	49213	0	+	0	2	123	123	0.0
CP008925.1	h6.sal.bam	other	49214	49214	0	+	2	0	120	123	2.0
CP008925.1	h6.sal.bam	other	49215	49215	0	+	1	1	117	125	1.0
CP008925.1	h6.sal.bam	other	49216	49216	0	+	0	2	113	129	0.0
CP008925.1	h6.sal.bam	other	49217	49217	0	+	0	4	112	130	0.0
CP008925.1	h6.sal.bam	other	49218	49218	0	+	2	3	114	126	2.0
CP008925.1	h6.sal.bam	other	49219	49219	0	+	3	1	116	123	3.0
CP008925.1	h6.sal.bam	other	49220	49220	0	+	0	3	113	130	0.0
CP008925.1	h6.sal.bam	other	49221	49221	0	+	2	2	112	127	2.0
CP008925.1	h6.sal.bam	other	49222	49222	0	+	0	2	111	129	0.0
CP008925.1	h6.sal.bam	other	49223	49223	0	+	1	1	111	129	1.0
CP008925.1	h6.sal.bam	other	49224	49224	0	+	3	1	111	131	3.0
CP008925.1	h6.sal.bam	other	49225	49225	0	+	0	0	106	131	0.0
CP008925.1	h6.sal.bam	other	49226	49226	0	+	2	2	106	134	2.0
CP008925.1	h6.sal.bam	other	49227	49227	0	+	1	5	107	134	1.0
CP008925.1	h6.sal.bam	other	49228	49228	0	+	0	1	107	130	0.0
CP008925.1	h6.sal.bam	other	49229	49229	0	+	5	1	110	131	5.0
CP008925.1	h6.sal.bam	other	49230	49230	0	+	2	0	111	132	2.0
CP008925.1	h6.sal.bam	other	49231	49231	0	+	2	0	107	133	2.0
CP008925.1	h6.sal.bam	other	49232	49232	0	+	0	3	107	137	0.0
CP008925.1	h6.sal.bam	other	49233	49233	0	+	1	1	108	135	1.0
CP008925.1	h6.sal.bam	other	49234	49234	0	+	0	3	105	135	0.0
CP008925.1	h6.sal.bam	other	49235	49235	0	+	1	2	105	133	1.0
CP008925.1	h6.sal.bam	other	49236	49236	0	+	0	1	103	134	0.0
CP008925.1	h6.sal.bam	other	49237	49237	0	+	1	3	104	133	1.0
CP008925.1	h6.sal.bam	other	49238	49238	0	+	0	3	101	136	0.0
CP008925.1	h6.sal.bam	other	49239	49239	0	+	0	4	101	134	0.0
CP008925.1	h6.sal.bam	other	49240	49240	0	+	0	3	101	131	0.0
CP008925.1	h6.sal.bam	other	49241	49241	0	+	2	1	103	129	2.0
CP008925.1	h6.sal.bam	other	49242	49242	0	+	0	1	100	129	0.0
CP008925.1	h6.sal.bam	other	49243	49243	0	+	1	0	95	129	1.0
CP008925.1	h6.sal.bam	other	49244	49244	0	+	0	0	95	131	0.0
CP008925.1	h6.sal.bam	other	49245	49245	0	+	1	0	96	131	1.0
CP008925.1	h6.sal.bam	other	49246	49246	0	+	2	1	97	131	2.0
CP008925.1	h6.sal.bam	other	49247	49247	0	+	4	1	101	134	4.0
CP008925.1	h6.sal.bam	other	49248	49248	0	+	2	0	100	136	2.0
CP008925.1	h6.sal.bam	other	49249	49249	0	+	1	1	101	136	1.0
CP008925.1	h6.sal.bam	other	49250	49250	0	+	3	1	101	136	3.0
CP008925.1	h6.sal.bam	other	49251	49251	0	+	3	1	101	137	3.0
CP008925.1	h6.sal.bam	other	49252	49252	0	+	0	1	99	138	0.0
CP008925.1	h6.sal.bam	other	49253	49253	0	+	2	2	101	140	2.0
CP008925.1	h6.sal.bam	other	49254	49254	0	+	0	0	101	141	0.0
CP008925.1	h6.sal.bam	other	49255	49255	0	+	0	1	98	141	0.0
CP008925.1	h6.sal.bam	other	49256	49256	0	+	1	3	98	145	1.0
CP008925.1	h6.sal.bam	other	49257	49257	0	+	3	1	98	142	3.0
CP008925.1	h6.sal.bam	other	49258	49258	0	+	0	2	97	144	0.0
CP008925.1	h6.sal.bam	other	49259	49259	0	+	3	2	100	143	3.0
CP008925.1	h6.sal.bam	other	49260	49260	0	+	1	1	96	143	1.0
CP008925.1	h6.sal.bam	other	49261	49261	0	+	1	2	97	144	1.0
CP008925.1	h6.sal.bam	other	49262	49262	0	+	9	2	104	144	9.0
CP008925.1	h6.sal.bam	other	49263	49263	0	+	0	1	98	144	0.0
CP008925.1	h6.sal.bam	other	49264	49264	0	+	2	5	100	147	2.0
CP008925.1	h6.sal.bam	other	49265	49265	0	+	0	0	99	142	0.0
CP008925.1	h6.sal.bam	other	49266	49266	0	+	0	1	99	144	0.0
CP008925.1	h6.sal.bam	other	49267	49267	0	+	1	0	97	144	1.0
CP008925.1	h6.sal.bam	other	49268	49268	0	+	0	2	97	146	0.0
CP008925.1	h6.sal.bam	other	49269	49269	0	+	3	0	99	145	3.0
CP008925.1	h6.sal.bam	other	49270	49270	0	+	2	2	100	149	2.0
CP008925.1	h6.sal.bam	other	49271	49271	0	+	1	2	101	147	1.0
CP008925.1	h6.sal.bam	other	49272	49272	0	+	2	0	101	153	2.0
CP008925.1	h6.sal.bam	other	49273	49273	0	+	1	1	100	154	1.0
CP008925.1	h6.sal.bam	other	49274	49274	0	+	3	5	103	155	3.0
CP008925.1	h6.sal.bam	other	49275	49275	0	+	3	1	104	150	3.0
CP008925.1	h6.sal.bam	other	49276	49276	0	+	1	2	104	149	1.0
CP008925.1	h6.sal.bam	other	49277	49277	0	+	0	1	103	147	0.0
CP008925.1	h6.sal.bam	other	49278	49278	0	+	0	2	99	155	0.0
CP008925.1	h6.sal.bam	other	49279	49279	0	+	0	5	99	154	0.0
CP008925.1	h6.sal.bam	other	49280	49280	0	+	0	4	99	149	0.0
CP008925.1	h6.sal.bam	other	49281	49281	0	+	3	2	100	145	3.0
CP008925.1	h6.sal.bam	other	49282	49282	0	+	3	1	102	147	3.0
CP008925.1	h6.sal.bam	other	49283	49283	0	+	2	1	99	147	2.0
CP008925.1	h6.sal.bam	other	49284	49284	0	+	1	2	97	146	1.0
CP008925.1	h6.sal.bam	other	49285	49285	0	+	0	1	96	144	0.0
CP008925.1	h6.sal.bam	other	49286	49286	0	+	3	4	99	144	3.0
CP008925.1	h6.sal.bam	other	49287	49287	0	+	1	1	100	142	1.0
CP008925.1	h6.sal.bam	other	49288	49288	0	+	1	1	101	141	1.0
CP008925.1	h6.sal.bam	other	49289	49289	0	+	1	2	100	140	1.0
CP008925.1	h6.sal.bam	other	49290	49290	0	+	0	5	99	143	0.0
CP008925.1	h6.sal.bam	other	49291	49291	0	+	3	3	102	140	3.0
CP008925.1	h6.sal.bam	other	49292	49292	0	+	4	5	106	137	4.0
CP008925.1	h6.sal.bam	other	49293	49293	0	+	0	2	104	133	0.0
CP008925.1	h6.sal.bam	other	49294	49294	0	+	2	1	103	133	2.0
CP008925.1	h6.sal.bam	other	49295	49295	0	+	2	0	105	133	2.0
CP008925.1	h6.sal.bam	other	49296	49296	0	+	2	5	104	134	2.0
CP008925.1	h6.sal.bam	other	49297	49297	0	+	0	1	104	129	0.0
CP008925.1	h6.sal.bam	other	49298	49298	0	+	1	3	105	128	1.0
CP008925.1	h6.sal.bam	other	49299	49299	0	+	4	1	104	125	4.0
CP008925.1	h6.sal.bam	other	49300	49300	0	+	0	3	104	124	0.0
CP008925.1	h6.sal.bam	other	49301	49301	0	+	2	2	106	124	2.0
CP008925.1	h6.sal.bam	other	49302	49302	0	+	1	1	106	122	1.0
CP008925.1	h6.sal.bam	other	49303	49303	0	+	2	2	108	123	2.0
CP008925.1	h6.sal.bam	other	49304	49304	0	+	3	2	103	125	3.0
CP008925.1	h6.sal.bam	other	49305	49305	0	+	1	1	102	123	1.0
CP008925.1	h6.sal.bam	other	49306	49306	0	+	3	4	104	125	3.0
CP008925.1	h6.sal.bam	other	49307	49307	0	+	0	1	104	125	0.0
CP008925.1	h6.sal.bam	other	49308	49308	0	+	1	1	105	129	1.0
CP008925.1	h6.sal.bam	other	49309	49309	0	+	0	1	104	128	0.0
CP008925.1	h6.sal.bam	other	49310	49310	0	+	1	4	105	130	1.0
CP008925.1	h6.sal.bam	other	49311	49311	0	+	1	4	106	127	1.0
CP008925.1	h6.sal.bam	other	49312	49312	0	+	4	3	110	124	4.0
CP008925.1	h6.sal.bam	other	49313	49313	0	+	0	0	110	121	0.0
CP008925.1	h6.sal.bam	other	49314	49314	0	+	2	1	112	121	2.0
CP008925.1	h6.sal.bam	other	49315	49315	0	+	3	1	113	121	3.0
CP008925.1	h6.sal.bam	other	49316	49316	0	+	1	1	114	120	1.0
CP008925.1	h6.sal.bam	other	49317	49317	0	+	1	1	114	119	1.0
CP008925.1	h6.sal.bam	other	49318	49318	0	+	1	2	115	118	1.0
CP008925.1	h6.sal.bam	other	49319	49319	0	+	0	0	115	116	0.0
CP008925.1	h6.sal.bam	other	49320	49320	0	+	2	0	110	116	2.0
CP008925.1	h6.sal.bam	other	49321	49321	0	+	0	4	110	116	0.0
CP008925.1	h6.sal.bam	other	49322	49322	0	+	1	3	111	112	1.0
CP008925.1	h6.sal.bam	GAAC	49323	49323	49331	+	0	1	105	109	0.0
CP008925.1	h6.sal.bam	other	49324	49324	0	+	1	2	106	109	1.0
CP008925.1	h6.sal.bam	GAAC	49325	49325	49331	+	2	0	108	107	2.0
CP008925.1	h6.sal.bam	other	49326	49326	0	+	1	2	106	108	1.0
CP008925.1	h6.sal.bam	other	49327	49327	0	+	1	3	107	106	1.0
CP008925.1	h6.sal.bam	other	49328	49328	0	+	2	3	107	103	2.0
CP008925.1	h6.sal.bam	other	49329	49329	0	+	1	0	108	101	1.0
CP008925.1	h6.sal.bam	other	49330	49330	0	+	1	4	109	101	1.0
CP008925.1	h6.sal.bam	other	49331	49331	0	+	2	2	110	97	2.0
CP008925.1	h6.sal.bam	other	49332	49332	0	+	0	1	107	96	0.0
CP008925.1	h6.sal.bam	other	49333	49333	0	+	1	1	105	95	1.0
CP008925.1	h6.sal.bam	other	49334	49334	0	+	5	2	110	94	5.0
CP008925.1	h6.sal.bam	other	49335	49335	0	+	0	2	107	93	0.0
CP008925.1	h6.sal.bam	other	49336	49336	0	+	0	2	107	91	0.0
CP008925.1	h6.sal.bam	other	49337	49337	0	+	1	3	100	89	1.0
CP008925.1	h6.sal.bam	other	49338	49338	0	+	0	3	100	86	0.0
CP008925.1	h6.sal.bam	other	49339	49339	0	+	1	0	99	83	1.0
CP008925.1	h6.sal.bam	GAAC	49340	49340	49331	+	1	3	100	84	1.0
CP008925.1	h6.sal.bam	other	49341	49341	0	+	3	1	103	83	3.0
CP008925.1	h6.sal.bam	GAAC	49342	49342	49331	+	1	2	103	82	1.0
CP008925.1	h6.sal.bam	other	49343	49343	0	+	2	1	101	80	2.0
CP008925.1	h6.sal.bam	other	49344	49344	0	+	0	3	101	79	0.0
CP008925.1	h6.sal.bam	other	49345	49345	0	+	1	4	100	84	1.0
CP008925.1	h6.sal.bam	other	49346	49346	0	+	0	4	100	80	0.0
CP008925.1	h6.sal.bam	other	49347	49347	0	+	0	1	98	76	0.0
CP008925.1	h6.sal.bam	other	49348	49348	0	+	3	2	100	75	3.0
CP008925.1	h6.sal.bam	other	49349	49349	0	+	6	0	100	77	6.0
CP008925.1	h6.sal.bam	other	49350	49350	0	+	2	3	102	77	2.0
CP008925.1	h6.sal.bam	other	49351	49351	0	+	4	2	105	76	4.0
CP008925.1	h6.sal.bam	other	49352	49352	0	+	0	4	105	74	0.0
CP008925.1	h6.sal.bam	other	49353	49353	0	+	0	1	105	70	0.0
CP008925.1	h6.sal.bam	other	49354	49354	0	+	2	2	107	71	2.0
CP008925.1	h6.sal.bam	other	49355	49355	0	+	1	0	108	70	1.0
CP008925.1	h6.sal.bam	other	49356	49356	0	+	2	2	104	73	2.0
CP008925.1	h6.sal.bam	other	49357	49357	0	+	1	1	105	72	1.0
CP008925.1	h6.sal.bam	other	49358	49358	0	+	6	0	108	71	6.0
CP008925.1	h6.sal.bam	other	49359	49359	0	+	2	0	110	71	2.0
CP008925.1	h6.sal.bam	other	49360	49360	0	+	0	1	110	74	0.0
CP008925.1	h6.sal.bam	other	49361	49361	0	+	1	2	107	74	1.0
CP008925.1	h6.sal.bam	other	49362	49362	0	+	0	3	107	72	0.0
CP008925.1	h6.sal.bam	other	49363	49363	0	+	3	2	108	71	3.0
CP008925.1	h6.sal.bam	other	49364	49364	0	+	1	1	109	69	1.0
CP008925.1	h6.sal.bam	other	49365	49365	0	+	1	1	107	69	1.0
CP008925.1	h6.sal.bam	other	49366	49366	0	+	2	0	105	68	2.0
CP008925.1	h6.sal.bam	other	49367	49367	0	+	0	1	105	68	0.0
CP008925.1	h6.sal.bam	other	49368	49368	0	+	1	2	106	70	1.0
CP008925.1	h6.sal.bam	other	49369	49369	0	+	0	1	103	69	0.0
CP008925.1	h6.sal.bam	other	49370	49370	0	+	3	1	105	68	3.0
CP008925.1	h6.sal.bam	other	49371	49371	0	+	0	0	103	73	0.0
CP008925.1	h6.sal.bam	other	49372	49372	0	+	4	0	102	77	4.0
CP008925.1	h6.sal.bam	other	49373	49373	0	+	0	0	102	77	0.0
CP008925.1	h6.sal.bam	other	49374	49374	0	+	1	0	103	90	1.0
CP008925.1	h6.sal.bam	other	49375	49375	0	+	0	3	101	91	0.0
CP008925.1	h6.sal.bam	other	49376	49376	0	+	1	2	101	90	1.0
CP008925.1	h6.sal.bam	other	49377	49377	0	+	0	0	96	89	0.0
CP008925.1	h6.sal.bam	other	49378	49378	0	+	1	5	97	89	1.0
CP008925.1	h6.sal.bam	other	49379	49379	0	+	2	0	99	87	2.0
CP008925.1	h6.sal.bam	other	49380	49380	0	+	1	2	96	87	1.0
CP008925.1	h6.sal.bam	other	49381	49381	0	+	1	5	97	86	1.0
CP008925.1	h6.sal.bam	other	49382	49382	0	+	3	4	100	87	3.0
CP008925.1	h6.sal.bam	other	49383	49383	0	+	2	0	101	84	2.0
CP008925.1	h6.sal.bam	other	49384	49384	0	+	4	4	105	84	4.0
CP008925.1	h6.sal.bam	other	49385	49385	0	+	1	1	105	81	1.0
CP008925.1	h6.sal.bam	other	49386	49386	0	+	3	0	107	81	3.0
CP008925.1	h6.sal.bam	other	49387	49387	0	+	2	0	105	81	2.0
CP008925.1	h6.sal.bam	other	49388	49388	0	+	3	0	106	83	3.0
CP008925.1	h6.sal.bam	other	49389	49389	0	+	0	1	103	83	0.0
CP008925.1	h6.sal.bam	other	49390	49390	0	+	1	0	104	82	1.0
CP008925.1	h6.sal.bam	GAAC	49391	49391	49399	+	1	0	104	83	1.0
CP008925.1	h6.sal.bam	other	49392	49392	0	+	1	0	103	85	1.0
CP008925.1	h6.sal.bam	GAAC	49393	49393	49399	+	1	0	104	87	1.0
CP008925.1	h6.sal.bam	other	49394	49394	0	+	5	0	109	88	5.0
CP008925.1	h6.sal.bam	other	49395	49395	0	+	1	0	107	89	1.0
CP008925.1	h6.sal.bam	other	49396	49396	0	+	1	0	108	91	1.0
CP008925.1	h6.sal.bam	other	49397	49397	0	+	0	1	108	91	0.0
CP008925.1	h6.sal.bam	other	49398	49398	0	+	7	1	111	92	7.0
CP008925.1	h6.sal.bam	other	49399	49399	0	+	0	0	111	91	0.0
CP008925.1	h6.sal.bam	other	49400	49400	0	+	2	1	113	92	2.0
CP008925.1	h6.sal.bam	other	49401	49401	0	+	0	0	112	91	0.0
CP008925.1	h6.sal.bam	other	49402	49402	0	+	3	1	115	91	3.0
CP008925.1	h6.sal.bam	other	49403	49403	0	+	0	1	113	90	0.0
CP008925.1	h6.sal.bam	other	49404	49404	0	+	2	0	113	88	2.0
CP008925.1	h6.sal.bam	other	49405	49405	0	+	0	1	111	89	0.0
CP008925.1	h6.sal.bam	other	49406	49406	0	+	1	1	112	88	1.0
CP008925.1	h6.sal.bam	other	49407	49407	0	+	1	3	113	87	1.0
CP008925.1	h6.sal.bam	GAAC	49408	49408	49399	+	1	1	113	90	1.0
CP008925.1	h6.sal.bam	other	49409	49409	0	+	1	1	109	89	1.0
CP008925.1	h6.sal.bam	GAAC	49410	49410	49399	+	0	2	109	91	0.0
CP008925.1	h6.sal.bam	other	49411	49411	0	+	0	2	109	90	0.0
CP008925.1	h6.sal.bam	other	49412	49412	0	+	1	0	109	88	1.0
CP008925.1	h6.sal.bam	other	49413	49413	0	+	0	2	109	89	0.0
CP008925.1	h6.sal.bam	other	49414	49414	0	+	2	3	110	90	2.0
CP008925.1	h6.sal.bam	other	49415	49415	0	+	1	0	107	87	1.0
CP008925.1	h6.sal.bam	other	49416	49416	0	+	1	2	105	89	1.0
CP008925.1	h6.sal.bam	other	49417	49417	0	+	0	1	105	87	0.0
CP008925.1	h6.sal.bam	other	49418	49418	0	+	1	1	106	88	1.0
CP008925.1	h6.sal.bam	other	49419	49419	0	+	5	1	111	90	5.0
CP008925.1	h6.sal.bam	other	49420	49420	0	+	2	1	112	90	2.0
CP008925.1	h6.sal.bam	other	49421	49421	0	+	2	1	111	91	2.0
CP008925.1	h6.sal.bam	other	49422	49422	0	+	1	2	112	91	1.0
CP008925.1	h6.sal.bam	other	49423	49423	0	+	5	3	117	89	5.0
CP008925.1	h6.sal.bam	other	49424	49424	0	+	1	0	112	87	1.0
CP008925.1	h6.sal.bam	other	49425	49425	0	+	2	0	108	87	2.0
CP008925.1	h6.sal.bam	other	49426	49426	0	+	1	2	109	87	1.0
CP008925.1	h6.sal.bam	other	49427	49427	0	+	1	1	110	86	1.0
CP008925.1	h6.sal.bam	other	49428	49428	0	+	2	3	110	91	2.0
CP008925.1	h6.sal.bam	other	49429	49429	0	+	0	1	109	88	0.0
CP008925.1	h6.sal.bam	other	49430	49430	0	+	0	2	109	88	0.0
CP008925.1	h6.sal.bam	other	49431	49431	0	+	1	2	108	87	1.0
CP008925.1	h6.sal.bam	other	49432	49432	0	+	0	1	101	85	0.0
CP008925.1	h6.sal.bam	other	49433	49433	0	+	0	1	101	84	0.0
CP008925.1	h6.sal.bam	other	49434	49434	0	+	1	1	100	87	1.0
CP008925.1	h6.sal.bam	other	49435	49435	0	+	1	0	100	90	1.0
CP008925.1	h6.sal.bam	other	49436	49436	0	+	0	2	100	94	0.0
CP008925.1	h6.sal.bam	other	49437	49437	0	+	1	0	97	93	1.0
CP008925.1	h6.sal.bam	other	49438	49438	0	+	0	0	96	93	0.0
CP008925.1	h6.sal.bam	other	49439	49439	0	+	3	2	99	96	3.0
CP008925.1	h6.sal.bam	other	49440	49440	0	+	4	1	102	95	4.0
CP008925.1	h6.sal.bam	other	49441	49441	0	+	0	4	100	96	0.0
CP008925.1	h6.sal.bam	other	49442	49442	0	+	0	0	100	93	0.0
CP008925.1	h6.sal.bam	other	49443	49443	0	+	2	0	98	95	2.0
CP008925.1	h6.sal.bam	other	49444	49444	0	+	3	2	101	101	3.0
CP008925.1	h6.sal.bam	other	49445	49445	0	+	0	2	101	100	0.0
CP008925.1	h6.sal.bam	other	49446	49446	0	+	1	3	102	98	1.0
CP008925.1	h6.sal.bam	other	49447	49447	0	+	1	1	99	98	1.0
CP008925.1	h6.sal.bam	other	49448	49448	0	+	8	1	106	99	8.0
CP008925.1	h6.sal.bam	other	49449	49449	0	+	1	0	107	98	1.0
CP008925.1	h6.sal.bam	other	49450	49450	0	+	0	2	107	98	0.0
CP008925.1	h6.sal.bam	other	49451	49451	0	+	0	3	106	99	0.0
CP008925.1	h6.sal.bam	other	49452	49452	0	+	3	0	108	96	3.0
CP008925.1	h6.sal.bam	other	49453	49453	0	+	0	2	108	97	0.0
CP008925.1	h6.sal.bam	other	49454	49454	0	+	0	0	105	96	0.0
CP008925.1	h6.sal.bam	other	49455	49455	0	+	0	0	104	99	0.0
CP008925.1	h6.sal.bam	other	49456	49456	0	+	0	6	104	100	0.0
CP008925.1	h6.sal.bam	other	49457	49457	0	+	1	0	102	99	1.0
CP008925.1	h6.sal.bam	other	49458	49458	0	+	2	0	101	100	2.0
CP008925.1	h6.sal.bam	other	49459	49459	0	+	4	1	102	100	4.0
CP008925.1	h6.sal.bam	other	49460	49460	0	+	0	1	101	99	0.0
CP008925.1	h6.sal.bam	other	49461	49461	0	+	4	0	101	107	4.0
CP008925.1	h6.sal.bam	other	49462	49462	0	+	1	2	102	108	1.0
CP008925.1	h6.sal.bam	other	49463	49463	0	+	4	0	103	108	4.0
CP008925.1	h6.sal.bam	other	49464	49464	0	+	1	1	103	110	1.0
CP008925.1	h6.sal.bam	other	49465	49465	0	+	0	0	102	112	0.0
CP008925.1	h6.sal.bam	other	49466	49466	0	+	1	2	103	113	1.0
CP008925.1	h6.sal.bam	other	49467	49467	0	+	2	2	104	111	2.0
CP008925.1	h6.sal.bam	other	49468	49468	0	+	0	1	103	109	0.0
CP008925.1	h6.sal.bam	other	49469	49469	0	+	3	1	100	112	3.0
CP008925.1	h6.sal.bam	other	49470	49470	0	+	1	2	101	111	1.0
CP008925.1	h6.sal.bam	other	49471	49471	0	+	1	0	101	109	1.0
CP008925.1	h6.sal.bam	other	49472	49472	0	+	2	2	102	110	2.0
CP008925.1	h6.sal.bam	other	49473	49473	0	+	0	1	96	109	0.0
CP008925.1	h6.sal.bam	other	49474	49474	0	+	1	0	97	108	1.0
CP008925.1	h6.sal.bam	other	49475	49475	0	+	1	0	96	113	1.0
CP008925.1	h6.sal.bam	other	49476	49476	0	+	0	0	93	115	0.0
CP008925.1	h6.sal.bam	other	49477	49477	0	+	0	0	92	116	0.0
CP008925.1	h6.sal.bam	other	49478	49478	0	+	0	0	92	121	0.0
CP008925.1	h6.sal.bam	other	49479	49479	0	+	0	0	90	122	0.0
CP008925.1	h6.sal.bam	other	49480	49480	0	+	0	4	90	123	0.0
CP008925.1	h6.sal.bam	other	49481	49481	0	+	1	1	90	123	1.0
CP008925.1	h6.sal.bam	other	49482	49482	0	+	0	2	87	123	0.0
CP008925.1	h6.sal.bam	other	49483	49483	0	+	2	2	89	123	2.0
CP008925.1	h6.sal.bam	other	49484	49484	0	+	1	1	90	122	1.0
CP008925.1	h6.sal.bam	other	49485	49485	0	+	2	0	92	123	2.0
CP008925.1	h6.sal.bam	other	49486	49486	0	+	2	2	94	124	2.0
CP008925.1	h6.sal.bam	other	49487	49487	0	+	3	2	96	123	3.0
CP008925.1	h6.sal.bam	other	49488	49488	0	+	0	1	93	122	0.0
CP008925.1	h6.sal.bam	other	49489	49489	0	+	3	0	96	123	3.0
CP008925.1	h6.sal.bam	other	49490	49490	0	+	1	2	97	128	1.0
CP008925.1	h6.sal.bam	other	49491	49491	0	+	0	0	96	127	0.0
CP008925.1	h6.sal.bam	other	49492	49492	0	+	5	2	101	127	5.0
CP008925.1	h6.sal.bam	other	49493	49493	0	+	3	3	98	126	3.0
CP008925.1	h6.sal.bam	other	49494	49494	0	+	1	1	99	123	1.0
CP008925.1	h6.sal.bam	other	49495	49495	0	+	1	2	99	124	1.0
CP008925.1	h6.sal.bam	other	49496	49496	0	+	0	1	97	124	0.0
CP008925.1	h6.sal.bam	other	49497	49497	0	+	0	2	95	124	0.0
CP008925.1	h6.sal.bam	other	49498	49498	0	+	1	1	92	124	1.0
CP008925.1	h6.sal.bam	other	49499	49499	0	+	1	0	91	124	1.0
CP008925.1	h6.sal.bam	other	49500	49500	0	+	1	0	90	125	1.0
CP008925.1	h6.sal.bam	other	49501	49501	0	+	1	0	90	125	1.0
CP008925.1	h6.sal.bam	other	49502	49502	0	+	3	5	93	128	3.0
CP008925.1	h6.sal.bam	other	49503	49503	0	+	0	0	91	124	0.0
CP008925.1	h6.sal.bam	other	49504	49504	0	+	1	1	92	124	1.0
CP008925.1	h6.sal.bam	other	49505	49505	0	+	1	1	93	125	1.0
CP008925.1	h6.sal.bam	other	49506	49506	0	+	3	0	95	124	3.0
CP008925.1	h6.sal.bam	other	49507	49507	0	+	0	3	95	125	0.0
CP008925.1	h6.sal.bam	other	49508	49508	0	+	0	1	94	127	0.0
CP008925.1	h6.sal.bam	other	49509	49509	0	+	0	4	94	126	0.0
CP008925.1	h6.sal.bam	other	49510	49510	0	+	0	4	92	124	0.0
CP008925.1	h6.sal.bam	other	49511	49511	0	+	0	1	91	120	0.0
CP008925.1	h6.sal.bam	other	49512	49512	0	+	1	1	92	119	1.0
CP008925.1	h6.sal.bam	other	49513	49513	0	+	1	2	93	118	1.0
CP008925.1	h6.sal.bam	other	49514	49514	0	+	2	1	87	116	2.0
CP008925.1	h6.sal.bam	other	49515	49515	0	+	2	3	88	117	2.0
CP008925.1	h6.sal.bam	other	49516	49516	0	+	2	1	89	114	2.0
CP008925.1	h6.sal.bam	other	49517	49517	0	+	1	3	90	113	1.0
CP008925.1	h6.sal.bam	GAAC	49518	49518	49526	+	0	4	88	110	0.0
CP008925.1	h6.sal.bam	other	49519	49519	0	+	3	1	89	109	3.0
CP008925.1	h6.sal.bam	GAAC	49520	49520	49526	+	1	0	89	110	1.0
CP008925.1	h6.sal.bam	other	49521	49521	0	+	1	2	90	111	1.0
CP008925.1	h6.sal.bam	other	49522	49522	0	+	0	2	83	110	0.0
CP008925.1	h6.sal.bam	other	49523	49523	0	+	2	0	84	109	2.0
CP008925.1	h6.sal.bam	other	49524	49524	0	+	1	1	85	110	1.0
CP008925.1	h6.sal.bam	other	49525	49525	0	+	2	2	87	111	2.0
CP008925.1	h6.sal.bam	other	49526	49526	0	+	2	0	89	110	2.0
CP008925.1	h6.sal.bam	other	49527	49527	0	+	0	1	87	112	0.0
CP008925.1	h6.sal.bam	other	49528	49528	0	+	3	1	90	112	3.0
CP008925.1	h6.sal.bam	other	49529	49529	0	+	0	3	90	112	0.0
CP008925.1	h6.sal.bam	other	49530	49530	0	+	0	1	89	110	0.0
CP008925.1	h6.sal.bam	other	49531	49531	0	+	1	6	90	111	1.0
CP008925.1	h6.sal.bam	other	49532	49532	0	+	2	1	92	107	2.0
CP008925.1	h6.sal.bam	other	49533	49533	0	+	3	1	92	106	3.0
CP008925.1	h6.sal.bam	other	49534	49534	0	+	4	3	93	105	4.0
CP008925.1	h6.sal.bam	GAAC	49535	49535	49526	+	0	5	93	104	0.0
CP008925.1	h6.sal.bam	other	49536	49536	0	+	2	1	91	101	2.0
CP008925.1	h6.sal.bam	GAAC	49537	49537	49526	+	1	2	91	100	1.0
CP008925.1	h6.sal.bam	other	49538	49538	0	+	1	2	88	103	1.0
CP008925.1	h6.sal.bam	other	49539	49539	0	+	2	3	88	103	2.0
CP008925.1	h6.sal.bam	other	49540	49540	0	+	1	2	89	103	1.0
CP008925.1	h6.sal.bam	other	49541	49541	0	+	1	1	90	102	1.0
CP008925.1	h6.sal.bam	other	49542	49542	0	+	2	2	90	102	2.0
CP008925.1	h6.sal.bam	other	49543	49543	0	+	2	2	88	102	2.0
CP008925.1	h6.sal.bam	other	49544	49544	0	+	1	0	89	100	1.0
CP008925.1	h6.sal.bam	other	49545	49545	0	+	1	0	89	103	1.0
CP008925.1	h6.sal.bam	other	49546	49546	0	+	0	1	89	103	0.0
CP008925.1	h6.sal.bam	other	49547	49547	0	+	2	2	89	103	2.0
CP008925.1	h6.sal.bam	other	49548	49548	0	+	1	3	90	101	1.0
CP008925.1	h6.sal.bam	other	49549	49549	0	+	3	1	91	102	3.0
CP008925.1	h6.sal.bam	other	49550	49550	0	+	4	3	95	107	4.0
CP008925.1	h6.sal.bam	other	49551	49551	0	+	0	2	95	104	0.0
CP008925.1	h6.sal.bam	other	49552	49552	0	+	3	3	98	107	3.0
CP008925.1	h6.sal.bam	other	49553	49553	0	+	1	3	99	105	1.0
CP008925.1	h6.sal.bam	other	49554	49554	0	+	3	0	102	104	3.0
CP008925.1	h6.sal.bam	other	49555	49555	0	+	2	1	104	107	2.0
CP008925.1	h6.sal.bam	other	49556	49556	0	+	0	1	103	111	0.0
CP008925.1	h6.sal.bam	other	49557	49557	0	+	1	2	103	110	1.0
CP008925.1	h6.sal.bam	other	49558	49558	0	+	0	2	102	110	0.0
CP008925.1	h6.sal.bam	other	49559	49559	0	+	0	0	101	109	0.0
CP008925.1	h6.sal.bam	other	49560	49560	0	+	0	2	99	109	0.0
CP008925.1	h6.sal.bam	other	49561	49561	0	+	3	1	100	108	3.0
CP008925.1	h6.sal.bam	other	49562	49562	0	+	3	0	100	108	3.0
CP008925.1	h6.sal.bam	other	49563	49563	0	+	1	2	98	109	1.0
CP008925.1	h6.sal.bam	other	49564	49564	0	+	1	5	99	107	1.0
CP008925.1	h6.sal.bam	other	49565	49565	0	+	1	1	99	104	1.0
CP008925.1	h6.sal.bam	other	49566	49566	0	+	1	0	100	105	1.0
CP008925.1	h6.sal.bam	other	49567	49567	0	+	0	1	95	108	0.0
CP008925.1	h6.sal.bam	other	49568	49568	0	+	2	3	92	109	2.0
CP008925.1	h6.sal.bam	other	49569	49569	0	+	1	1	93	110	1.0
CP008925.1	h6.sal.bam	other	49570	49570	0	+	0	2	93	109	0.0
CP008925.1	h6.sal.bam	other	49571	49571	0	+	1	1	94	110	1.0
CP008925.1	h6.sal.bam	other	49572	49572	0	+	2	1	95	109	2.0
CP008925.1	h6.sal.bam	other	49573	49573	0	+	1	1	96	108	1.0
CP008925.1	h6.sal.bam	other	49574	49574	0	+	0	0	95	109	0.0
CP008925.1	h6.sal.bam	other	49575	49575	0	+	0	1	94	110	0.0
CP008925.1	h6.sal.bam	other	49576	49576	0	+	1	2	94	110	1.0
CP008925.1	h6.sal.bam	other	49577	49577	0	+	1	1	92	108	1.0
CP008925.1	h6.sal.bam	other	49578	49578	0	+	2	0	93	108	2.0
CP008925.1	h6.sal.bam	other	49579	49579	0	+	1	2	94	108	1.0
CP008925.1	h6.sal.bam	other	49580	49580	0	+	4	1	96	108	4.0
CP008925.1	h6.sal.bam	other	49581	49581	0	+	4	1	98	107	4.0
CP008925.1	h6.sal.bam	other	49582	49582	0	+	1	4	99	109	1.0
CP008925.1	h6.sal.bam	other	49583	49583	0	+	4	1	103	106	4.0
CP008925.1	h6.sal.bam	other	49584	49584	0	+	1	1	104	105	1.0
CP008925.1	h6.sal.bam	other	49585	49585	0	+	3	0	107	107	3.0
CP008925.1	h6.sal.bam	other	49586	49586	0	+	10	0	116	107	10.0
CP008925.1	h6.sal.bam	other	49587	49587	0	+	1	0	117	107	1.0
CP008925.1	h6.sal.bam	other	49588	49588	0	+	0	0	113	111	0.0
CP008925.1	h6.sal.bam	other	49589	49589	0	+	3	2	115	112	3.0
CP008925.1	h6.sal.bam	other	49590	49590	0	+	0	0	115	112	0.0
CP008925.1	h6.sal.bam	other	49591	49591	0	+	2	1	115	115	2.0
CP008925.1	h6.sal.bam	other	49592	49592	0	+	1	2	115	115	1.0
CP008925.1	h6.sal.bam	other	49593	49593	0	+	1	0	113	113	1.0
CP008925.1	h6.sal.bam	other	49594	49594	0	+	1	2	114	113	1.0
CP008925.1	h6.sal.bam	other	49595	49595	0	+	0	1	113	114	0.0
CP008925.1	h6.sal.bam	other	49596	49596	0	+	1	1	113	113	1.0
CP008925.1	h6.sal.bam	other	49597	49597	0	+	2	1	112	114	2.0
CP008925.1	h6.sal.bam	other	49598	49598	0	+	3	1	114	113	3.0
CP008925.1	h6.sal.bam	other	49599	49599	0	+	0	2	111	114	0.0
CP008925.1	h6.sal.bam	other	49600	49600	0	+	0	1	109	113	0.0
CP008925.1	h6.sal.bam	other	49601	49601	0	+	3	2	112	112	3.0
CP008925.1	h6.sal.bam	other	49602	49602	0	+	5	1	114	112	5.0
CP008925.1	h6.sal.bam	other	49603	49603	0	+	2	1	116	113	2.0
CP008925.1	h6.sal.bam	other	49604	49604	0	+	2	3	118	114	2.0
CP008925.1	h6.sal.bam	other	49605	49605	0	+	1	1	116	113	1.0
CP008925.1	h6.sal.bam	other	49606	49606	0	+	0	1	116	114	0.0
CP008925.1	h6.sal.bam	other	49607	49607	0	+	2	2	117	115	2.0
CP008925.1	h6.sal.bam	other	49608	49608	0	+	2	0	117	113	2.0
CP008925.1	h6.sal.bam	other	49609	49609	0	+	3	0	116	114	3.0
CP008925.1	h6.sal.bam	other	49610	49610	0	+	0	2	116	114	0.0
CP008925.1	h6.sal.bam	other	49611	49611	0	+	3	0	117	113	3.0
CP008925.1	h6.sal.bam	other	49612	49612	0	+	1	8	118	113	1.0
CP008925.1	h6.sal.bam	other	49613	49613	0	+	0	1	117	106	0.0
CP008925.1	h6.sal.bam	other	49614	49614	0	+	0	3	115	105	0.0
CP008925.1	h6.sal.bam	other	49615	49615	0	+	4	1	118	105	4.0
CP008925.1	h6.sal.bam	other	49616	49616	0	+	1	1	118	104	1.0
CP008925.1	h6.sal.bam	other	49617	49617	0	+	2	2	116	104	2.0
CP008925.1	h6.sal.bam	other	49618	49618	0	+	0	1	116	103	0.0
CP008925.1	h6.sal.bam	other	49619	49619	0	+	3	2	118	103	3.0
CP008925.1	h6.sal.bam	other	49620	49620	0	+	1	1	118	103	1.0
CP008925.1	h6.sal.bam	other	49621	49621	0	+	2	0	120	102	2.0
CP008925.1	h6.sal.bam	other	49622	49622	0	+	4	0	121	103	4.0
CP008925.1	h6.sal.bam	other	49623	49623	0	+	2	4	123	103	2.0
CP008925.1	h6.sal.bam	other	49624	49624	0	+	0	6	120	102	0.0
CP008925.1	h6.sal.bam	other	49625	49625	0	+	2	3	118	99	2.0
CP008925.1	h6.sal.bam	other	49626	49626	0	+	0	1	116	97	0.0
CP008925.1	h6.sal.bam	other	49627	49627	0	+	3	1	118	97	3.0
CP008925.1	h6.sal.bam	other	49628	49628	0	+	1	2	115	100	1.0
CP008925.1	h6.sal.bam	other	49629	49629	0	+	3	4	116	98	3.0
CP008925.1	h6.sal.bam	other	49630	49630	0	+	2	4	117	96	2.0
CP008925.1	h6.sal.bam	other	49631	49631	0	+	0	0	117	93	0.0
CP008925.1	h6.sal.bam	other	49632	49632	0	+	3	1	120	94	3.0
CP008925.1	h6.sal.bam	other	49633	49633	0	+	0	1	120	93	0.0
CP008925.1	h6.sal.bam	other	49634	49634	0	+	0	0	117	93	0.0
CP008925.1	h6.sal.bam	other	49635	49635	0	+	2	1	119	95	2.0
CP008925.1	h6.sal.bam	other	49636	49636	0	+	0	1	119	96	0.0
CP008925.1	h6.sal.bam	other	49637	49637	0	+	4	1	120	95	4.0
CP008925.1	h6.sal.bam	other	49638	49638	0	+	3	2	122	94	3.0
CP008925.1	h6.sal.bam	other	49639	49639	0	+	1	0	121	95	1.0
CP008925.1	h6.sal.bam	other	49640	49640	0	+	2	2	123	96	2.0
CP008925.1	h6.sal.bam	other	49641	49641	0	+	1	3	122	94	1.0
CP008925.1	h6.sal.bam	other	49642	49642	0	+	1	2	123	96	1.0
CP008925.1	h6.sal.bam	other	49643	49643	0	+	0	4	121	99	0.0
CP008925.1	h6.sal.bam	other	49644	49644	0	+	1	3	122	96	1.0
CP008925.1	h6.sal.bam	other	49645	49645	0	+	0	0	122	94	0.0
CP008925.1	h6.sal.bam	other	49646	49646	0	+	3	2	124	96	3.0
CP008925.1	h6.sal.bam	other	49647	49647	0	+	3	0	125	97	3.0
CP008925.1	h6.sal.bam	other	49648	49648	0	+	2	1	126	97	2.0
CP008925.1	h6.sal.bam	other	49649	49649	0	+	2	1	128	97	2.0
CP008925.1	h6.sal.bam	other	49650	49650	0	+	0	0	127	99	0.0
CP008925.1	h6.sal.bam	other	49651	49651	0	+	1	0	127	101	1.0
CP008925.1	h6.sal.bam	other	49652	49652	0	+	3	1	128	105	3.0
CP008925.1	h6.sal.bam	other	49653	49653	0	+	0	1	128	104	0.0
CP008925.1	h6.sal.bam	other	49654	49654	0	+	2	1	128	105	2.0
CP008925.1	h6.sal.bam	other	49655	49655	0	+	0	0	120	105	0.0
CP008925.1	h6.sal.bam	other	49656	49656	0	+	1	5	121	107	1.0
CP008925.1	h6.sal.bam	other	49657	49657	0	+	1	0	122	103	1.0
CP008925.1	h6.sal.bam	other	49658	49658	0	+	3	0	121	104	3.0
CP008925.1	h6.sal.bam	other	49659	49659	0	+	1	3	121	104	1.0
CP008925.1	h6.sal.bam	other	49660	49660	0	+	2	0	116	101	2.0
CP008925.1	h6.sal.bam	other	49661	49661	0	+	2	1	113	104	2.0
CP008925.1	h6.sal.bam	other	49662	49662	0	+	3	3	112	104	3.0
CP008925.1	h6.sal.bam	other	49663	49663	0	+	0	1	112	104	0.0
CP008925.1	h6.sal.bam	other	49664	49664	0	+	0	2	112	103	0.0
CP008925.1	h6.sal.bam	other	49665	49665	0	+	3	3	115	104	3.0
CP008925.1	h6.sal.bam	other	49666	49666	0	+	5	1	118	103	5.0
CP008925.1	h6.sal.bam	other	49667	49667	0	+	1	0	118	105	1.0
CP008925.1	h6.sal.bam	other	49668	49668	0	+	2	3	117	108	2.0
CP008925.1	h6.sal.bam	other	49669	49669	0	+	0	0	117	105	0.0
CP008925.1	h6.sal.bam	other	49670	49670	0	+	0	0	117	108	0.0
CP008925.1	h6.sal.bam	other	49671	49671	0	+	0	2	116	108	0.0
CP008925.1	h6.sal.bam	other	49672	49672	0	+	1	0	110	107	1.0
CP008925.1	h6.sal.bam	other	49673	49673	0	+	1	2	111	109	1.0
CP008925.1	h6.sal.bam	other	49674	49674	0	+	0	1	111	107	0.0
CP008925.1	h6.sal.bam	other	49675	49675	0	+	2	0	113	106	2.0
CP008925.1	h6.sal.bam	other	49676	49676	0	+	3	3	116	111	3.0
CP008925.1	h6.sal.bam	other	49677	49677	0	+	0	2	111	108	0.0
CP008925.1	h6.sal.bam	other	49678	49678	0	+	1	3	110	109	1.0
CP008925.1	h6.sal.bam	other	49679	49679	0	+	2	3	110	106	2.0
CP008925.1	h6.sal.bam	other	49680	49680	0	+	2	2	111	103	2.0
CP008925.1	h6.sal.bam	other	49681	49681	0	+	2	1	113	101	2.0
CP008925.1	h6.sal.bam	other	49682	49682	0	+	2	0	111	105	2.0
CP008925.1	h6.sal.bam	other	49683	49683	0	+	1	0	109	107	1.0
CP008925.1	h6.sal.bam	other	49684	49684	0	+	0	0	109	107	0.0
CP008925.1	h6.sal.bam	other	49685	49685	0	+	0	2	109	110	0.0
CP008925.1	h6.sal.bam	other	49686	49686	0	+	1	0	107	110	1.0
CP008925.1	h6.sal.bam	other	49687	49687	0	+	0	0	106	112	0.0
CP008925.1	h6.sal.bam	other	49688	49688	0	+	2	1	108	113	2.0
CP008925.1	h6.sal.bam	other	49689	49689	0	+	0	3	108	112	0.0
CP008925.1	h6.sal.bam	other	49690	49690	0	+	1	0	105	115	1.0
CP008925.1	h6.sal.bam	other	49691	49691	0	+	3	1	107	116	3.0
CP008925.1	h6.sal.bam	other	49692	49692	0	+	1	0	102	115	1.0
CP008925.1	h6.sal.bam	other	49693	49693	0	+	1	1	103	115	1.0
CP008925.1	h6.sal.bam	other	49694	49694	0	+	0	2	103	116	0.0
CP008925.1	h6.sal.bam	other	49695	49695	0	+	4	0	106	114	4.0
CP008925.1	h6.sal.bam	other	49696	49696	0	+	2	1	106	114	2.0
CP008925.1	h6.sal.bam	other	49697	49697	0	+	4	0	105	117	4.0
CP008925.1	h6.sal.bam	other	49698	49698	0	+	0	1	105	117	0.0
CP008925.1	h6.sal.bam	other	49699	49699	0	+	2	4	107	117	2.0
CP008925.1	h6.sal.bam	other	49700	49700	0	+	3	1	108	114	3.0
CP008925.1	h6.sal.bam	other	49701	49701	0	+	1	1	109	113	1.0
CP008925.1	h6.sal.bam	other	49702	49702	0	+	2	4	108	115	2.0
CP008925.1	h6.sal.bam	other	49703	49703	0	+	1	0	103	112	1.0
CP008925.1	h6.sal.bam	other	49704	49704	0	+	1	3	104	112	1.0
CP008925.1	h6.sal.bam	other	49705	49705	0	+	1	1	105	110	1.0
CP008925.1	h6.sal.bam	other	49706	49706	0	+	3	1	108	113	3.0
CP008925.1	h6.sal.bam	other	49707	49707	0	+	3	0	108	116	3.0
CP008925.1	h6.sal.bam	other	49708	49708	0	+	1	2	109	117	1.0
CP008925.1	h6.sal.bam	other	49709	49709	0	+	0	3	109	115	0.0
CP008925.1	h6.sal.bam	other	49710	49710	0	+	1	1	108	112	1.0
CP008925.1	h6.sal.bam	other	49711	49711	0	+	2	0	110	114	2.0
CP008925.1	h6.sal.bam	other	49712	49712	0	+	1	0	107	117	1.0
CP008925.1	h6.sal.bam	other	49713	49713	0	+	1	3	105	117	1.0
CP008925.1	h6.sal.bam	other	49714	49714	0	+	1	2	105	119	1.0
CP008925.1	h6.sal.bam	other	49715	49715	0	+	0	1	103	117	0.0
CP008925.1	h6.sal.bam	other	49716	49716	0	+	0	2	102	120	0.0
CP008925.1	h6.sal.bam	other	49717	49717	0	+	0	4	101	118	0.0
CP008925.1	h6.sal.bam	other	49718	49718	0	+	1	0	102	114	1.0
CP008925.1	h6.sal.bam	other	49719	49719	0	+	1	1	102	121	1.0
CP008925.1	h6.sal.bam	other	49720	49720	0	+	2	2	101	122	2.0
CP008925.1	h6.sal.bam	other	49721	49721	0	+	1	3	102	120	1.0
CP008925.1	h6.sal.bam	other	49722	49722	0	+	1	2	100	117	1.0
CP008925.1	h6.sal.bam	other	49723	49723	0	+	1	0	99	116	1.0
CP008925.1	h6.sal.bam	other	49724	49724	0	+	6	2	103	118	6.0
CP008925.1	h6.sal.bam	other	49725	49725	0	+	3	2	106	116	3.0
CP008925.1	h6.sal.bam	other	49726	49726	0	+	1	4	106	116	1.0
CP008925.1	h6.sal.bam	other	49727	49727	0	+	1	2	104	115	1.0
CP008925.1	h6.sal.bam	other	49728	49728	0	+	4	0	108	114	4.0
CP008925.1	h6.sal.bam	other	49729	49729	0	+	0	1	106	115	0.0
CP008925.1	h6.sal.bam	other	49730	49730	0	+	0	2	106	115	0.0
CP008925.1	h6.sal.bam	other	49731	49731	0	+	1	2	106	115	1.0
CP008925.1	h6.sal.bam	other	49732	49732	0	+	1	0	106	113	1.0
CP008925.1	h6.sal.bam	other	49733	49733	0	+	1	0	104	116	1.0
CP008925.1	h6.sal.bam	other	49734	49734	0	+	7	0	108	117	7.0
CP008925.1	h6.sal.bam	other	49735	49735	0	+	0	3	108	117	0.0
CP008925.1	h6.sal.bam	other	49736	49736	0	+	1	1	107	119	1.0
CP008925.1	h6.sal.bam	other	49737	49737	0	+	1	4	105	120	1.0
CP008925.1	h6.sal.bam	other	49738	49738	0	+	1	0	105	120	1.0
CP008925.1	h6.sal.bam	other	49739	49739	0	+	3	3	108	120	3.0
CP008925.1	h6.sal.bam	other	49740	49740	0	+	1	2	105	117	1.0
CP008925.1	h6.sal.bam	other	49741	49741	0	+	5	3	107	118	5.0
CP008925.1	h6.sal.bam	other	49742	49742	0	+	0	3	106	117	0.0
CP008925.1	h6.sal.bam	other	49743	49743	0	+	0	0	104	115	0.0
CP008925.1	h6.sal.bam	other	49744	49744	0	+	0	3	104	115	0.0
CP008925.1	h6.sal.bam	other	49745	49745	0	+	3	0	107	112	3.0
CP008925.1	h6.sal.bam	other	49746	49746	0	+	4	1	111	112	4.0
CP008925.1	h6.sal.bam	other	49747	49747	0	+	5	2	115	116	5.0
CP008925.1	h6.sal.bam	other	49748	49748	0	+	1	0	115	114	1.0
CP008925.1	h6.sal.bam	other	49749	49749	0	+	3	2	118	114	3.0
CP008925.1	h6.sal.bam	other	49750	49750	0	+	0	2	116	113	0.0
CP008925.1	h6.sal.bam	other	49751	49751	0	+	3	3	116	113	3.0
CP008925.1	h6.sal.bam	other	49752	49752	0	+	0	1	116	111	0.0
CP008925.1	h6.sal.bam	other	49753	49753	0	+	0	0	113	111	0.0
CP008925.1	h6.sal.bam	other	49754	49754	0	+	3	3	116	111	3.0
CP008925.1	h6.sal.bam	other	49755	49755	0	+	3	0	116	108	3.0
CP008925.1	h6.sal.bam	other	49756	49756	0	+	1	1	116	112	1.0
CP008925.1	h6.sal.bam	other	49757	49757	0	+	4	2	118	111	4.0
CP008925.1	h6.sal.bam	other	49758	49758	0	+	4	0	121	109	4.0
CP008925.1	h6.sal.bam	other	49759	49759	0	+	2	3	123	109	2.0
CP008925.1	h6.sal.bam	other	49760	49760	0	+	0	2	123	109	0.0
CP008925.1	h6.sal.bam	other	49761	49761	0	+	1	2	123	109	1.0
CP008925.1	h6.sal.bam	other	49762	49762	0	+	0	1	123	107	0.0
CP008925.1	h6.sal.bam	other	49763	49763	0	+	0	4	121	108	0.0
CP008925.1	h6.sal.bam	other	49764	49764	0	+	4	2	125	106	4.0
CP008925.1	h6.sal.bam	other	49765	49765	0	+	2	2	125	105	2.0
CP008925.1	h6.sal.bam	other	49766	49766	0	+	3	0	126	103	3.0
CP008925.1	h6.sal.bam	other	49767	49767	0	+	1	0	125	103	1.0
CP008925.1	h6.sal.bam	other	49768	49768	0	+	3	1	128	105	3.0
CP008925.1	h6.sal.bam	other	49769	49769	0	+	1	0	129	104	1.0
CP008925.1	h6.sal.bam	other	49770	49770	0	+	0	4	125	108	0.0
CP008925.1	h6.sal.bam	other	49771	49771	0	+	0	0	122	107	0.0
CP008925.1	h6.sal.bam	other	49772	49772	0	+	0	1	119	107	0.0
CP008925.1	h6.sal.bam	other	49773	49773	0	+	4	0	123	107	4.0
CP008925.1	h6.sal.bam	other	49774	49774	0	+	1	1	122	107	1.0
CP008925.1	h6.sal.bam	other	49775	49775	0	+	4	2	122	110	4.0
CP008925.1	h6.sal.bam	other	49776	49776	0	+	0	1	122	108	0.0
CP008925.1	h6.sal.bam	other	49777	49777	0	+	2	1	122	109	2.0
CP008925.1	h6.sal.bam	other	49778	49778	0	+	3	1	123	111	3.0
CP008925.1	h6.sal.bam	other	49779	49779	0	+	2	1	122	111	2.0
CP008925.1	h6.sal.bam	other	49780	49780	0	+	0	4	122	110	0.0
CP008925.1	h6.sal.bam	other	49781	49781	0	+	3	4	120	108	3.0
CP008925.1	h6.sal.bam	other	49782	49782	0	+	1	1	121	106	0.6666666666666666
CP008925.1	h6.sal.bam	other	49783	49783	0	+	2	0	123	106	1.3333333333333333
CP008925.1	h6.sal.bam	other	49784	49784	0	+	0	2	123	108	0.0
CP008925.1	h6.sal.bam	other	49785	49785	0	+	2	1	124	108	1.3333333333333333
CP008925.1	h6.sal.bam	other	49786	49786	0	+	3	3	125	112	2.0
CP008925.1	h6.sal.bam	other	49787	49787	0	+	0	5	124	109	0.0
CP008925.1	h6.sal.bam	other	49788	49788	0	+	2	0	124	107	1.0
CP008925.1	h6.sal.bam	other	49789	49789	0	+	3	4	127	111	1.5
CP008925.1	h6.sal.bam	other	49790	49790	0	+	1	2	128	107	0.5
CP008925.1	h6.sal.bam	other	49791	49791	0	+	3	2	131	105	1.5
CP008925.1	h6.sal.bam	other	49792	49792	0	+	1	1	132	105	0.5
CP008925.1	h6.sal.bam	other	49793	49793	0	+	1	2	132	105	0.5
CP008925.1	h6.sal.bam	other	49794	49794	0	+	4	2	135	103	2.0
CP008925.1	h6.sal.bam	other	49795	49795	0	+	2	0	133	101	1.3333333333333333
CP008925.1	h6.sal.bam	other	49796	49796	0	+	4	0	136	101	2.6666666666666665
CP008925.1	h6.sal.bam	other	49797	49797	0	+	1	1	135	104	0.6666666666666666
CP008925.1	h6.sal.bam	other	49798	49798	0	+	0	2	129	105	0.0
CP008925.1	h6.sal.bam	other	49799	49799	0	+	2	2	130	103	1.0
CP008925.1	h6.sal.bam	other	49800	49800	0	+	2	1	129	104	1.0
CP008925.1	h6.sal.bam	other	49801	49801	0	+	0	2	124	103	0.0
CP008925.1	h6.sal.bam	other	49802	49802	0	+	1	1	125	102	0.5
CP008925.1	h6.sal.bam	other	49803	49803	0	+	1	1	126	102	0.5
CP008925.1	h6.sal.bam	other	49804	49804	0	+	1	1	127	103	0.5
CP008925.1	h6.sal.bam	other	49805	49805	0	+	3	2	130	102	1.5
CP008925.1	h6.sal.bam	other	49806	49806	0	+	2	0	132	106	1.0
CP008925.1	h6.sal.bam	other	49807	49807	0	+	0	3	131	106	0.0
CP008925.1	h6.sal.bam	other	49808	49808	0	+	3	2	126	104	2.0
CP008925.1	h6.sal.bam	other	49809	49809	0	+	0	4	125	102	0.0
CP008925.1	h6.sal.bam	other	49810	49810	0	+	0	2	125	98	0.0
CP008925.1	h6.sal.bam	other	49811	49811	0	+	0	0	125	97	0.0
CP008925.1	h6.sal.bam	other	49812	49812	0	+	3	4	127	99	3.0
CP008925.1	h6.sal.bam	other	49813	49813	0	+	2	1	128	95	2.0
CP008925.1	h6.sal.bam	other	49814	49814	0	+	2	0	125	94	2.0
CP008925.1	h6.sal.bam	other	49815	49815	0	+	2	2	127	94	2.0
CP008925.1	h6.sal.bam	other	49816	49816	0	+	0	2	123	92	0.0
CP008925.1	h6.sal.bam	other	49817	49817	0	+	0	1	123	92	0.0
CP008925.1	h6.sal.bam	other	49818	49818	0	+	3	1	122	91	3.0
CP008925.1	h6.sal.bam	other	49819	49819	0	+	1	2	123	90	1.0
CP008925.1	h6.sal.bam	other	49820	49820	0	+	2	0	125	88	2.0
CP008925.1	h6.sal.bam	other	49821	49821	0	+	1	3	118	88	1.0
CP008925.1	h6.sal.bam	other	49822	49822	0	+	3	0	121	88	3.0
CP008925.1	h6.sal.bam	other	49823	49823	0	+	1	2	122	88	1.0
CP008925.1	h6.sal.bam	other	49824	49824	0	+	3	0	122	86	3.0
CP008925.1	h6.sal.bam	other	49825	49825	0	+	3	2	125	86	3.0
CP008925.1	h6.sal.bam	other	49826	49826	0	+	1	0	123	84	1.0
CP008925.1	h6.sal.bam	other	49827	49827	0	+	2	0	125	92	2.0
CP008925.1	h6.sal.bam	other	49828	49828	0	+	0	1	122	93	0.0
CP008925.1	h6.sal.bam	other	49829	49829	0	+	0	1	112	92	0.0
CP008925.1	h6.sal.bam	other	49830	49830	0	+	2	2	114	91	2.0
CP008925.1	h6.sal.bam	other	49831	49831	0	+	3	0	117	89	3.0
CP008925.1	h6.sal.bam	other	49832	49832	0	+	3	1	115	90	3.0
CP008925.1	h6.sal.bam	other	49833	49833	0	+	1	0	115	94	1.0
CP008925.1	h6.sal.bam	other	49834	49834	0	+	2	2	117	95	2.0
CP008925.1	h6.sal.bam	other	49835	49835	0	+	0	2	117	94	0.0
CP008925.1	h6.sal.bam	other	49836	49836	0	+	0	0	116	95	0.0
CP008925.1	h6.sal.bam	other	49837	49837	0	+	2	2	118	99	2.0
CP008925.1	h6.sal.bam	other	49838	49838	0	+	3	2	120	98	3.0
CP008925.1	h6.sal.bam	other	49839	49839	0	+	1	1	120	96	1.0
CP008925.1	h6.sal.bam	other	49840	49840	0	+	5	0	123	95	5.0
CP008925.1	h6.sal.bam	other	49841	49841	0	+	0	0	120	98	0.0
CP008925.1	h6.sal.bam	other	49842	49842	0	+	0	3	119	98	0.0
CP008925.1	h6.sal.bam	other	49843	49843	0	+	0	4	116	96	0.0
CP008925.1	h6.sal.bam	GTTC	49844	49844	49852	+	1	1	116	94	1.0
CP008925.1	h6.sal.bam	other	49845	49845	0	+	0	2	116	96	0.0
CP008925.1	h6.sal.bam	GTTC	49846	49846	49852	+	6	0	122	97	6.0
CP008925.1	h6.sal.bam	other	49847	49847	0	+	4	0	126	100	4.0
CP008925.1	h6.sal.bam	other	49848	49848	0	+	8	0	129	102	8.0
CP008925.1	h6.sal.bam	other	49849	49849	0	+	2	6	131	102	2.0
CP008925.1	h6.sal.bam	other	49850	49850	0	+	0	1	127	98	0.0
CP008925.1	h6.sal.bam	other	49851	49851	0	+	2	1	129	100	2.0
CP008925.1	h6.sal.bam	other	49852	49852	0	+	2	2	128	102	2.0
CP008925.1	h6.sal.bam	other	49853	49853	0	+	2	1	128	100	2.0
CP008925.1	h6.sal.bam	other	49854	49854	0	+	1	2	127	103	1.0
CP008925.1	h6.sal.bam	other	49855	49855	0	+	1	0	128	107	1.0
CP008925.1	h6.sal.bam	other	49856	49856	0	+	1	3	124	110	1.0
CP008925.1	h6.sal.bam	other	49857	49857	0	+	2	0	125	109	1.3333333333333333
CP008925.1	h6.sal.bam	other	49858	49858	0	+	0	3	125	111	0.0
CP008925.1	h6.sal.bam	other	49859	49859	0	+	1	5	126	109	0.5
CP008925.1	h6.sal.bam	other	49860	49860	0	+	0	3	123	104	0.0
CP008925.1	h6.sal.bam	GTTC	49861	49861	49852	+	0	3	121	101	0.0
CP008925.1	h6.sal.bam	other	49862	49862	0	+	1	3	121	100	0.5
CP008925.1	h6.sal.bam	GTTC	49863	49863	49852	+	0	0	120	99	0.0
CP008925.1	h6.sal.bam	other	49864	49864	0	+	2	0	119	100	1.0
CP008925.1	h6.sal.bam	other	49865	49865	0	+	3	3	120	101	1.5
CP008925.1	h6.sal.bam	other	49866	49866	0	+	1	0	119	98	0.5
CP008925.1	h6.sal.bam	other	49867	49867	0	+	1	1	119	99	0.5
CP008925.1	h6.sal.bam	other	49868	49868	0	+	2	0	116	99	1.0
CP008925.1	h6.sal.bam	other	49869	49869	0	+	1	0	114	101	0.5
CP008925.1	h6.sal.bam	other	49870	49870	0	+	1	1	115	101	0.5
CP008925.1	h6.sal.bam	other	49871	49871	0	+	0	1	112	101	0.0
CP008925.1	h6.sal.bam	other	49872	49872	0	+	0	2	111	100	0.0
CP008925.1	h6.sal.bam	other	49873	49873	0	+	1	3	111	102	0.5
CP008925.1	h6.sal.bam	other	49874	49874	0	+	0	0	109	99	0.0
CP008925.1	h6.sal.bam	other	49875	49875	0	+	11	1	119	103	5.5
CP008925.1	h6.sal.bam	other	49876	49876	0	+	2	0	121	102	1.0
CP008925.1	h6.sal.bam	GTTC	49877	49877	49885	+	0	0	119	104	0.0
CP008925.1	h6.sal.bam	other	49878	49878	0	+	1	2	119	104	0.5
CP008925.1	h6.sal.bam	GTTC	49879	49879	49885	+	3	0	117	103	1.5
CP008925.1	h6.sal.bam	other	49880	49880	0	+	3	5	120	106	1.5
CP008925.1	h6.sal.bam	other	49881	49881	0	+	3	0	123	102	1.5
CP008925.1	h6.sal.bam	other	49882	49882	0	+	1	1	124	104	0.6666666666666666
CP008925.1	h6.sal.bam	other	49883	49883	0	+	5	0	126	105	3.3333333333333335
CP008925.1	h6.sal.bam	other	49884	49884	0	+	1	1	127	108	1.0
CP008925.1	h6.sal.bam	other	49885	49885	0	+	5	3	132	108	3.3333333333333335
CP008925.1	h6.sal.bam	other	49886	49886	0	+	1	0	133	105	0.6666666666666666
CP008925.1	h6.sal.bam	other	49887	49887	0	+	1	0	131	106	1.0
CP008925.1	h6.sal.bam	other	49888	49888	0	+	0	0	129	108	0.0
CP008925.1	h6.sal.bam	other	49889	49889	0	+	4	0	128	111	4.0
CP008925.1	h6.sal.bam	other	49890	49890	0	+	2	1	130	113	2.0
CP008925.1	h6.sal.bam	other	49891	49891	0	+	0	2	127	115	0.0
CP008925.1	h6.sal.bam	other	49892	49892	0	+	1	0	128	113	1.0
CP008925.1	h6.sal.bam	other	49893	49893	0	+	3	1	131	116	3.0
CP008925.1	h6.sal.bam	GTTC	49894	49894	49885	+	3	0	132	115	2.0
CP008925.1	h6.sal.bam	other	49895	49895	0	+	1	0	133	115	0.6666666666666666
CP008925.1	h6.sal.bam	GTTC	49896	49896	49885	+	1	1	131	117	1.0
CP008925.1	h6.sal.bam	other	49897	49897	0	+	2	1	131	118	2.0
CP008925.1	h6.sal.bam	other	49898	49898	0	+	3	0	128	118	3.0
CP008925.1	h6.sal.bam	other	49899	49899	0	+	2	4	130	118	2.0
CP008925.1	h6.sal.bam	other	49900	49900	0	+	2	1	131	117	2.0
CP008925.1	h6.sal.bam	other	49901	49901	0	+	4	1	132	118	4.0
CP008925.1	h6.sal.bam	other	49902	49902	0	+	0	1	132	117	0.0
CP008925.1	h6.sal.bam	other	49903	49903	0	+	2	0	134	118	2.0
CP008925.1	h6.sal.bam	other	49904	49904	0	+	2	0	135	118	2.0
CP008925.1	h6.sal.bam	other	49905	49905	0	+	2	0	136	118	2.0
CP008925.1	h6.sal.bam	other	49906	49906	0	+	2	3	135	121	2.0
CP008925.1	h6.sal.bam	other	49907	49907	0	+	2	2	133	118	2.0
CP008925.1	h6.sal.bam	other	49908	49908	0	+	2	1	133	116	2.0
CP008925.1	h6.sal.bam	other	49909	49909	0	+	4	1	136	118	2.6666666666666665
CP008925.1	h6.sal.bam	other	49910	49910	0	+	0	3	136	117	0.0
CP008925.1	h6.sal.bam	other	49911	49911	0	+	3	4	139	114	2.0
CP008925.1	h6.sal.bam	other	49912	49912	0	+	4	1	141	112	2.0
CP008925.1	h6.sal.bam	other	49913	49913	0	+	2	2	141	113	1.0
CP008925.1	h6.sal.bam	other	49914	49914	0	+	5	0	144	113	3.3333333333333335
CP008925.1	h6.sal.bam	other	49915	49915	0	+	0	1	140	113	0.0
CP008925.1	h6.sal.bam	other	49916	49916	0	+	2	1	142	117	1.3333333333333333
CP008925.1	h6.sal.bam	other	49917	49917	0	+	0	1	142	116	0.0
CP008925.1	h6.sal.bam	other	49918	49918	0	+	3	1	144	116	1.5
CP008925.1	h6.sal.bam	other	49919	49919	0	+	1	4	145	115	0.5
CP008925.1	h6.sal.bam	other	49920	49920	0	+	5	2	140	111	2.5
CP008925.1	h6.sal.bam	other	49921	49921	0	+	4	3	144	111	2.0
CP008925.1	h6.sal.bam	other	49922	49922	0	+	2	2	146	108	1.0
CP008925.1	h6.sal.bam	other	49923	49923	0	+	4	2	141	113	2.0
CP008925.1	h6.sal.bam	other	49924	49924	0	+	2	0	137	113	1.0
CP008925.1	h6.sal.bam	other	49925	49925	0	+	4	3	141	113	2.0
CP008925.1	h6.sal.bam	other	49926	49926	0	+	0	3	141	110	0.0
CP008925.1	h6.sal.bam	other	49927	49927	0	+	1	4	142	107	0.5
CP008925.1	h6.sal.bam	other	49928	49928	0	+	0	3	141	112	0.0
CP008925.1	h6.sal.bam	other	49929	49929	0	+	1	3	141	110	0.5
CP008925.1	h6.sal.bam	other	49930	49930	0	+	0	3	137	109	0.0
CP008925.1	h6.sal.bam	other	49931	49931	0	+	0	2	137	108	0.0
CP008925.1	h6.sal.bam	other	49932	49932	0	+	0	3	137	107	0.0
CP008925.1	h6.sal.bam	other	49933	49933	0	+	1	0	138	104	0.5
CP008925.1	h6.sal.bam	other	49934	49934	0	+	0	0	137	106	0.0
CP008925.1	h6.sal.bam	other	49935	49935	0	+	4	0	141	107	2.0
CP008925.1	h6.sal.bam	other	49936	49936	0	+	0	2	141	108	0.0
CP008925.1	h6.sal.bam	other	49937	49937	0	+	1	2	141	109	0.5
CP008925.1	h6.sal.bam	other	49938	49938	0	+	4	1	141	108	2.0
CP008925.1	h6.sal.bam	other	49939	49939	0	+	1	1	142	110	0.5
CP008925.1	h6.sal.bam	other	49940	49940	0	+	1	1	143	109	0.5
CP008925.1	h6.sal.bam	other	49941	49941	0	+	2	1	144	108	1.0
CP008925.1	h6.sal.bam	other	49942	49942	0	+	0	2	143	108	0.0
CP008925.1	h6.sal.bam	other	49943	49943	0	+	0	2	141	106	0.0
CP008925.1	h6.sal.bam	other	49944	49944	0	+	2	0	142	105	1.0
CP008925.1	h6.sal.bam	other	49945	49945	0	+	1	0	142	105	0.5
CP008925.1	h6.sal.bam	other	49946	49946	0	+	1	0	143	108	0.5
CP008925.1	h6.sal.bam	other	49947	49947	0	+	1	4	144	111	0.5
CP008925.1	h6.sal.bam	other	49948	49948	0	+	3	0	135	108	1.5
CP008925.1	h6.sal.bam	other	49949	49949	0	+	1	4	136	109	0.5
CP008925.1	h6.sal.bam	other	49950	49950	0	+	0	1	136	108	0.0
CP008925.1	h6.sal.bam	other	49951	49951	0	+	1	1	135	110	0.5
CP008925.1	h6.sal.bam	other	49952	49952	0	+	5	0	140	109	2.5
CP008925.1	h6.sal.bam	other	49953	49953	0	+	2	2	141	109	1.0
CP008925.1	h6.sal.bam	other	49954	49954	0	+	2	2	140	109	1.0
CP008925.1	h6.sal.bam	other	49955	49955	0	+	2	1	139	107	1.0
CP008925.1	h6.sal.bam	other	49956	49956	0	+	1	1	137	110	0.5
CP008925.1	h6.sal.bam	other	49957	49957	0	+	2	2	138	112	1.0
CP008925.1	h6.sal.bam	other	49958	49958	0	+	4	3	137	110	2.0
CP008925.1	h6.sal.bam	other	49959	49959	0	+	6	1	142	107	3.0
CP008925.1	h6.sal.bam	other	49960	49960	0	+	1	1	138	111	0.5
CP008925.1	h6.sal.bam	other	49961	49961	0	+	1	2	138	113	0.5
CP008925.1	h6.sal.bam	other	49962	49962	0	+	2	0	139	112	1.0
CP008925.1	h6.sal.bam	other	49963	49963	0	+	1	3	140	112	0.6666666666666666
CP008925.1	h6.sal.bam	other	49964	49964	0	+	1	3	137	113	1.0
CP008925.1	h6.sal.bam	other	49965	49965	0	+	1	3	136	111	1.0
CP008925.1	h6.sal.bam	other	49966	49966	0	+	2	0	137	109	2.0
CP008925.1	h6.sal.bam	other	49967	49967	0	+	2	2	139	109	1.3333333333333333
CP008925.1	h6.sal.bam	other	49968	49968	0	+	2	0	135	111	2.0
CP008925.1	h6.sal.bam	other	49969	49969	0	+	2	0	137	111	2.0
CP008925.1	h6.sal.bam	other	49970	49970	0	+	2	2	138	113	2.0
CP008925.1	h6.sal.bam	other	49971	49971	0	+	2	2	132	114	2.0
CP008925.1	h6.sal.bam	other	49972	49972	0	+	0	1	132	114	0.0
CP008925.1	h6.sal.bam	other	49973	49973	0	+	1	1	133	114	1.0
CP008925.1	h6.sal.bam	other	49974	49974	0	+	2	2	135	116	2.0
CP008925.1	h6.sal.bam	other	49975	49975	0	+	3	2	136	116	3.0
CP008925.1	h6.sal.bam	other	49976	49976	0	+	1	2	133	114	1.0
CP008925.1	h6.sal.bam	GAAC	49977	49977	49985	+	1	0	134	112	1.0
CP008925.1	h6.sal.bam	other	49978	49978	0	+	1	2	133	116	1.0
CP008925.1	h6.sal.bam	GAAC	49979	49979	49985	+	3	1	132	114	3.0
CP008925.1	h6.sal.bam	other	49980	49980	0	+	2	0	132	113	2.0
CP008925.1	h6.sal.bam	other	49981	49981	0	+	3	0	131	114	3.0
CP008925.1	h6.sal.bam	other	49982	49982	0	+	1	3	132	114	0.6666666666666666
CP008925.1	h6.sal.bam	other	49983	49983	0	+	0	0	132	111	0.0
CP008925.1	h6.sal.bam	other	49984	49984	0	+	3	0	131	113	1.5
CP008925.1	h6.sal.bam	other	49985	49985	0	+	0	0	131	113	0.0
CP008925.1	h6.sal.bam	other	49986	49986	0	+	1	2	125	113	0.5
CP008925.1	h6.sal.bam	other	49987	49987	0	+	0	2	123	111	0.0
CP008925.1	h6.sal.bam	other	49988	49988	0	+	2	2	125	110	1.0
CP008925.1	h6.sal.bam	other	49989	49989	0	+	4	0	123	109	2.0
CP008925.1	h6.sal.bam	other	49990	49990	0	+	2	5	125	109	1.0
CP008925.1	h6.sal.bam	other	49991	49991	0	+	1	0	124	108	0.5
CP008925.1	h6.sal.bam	other	49992	49992	0	+	0	1	121	109	0.0
CP008925.1	h6.sal.bam	other	49993	49993	0	+	3	0	124	110	1.5
CP008925.1	h6.sal.bam	GAAC	49994	49994	49985	+	3	0	126	113	1.5
CP008925.1	h6.sal.bam	other	49995	49995	0	+	0	2	122	113	0.0
CP008925.1	h6.sal.bam	GAAC	49996	49996	49985	+	1	6	119	117	0.5
CP008925.1	h6.sal.bam	other	49997	49997	0	+	5	1	122	112	2.5
CP008925.1	h6.sal.bam	other	49998	49998	0	+	2	2	119	111	1.0
CP008925.1	h6.sal.bam	other	49999	49999	0	+	3	0	121	109	1.5
CP008925.1	h6.sal.bam	other	50000	50000	0	+	4	0	121	111	2.0
CP008925.1	h6.sal.bam	other	50001	50001	0	+	2	4	123	111	1.0
CP008925.1	h6.sal.bam	other	50002	50002	0	+	2	5	124	109	1.0
CP008925.1	h6.sal.bam	other	50003	50003	0	+	1	1	125	104	0.5
CP008925.1	h6.sal.bam	other	50004	50004	0	+	5	3	129	104	2.5
CP008925.1	h6.sal.bam	other	50005	50005	0	+	2	1	131	102	1.0
CP008925.1	h6.sal.bam	other	50006	50006	0	+	0	1	131	101	0.0
CP008925.1	h6.sal.bam	other	50007	50007	0	+	4	0	134	104	2.0
CP008925.1	h6.sal.bam	other	50008	50008	0	+	1	2	135	104	0.5
CP008925.1	h6.sal.bam	other	50009	50009	0	+	3	1	134	105	1.5
CP008925.1	h6.sal.bam	other	50010	50010	0	+	2	1	136	104	1.0
CP008925.1	h6.sal.bam	other	50011	50011	0	+	1	3	136	104	0.5
CP008925.1	h6.sal.bam	other	50012	50012	0	+	0	1	132	103	0.0
CP008925.1	h6.sal.bam	other	50013	50013	0	+	0	3	132	102	0.0
CP008925.1	h6.sal.bam	other	50014	50014	0	+	1	1	132	105	0.5
CP008925.1	h6.sal.bam	other	50015	50015	0	+	1	0	132	108	0.5
CP008925.1	h6.sal.bam	other	50016	50016	0	+	3	0	133	111	1.5
CP008925.1	h6.sal.bam	other	50017	50017	0	+	2	0	135	111	1.0
CP008925.1	h6.sal.bam	other	50018	50018	0	+	1	1	136	114	0.5
CP008925.1	h6.sal.bam	other	50019	50019	0	+	0	3	132	114	0.0
CP008925.1	h6.sal.bam	other	50020	50020	0	+	1	0	133	112	0.5
CP008925.1	h6.sal.bam	other	50021	50021	0	+	1	3	134	112	0.6666666666666666
CP008925.1	h6.sal.bam	other	50022	50022	0	+	5	1	138	110	2.5
CP008925.1	h6.sal.bam	other	50023	50023	0	+	2	1	136	109	1.0
CP008925.1	h6.sal.bam	other	50024	50024	0	+	1	3	137	108	0.5
CP008925.1	h6.sal.bam	other	50025	50025	0	+	1	3	138	105	0.6666666666666666
CP008925.1	h6.sal.bam	other	50026	50026	0	+	2	1	139	106	1.3333333333333333
CP008925.1	h6.sal.bam	other	50027	50027	0	+	3	2	137	107	2.0
CP008925.1	h6.sal.bam	other	50028	50028	0	+	1	0	136	105	0.6666666666666666
CP008925.1	h6.sal.bam	other	50029	50029	0	+	5	0	137	108	5.0
CP008925.1	h6.sal.bam	other	50030	50030	0	+	3	4	140	108	3.0
CP008925.1	h6.sal.bam	other	50031	50031	0	+	0	2	139	107	0.0
CP008925.1	h6.sal.bam	other	50032	50032	0	+	6	4	143	109	6.0
CP008925.1	h6.sal.bam	other	50033	50033	0	+	1	1	134	107	0.6666666666666666
CP008925.1	h6.sal.bam	other	50034	50034	0	+	3	1	136	107	2.0
CP008925.1	h6.sal.bam	GAAC	50035	50035	50043	+	2	4	138	106	1.3333333333333333
CP008925.1	h6.sal.bam	other	50036	50036	0	+	3	0	138	105	1.5
CP008925.1	h6.sal.bam	GAAC	50037	50037	50043	+	4	2	142	105	2.0
CP008925.1	h6.sal.bam	other	50038	50038	0	+	1	2	142	106	0.5
CP008925.1	h6.sal.bam	other	50039	50039	0	+	3	1	144	110	1.5
CP008925.1	h6.sal.bam	other	50040	50040	0	+	0	0	143	112	0.0
CP008925.1	h6.sal.bam	other	50041	50041	0	+	2	0	141	114	1.0
CP008925.1	h6.sal.bam	other	50042	50042	0	+	2	4	137	114	1.0
CP008925.1	h6.sal.bam	other	50043	50043	0	+	0	1	137	110	0.0
CP008925.1	h6.sal.bam	other	50044	50044	0	+	3	2	140	109	2.0
CP008925.1	h6.sal.bam	GTTC	50045	50045	50053	+	0	3	138	111	0.0
CP008925.1	h6.sal.bam	other	50046	50046	0	+	2	2	140	108	1.0
CP008925.1	h6.sal.bam	GTTC	50047	50047	50053	+	2	1	142	106	1.3333333333333333
CP008925.1	h6.sal.bam	other	50048	50048	0	+	2	3	143	106	1.3333333333333333
CP008925.1	h6.sal.bam	other	50049	50049	0	+	2	1	143	103	2.0
CP008925.1	h6.sal.bam	other	50050	50050	0	+	1	3	141	102	1.0
CP008925.1	h6.sal.bam	other	50051	50051	0	+	3	0	143	100	3.0
CP008925.1	h6.sal.bam	GAAC	50052	50052	50043	+	0	1	142	100	0.0
CP008925.1	h6.sal.bam	other	50053	50053	0	+	3	0	143	100	3.0
CP008925.1	h6.sal.bam	GAAC	50054	50054	50043	+	3	0	142	100	3.0
CP008925.1	h6.sal.bam	other	50055	50055	0	+	0	1	140	102	0.0
CP008925.1	h6.sal.bam	other	50056	50056	0	+	1	0	138	103	1.0
CP008925.1	h6.sal.bam	other	50057	50057	0	+	1	0	138	104	1.0
CP008925.1	h6.sal.bam	other	50058	50058	0	+	1	2	139	104	1.0
CP008925.1	h6.sal.bam	other	50059	50059	0	+	0	0	136	104	0.0
CP008925.1	h6.sal.bam	other	50060	50060	0	+	0	0	135	106	0.0
CP008925.1	h6.sal.bam	other	50061	50061	0	+	0	0	135	106	0.0
CP008925.1	h6.sal.bam	GTTC	50062	50062	50053	+	5	1	140	106	5.0
CP008925.1	h6.sal.bam	other	50063	50063	0	+	3	1	137	106	3.0
CP008925.1	h6.sal.bam	GTTC	50064	50064	50053	+	0	1	137	105	0.0
CP008925.1	h6.sal.bam	other	50065	50065	0	+	2	3	136	106	2.0
CP008925.1	h6.sal.bam	other	50066	50066	0	+	1	1	136	103	1.0
CP008925.1	h6.sal.bam	other	50067	50067	0	+	1	2	137	102	1.0
CP008925.1	h6.sal.bam	other	50068	50068	0	+	0	3	136	103	0.0
CP008925.1	h6.sal.bam	other	50069	50069	0	+	0	6	133	100	0.0
CP008925.1	h6.sal.bam	other	50070	50070	0	+	5	0	138	95	5.0
CP008925.1	h6.sal.bam	other	50071	50071	0	+	1	1	138	95	1.0
CP008925.1	h6.sal.bam	other	50072	50072	0	+	2	0	135	94	2.0
CP008925.1	h6.sal.bam	other	50073	50073	0	+	2	1	132	95	2.0
CP008925.1	h6.sal.bam	other	50074	50074	0	+	1	2	133	94	1.0
CP008925.1	h6.sal.bam	other	50075	50075	0	+	1	1	128	92	1.0
CP008925.1	h6.sal.bam	other	50076	50076	0	+	0	0	126	93	0.0
CP008925.1	h6.sal.bam	other	50077	50077	0	+	0	0	125	93	0.0
CP008925.1	h6.sal.bam	other	50078	50078	0	+	1	1	122	93	1.0
CP008925.1	h6.sal.bam	other	50079	50079	0	+	1	1	123	92	1.0
CP008925.1	h6.sal.bam	other	50080	50080	0	+	2	1	118	92	2.0
CP008925.1	h6.sal.bam	other	50081	50081	0	+	2	3	120	91	2.0
CP008925.1	h6.sal.bam	other	50082	50082	0	+	1	0	121	88	1.0
CP008925.1	h6.sal.bam	other	50083	50083	0	+	3	3	120	90	3.0
CP008925.1	h6.sal.bam	other	50084	50084	0	+	3	0	121	87	3.0
CP008925.1	h6.sal.bam	other	50085	50085	0	+	1	1	122	87	1.0
CP008925.1	h6.sal.bam	other	50086	50086	0	+	2	2	123	91	2.0
CP008925.1	h6.sal.bam	other	50087	50087	0	+	2	5	125	89	2.0
CP008925.1	h6.sal.bam	other	50088	50088	0	+	1	2	124	85	1.0
CP008925.1	h6.sal.bam	other	50089	50089	0	+	3	4	127	88	3.0
CP008925.1	h6.sal.bam	other	50090	50090	0	+	1	3	127	84	1.0
CP008925.1	h6.sal.bam	other	50091	50091	0	+	3	0	128	82	3.0
CP008925.1	h6.sal.bam	other	50092	50092	0	+	1	3	127	83	1.0
CP008925.1	h6.sal.bam	other	50093	50093	0	+	1	1	127	81	1.0
CP008925.1	h6.sal.bam	other	50094	50094	0	+	3	1	130	81	3.0
CP008925.1	h6.sal.bam	other	50095	50095	0	+	1	0	130	80	1.0
CP008925.1	h6.sal.bam	other	50096	50096	0	+	2	1	131	81	2.0
CP008925.1	h6.sal.bam	other	50097	50097	0	+	1	2	127	81	1.0
CP008925.1	h6.sal.bam	other	50098	50098	0	+	2	0	127	169	2.0
CP008925.1	h6.sal.bam	other	50099	50099	0	+	0	0	126	173	0.0
CP008925.1	h6.sal.bam	other	50100	50100	0	+	2	2	127	177	2.0
CP008925.1	h6.sal.bam	other	50101	50101	0	+	0	2	125	175	0.0
CP008925.1	h6.sal.bam	other	50102	50102	0	+	5	0	125	177	5.0
CP008925.1	h6.sal.bam	other	50103	50103	0	+	0	3	125	178	0.0
CP008925.1	h6.sal.bam	other	50104	50104	0	+	0	2	119	178	0.0
CP008925.1	h6.sal.bam	other	50105	50105	0	+	1	3	117	180	1.0
CP008925.1	h6.sal.bam	other	50106	50106	0	+	1	1	117	179	1.0
CP008925.1	h6.sal.bam	other	50107	50107	0	+	2	2	115	179	2.0
CP008925.1	h6.sal.bam	other	50108	50108	0	+	1	1	115	178	1.0
CP008925.1	h6.sal.bam	other	50109	50109	0	+	0	2	112	178	0.0
CP008925.1	h6.sal.bam	other	50110	50110	0	+	0	1	110	176	0.0
CP008925.1	h6.sal.bam	other	50111	50111	0	+	1	0	104	176	1.0
CP008925.1	h6.sal.bam	other	50112	50112	0	+	0	4	104	177	0.0
CP008925.1	h6.sal.bam	other	50113	50113	0	+	4	6	107	173	4.0
CP008925.1	h6.sal.bam	other	50114	50114	0	+	2	2	107	169	2.0
CP008925.1	h6.sal.bam	other	50115	50115	0	+	3	2	110	220	3.0
CP008925.1	h6.sal.bam	other	50116	50116	0	+	2	0	109	232	2.0
CP008925.1	h6.sal.bam	other	50117	50117	0	+	0	1	105	235	0.0
CP008925.1	h6.sal.bam	other	50118	50118	0	+	0	0	105	234	0.0
CP008925.1	h6.sal.bam	other	50119	50119	0	+	0	4	104	237	0.0
CP008925.1	h6.sal.bam	other	50120	50120	0	+	0	0	104	234	0.0
CP008925.1	h6.sal.bam	other	50121	50121	0	+	1	0	104	236	1.0
CP008925.1	h6.sal.bam	other	50122	50122	0	+	0	1	102	237	0.0
CP008925.1	h6.sal.bam	other	50123	50123	0	+	0	0	99	236	0.0
CP008925.1	h6.sal.bam	other	50124	50124	0	+	0	1	98	238	0.0
CP008925.1	h6.sal.bam	other	50125	50125	0	+	0	0	96	238	0.0
CP008925.1	h6.sal.bam	other	50126	50126	0	+	1	0	95	239	1.0
CP008925.1	h6.sal.bam	other	50127	50127	0	+	0	1	89	240	0.0
CP008925.1	h6.sal.bam	other	50128	50128	0	+	0	2	89	240	0.0
CP008925.1	h6.sal.bam	other	50129	50129	0	+	0	2	89	239	0.0
CP008925.1	h6.sal.bam	other	50130	50130	0	+	2	0	91	239	2.0
CP008925.1	h6.sal.bam	other	50131	50131	0	+	1	1	91	241	1.0
CP008925.1	h6.sal.bam	other	50132	50132	0	+	1	1	91	240	1.0
CP008925.1	h6.sal.bam	other	50133	50133	0	+	1	1	92	239	1.0
CP008925.1	h6.sal.bam	other	50134	50134	0	+	0	2	92	238	0.0
CP008925.1	h6.sal.bam	other	50135	50135	0	+	0	0	92	241	0.0
CP008925.1	h6.sal.bam	other	50136	50136	0	+	2	0	89	241	2.0
CP008925.1	h6.sal.bam	other	50137	50137	0	+	1	1	87	241	1.0
CP008925.1	h6.sal.bam	other	50138	50138	0	+	0	1	87	240	0.0
CP008925.1	h6.sal.bam	other	50139	50139	0	+	0	1	85	242	0.0
CP008925.1	h6.sal.bam	other	50140	50140	0	+	1	0	85	241	1.0
CP008925.1	h6.sal.bam	other	50141	50141	0	+	1	3	86	243	1.0
CP008925.1	h6.sal.bam	other	50142	50142	0	+	0	1	85	240	0.0
CP008925.1	h6.sal.bam	other	50143	50143	0	+	0	0	85	239	0.0
CP008925.1	h6.sal.bam	other	50144	50144	0	+	1	2	86	240	1.0
CP008925.1	h6.sal.bam	other	50145	50145	0	+	4	0	84	238	4.0
CP008925.1	h6.sal.bam	other	50146	50146	0	+	1	0	85	238	1.0
CP008925.1	h6.sal.bam	other	50147	50147	0	+	1	0	82	238	1.0
CP008925.1	h6.sal.bam	GTTC	50148	50148	50156	+	1	0	83	239	1.0
CP008925.1	h6.sal.bam	other	50149	50149	0	+	0	0	82	239	0.0
CP008925.1	h6.sal.bam	GTTC	50150	50150	50156	+	0	2	79	241	0.0
CP008925.1	h6.sal.bam	other	50151	50151	0	+	5	0	84	240	5.0
CP008925.1	h6.sal.bam	other	50152	50152	0	+	1	0	85	240	1.0
CP008925.1	h6.sal.bam	other	50153	50153	0	+	0	2	84	241	0.0
CP008925.1	h6.sal.bam	other	50154	50154	0	+	0	1	83	241	0.0
CP008925.1	h6.sal.bam	other	50155	50155	0	+	1	1	82	240	1.0
CP008925.1	h6.sal.bam	other	50156	50156	0	+	0	1	80	241	0.0
CP008925.1	h6.sal.bam	other	50157	50157	0	+	2	0	81	240	2.0
CP008925.1	h6.sal.bam	other	50158	50158	0	+	0	0	78	241	0.0
CP008925.1	h6.sal.bam	other	50159	50159	0	+	0	3	76	244	0.0
CP008925.1	h6.sal.bam	other	50160	50160	0	+	0	2	72	242	0.0
CP008925.1	h6.sal.bam	other	50161	50161	0	+	0	0	72	241	0.0
CP008925.1	h6.sal.bam	other	50162	50162	0	+	0	1	72	242	0.0
CP008925.1	h6.sal.bam	other	50163	50163	0	+	1	3	72	243	1.0
CP008925.1	h6.sal.bam	other	50164	50164	0	+	0	0	69	240	0.0
CP008925.1	h6.sal.bam	GTTC	50165	50165	50156	+	0	0	67	241	0.0
CP008925.1	h6.sal.bam	other	50166	50166	0	+	1	1	65	243	1.0
CP008925.1	h6.sal.bam	GTTC	50167	50167	50156	+	1	1	66	242	1.0
CP008925.1	h6.sal.bam	other	50168	50168	0	+	0	1	65	241	0.0
CP008925.1	h6.sal.bam	other	50169	50169	0	+	0	0	60	240	0.0
CP008925.1	h6.sal.bam	other	50170	50170	0	+	0	1	60	240	0.0
CP008925.1	h6.sal.bam	other	50171	50171	0	+	1	1	60	239	1.0
CP008925.1	h6.sal.bam	GTTC	50172	50172	50180	+	1	101	58	240	1.0
CP008925.1	h6.sal.bam	other	50173	50173	0	+	1	2	59	139	1.0
CP008925.1	h6.sal.bam	GTTC	50174	50174	50180	+	102	4	161	139	102.0
CP008925.1	h6.sal.bam	other	50175	50175	0	+	0	2	159	135	0.0
CP008925.1	h6.sal.bam	other	50176	50176	0	+	0	1	159	135	0.0
CP008925.1	h6.sal.bam	other	50177	50177	0	+	0	1	154	135	0.0
CP008925.1	h6.sal.bam	other	50178	50178	0	+	0	4	154	135	0.0
CP008925.1	h6.sal.bam	other	50179	50179	0	+	2	2	156	131	2.0
CP008925.1	h6.sal.bam	other	50180	50180	0	+	2	1	156	130	2.0
CP008925.1	h6.sal.bam	other	50181	50181	0	+	3	0	159	129	3.0
CP008925.1	h6.sal.bam	other	50182	50182	0	+	0	2	157	129	0.0
CP008925.1	h6.sal.bam	other	50183	50183	0	+	0	1	156	128	0.0
CP008925.1	h6.sal.bam	other	50184	50184	0	+	1	0	157	128	1.0
CP008925.1	h6.sal.bam	other	50185	50185	0	+	1	0	158	128	1.0
CP008925.1	h6.sal.bam	other	50186	50186	0	+	1	1	158	128	1.0
CP008925.1	h6.sal.bam	other	50187	50187	0	+	0	0	154	130	0.0
CP008925.1	h6.sal.bam	other	50188	50188	0	+	0	1	152	132	0.0
CP008925.1	h6.sal.bam	GTTC	50189	50189	50180	+	0	71	152	131	0.0
CP008925.1	h6.sal.bam	other	50190	50190	0	+	0	2	148	60	0.0
CP008925.1	h6.sal.bam	GTTC	50191	50191	50180	+	111	0	257	61	111.0
CP008925.1	h6.sal.bam	other	50192	50192	0	+	3	0	260	61	3.0
CP008925.1	h6.sal.bam	other	50193	50193	0	+	0	0	260	61	0.0
CP008925.1	h6.sal.bam	other	50194	50194	0	+	0	1	260	63	0.0
CP008925.1	h6.sal.bam	other	50195	50195	0	+	1	1	260	62	1.0
CP008925.1	h6.sal.bam	other	50196	50196	0	+	0	0	260	61	0.0
CP008925.1	h6.sal.bam	other	50197	50197	0	+	1	0	261	62	1.0
CP008925.1	h6.sal.bam	other	50198	50198	0	+	2	2	263	63	2.0
CP008925.1	h6.sal.bam	other	50199	50199	0	+	1	1	264	61	1.0
CP008925.1	h6.sal.bam	other	50200	50200	0	+	0	1	263	62	0.0
CP008925.1	h6.sal.bam	other	50201	50201	0	+	2	2	265	63	2.0
CP008925.1	h6.sal.bam	other	50202	50202	0	+	0	0	264	61	0.0
CP008925.1	h6.sal.bam	other	50203	50203	0	+	2	0	266	64	2.0
CP008925.1	h6.sal.bam	other	50204	50204	0	+	0	2	266	64	0.0
CP008925.1	h6.sal.bam	other	50205	50205	0	+	0	2	264	62	0.0
CP008925.1	h6.sal.bam	other	50206	50206	0	+	0	0	263	61	0.0
CP008925.1	h6.sal.bam	other	50207	50207	0	+	2	1	264	61	2.0
CP008925.1	h6.sal.bam	other	50208	50208	0	+	1	2	264	61	1.0
CP008925.1	h6.sal.bam	other	50209	50209	0	+	0	0	263	62	0.0
CP008925.1	h6.sal.bam	other	50210	50210	0	+	1	0	263	62	1.0
CP008925.1	h6.sal.bam	other	50211	50211	0	+	0	0	259	62	0.0
CP008925.1	h6.sal.bam	other	50212	50212	0	+	0	2	259	66	0.0
CP008925.1	h6.sal.bam	other	50213	50213	0	+	2	1	261	66	2.0
CP008925.1	h6.sal.bam	other	50214	50214	0	+	0	0	260	65	0.0
CP008925.1	h6.sal.bam	other	50215	50215	0	+	1	2	260	65	1.0
CP008925.1	h6.sal.bam	other	50216	50216	0	+	1	0	261	65	1.0
CP008925.1	h6.sal.bam	other	50217	50217	0	+	2	0	263	66	2.0
CP008925.1	h6.sal.bam	other	50218	50218	0	+	1	1	261	67	2.0
CP008925.1	h6.sal.bam	other	50219	50219	0	+	0	0	259	66	0.0
CP008925.1	h6.sal.bam	other	50220	50220	0	+	1	0	260	66	1.0
CP008925.1	h6.sal.bam	other	50221	50221	0	+	0	1	259	66	0.0
CP008925.1	h6.sal.bam	other	50222	50222	0	+	0	0	258	65	0.0
CP008925.1	h6.sal.bam	other	50223	50223	0	+	0	2	258	72	0.0
CP008925.1	h6.sal.bam	other	50224	50224	0	+	0	0	258	76	0.0
CP008925.1	h6.sal.bam	other	50225	50225	0	+	1	1	255	78	1.0
CP008925.1	h6.sal.bam	other	50226	50226	0	+	0	1	254	77	0.0
CP008925.1	h6.sal.bam	other	50227	50227	0	+	0	2	254	76	0.0
CP008925.1	h6.sal.bam	other	50228	50228	0	+	1	0	254	77	1.0
CP008925.1	h6.sal.bam	other	50229	50229	0	+	0	0	254	77	0.0
CP008925.1	h6.sal.bam	other	50230	50230	0	+	0	2	254	80	0.0
CP008925.1	h6.sal.bam	other	50231	50231	0	+	3	1	255	79	3.0
CP008925.1	h6.sal.bam	other	50232	50232	0	+	2	1	257	84	2.0
CP008925.1	h6.sal.bam	other	50233	50233	0	+	2	2	259	85	2.0
CP008925.1	h6.sal.bam	other	50234	50234	0	+	1	1	260	87	1.0
CP008925.1	h6.sal.bam	other	50235	50235	0	+	0	1	260	86	0.0
CP008925.1	h6.sal.bam	other	50236	50236	0	+	2	2	262	88	2.0
CP008925.1	h6.sal.bam	other	50237	50237	0	+	0	2	261	86	0.0
CP008925.1	h6.sal.bam	other	50238	50238	0	+	0	2	261	87	0.0
CP008925.1	h6.sal.bam	other	50239	50239	0	+	2	0	261	86	2.0
CP008925.1	h6.sal.bam	other	50240	50240	0	+	0	1	261	86	0.0
CP008925.1	h6.sal.bam	other	50241	50241	0	+	1	0	256	88	1.0
CP008925.1	h6.sal.bam	other	50242	50242	0	+	3	1	259	91	3.0
CP008925.1	h6.sal.bam	other	50243	50243	0	+	0	0	258	91	0.0
CP008925.1	h6.sal.bam	other	50244	50244	0	+	1	0	259	93	1.0
CP008925.1	h6.sal.bam	other	50245	50245	0	+	0	2	258	93	0.0
CP008925.1	h6.sal.bam	GTTC	50246	50246	50254	+	0	0	256	91	0.0
CP008925.1	h6.sal.bam	other	50247	50247	0	+	0	0	255	93	0.0
CP008925.1	h6.sal.bam	GTTC	50248	50248	50254	+	1	0	164	94	1.0
CP008925.1	h6.sal.bam	other	50249	50249	0	+	0	0	164	94	0.0
CP008925.1	h6.sal.bam	other	50250	50250	0	+	0	2	164	97	0.0
CP008925.1	h6.sal.bam	other	50251	50251	0	+	0	1	164	95	0.0
CP008925.1	h6.sal.bam	other	50252	50252	0	+	0	2	164	95	0.0
CP008925.1	h6.sal.bam	other	50253	50253	0	+	0	0	160	93	0.0
CP008925.1	h6.sal.bam	other	50254	50254	0	+	0	1	160	98	0.0
CP008925.1	h6.sal.bam	other	50255	50255	0	+	2	0	162	97	2.0
CP008925.1	h6.sal.bam	other	50256	50256	0	+	0	0	160	99	0.0
CP008925.1	h6.sal.bam	other	50257	50257	0	+	1	1	160	103	1.0
CP008925.1	h6.sal.bam	other	50258	50258	0	+	1	1	161	102	1.0
CP008925.1	h6.sal.bam	other	50259	50259	0	+	0	3	153	102	0.0
CP008925.1	h6.sal.bam	other	50260	50260	0	+	2	0	155	99	2.0
CP008925.1	h6.sal.bam	other	50261	50261	0	+	3	1	158	100	3.0
CP008925.1	h6.sal.bam	other	50262	50262	0	+	2	2	160	99	2.0
CP008925.1	h6.sal.bam	GTTC	50263	50263	50254	+	0	2	157	97	0.0
CP008925.1	h6.sal.bam	other	50264	50264	0	+	1	0	158	96	1.0
CP008925.1	h6.sal.bam	GTTC	50265	50265	50254	+	2	0	160	96	2.0
CP008925.1	h6.sal.bam	other	50266	50266	0	+	2	0	59	98	2.0
CP008925.1	h6.sal.bam	GTTC	50267	50267	50275	+	2	0	59	99	2.0
CP008925.1	h6.sal.bam	other	50268	50268	0	+	2	2	61	101	2.0
CP008925.1	h6.sal.bam	GTTC	50269	50269	50275	+	1	0	62	99	1.0
CP008925.1	h6.sal.bam	other	50270	50270	0	+	1	1	62	99	1.0
CP008925.1	h6.sal.bam	other	50271	50271	0	+	0	0	61	103	0.0
CP008925.1	h6.sal.bam	other	50272	50272	0	+	1	0	60	104	1.0
CP008925.1	h6.sal.bam	other	50273	50273	0	+	1	2	61	104	1.0
CP008925.1	h6.sal.bam	other	50274	50274	0	+	1	0	61	102	1.0
CP008925.1	h6.sal.bam	other	50275	50275	0	+	1	2	61	108	1.0
CP008925.1	h6.sal.bam	other	50276	50276	0	+	0	1	60	106	0.0
CP008925.1	h6.sal.bam	other	50277	50277	0	+	4	2	64	106	4.0
CP008925.1	h6.sal.bam	other	50278	50278	0	+	3	0	65	109	3.0
CP008925.1	h6.sal.bam	other	50279	50279	0	+	0	0	65	112	0.0
CP008925.1	h6.sal.bam	other	50280	50280	0	+	0	1	65	112	0.0
CP008925.1	h6.sal.bam	other	50281	50281	0	+	1	0	64	114	1.0
CP008925.1	h6.sal.bam	other	50282	50282	0	+	0	1	63	114	0.0
CP008925.1	h6.sal.bam	other	50283	50283	0	+	0	3	63	113	0.0
CP008925.1	h6.sal.bam	GTTC	50284	50284	50275	+	1	1	64	110	1.0
CP008925.1	h6.sal.bam	other	50285	50285	0	+	0	1	63	116	0.0
CP008925.1	h6.sal.bam	GTTC	50286	50286	50275	+	1	2	64	116	1.0
CP008925.1	h6.sal.bam	other	50287	50287	0	+	1	2	65	116	1.0
CP008925.1	h6.sal.bam	other	50288	50288	0	+	0	0	63	114	0.0
CP008925.1	h6.sal.bam	other	50289	50289	0	+	3	2	66	115	3.0
CP008925.1	h6.sal.bam	other	50290	50290	0	+	1	1	66	115	1.0
CP008925.1	h6.sal.bam	other	50291	50291	0	+	3	1	68	115	3.0
CP008925.1	h6.sal.bam	other	50292	50292	0	+	0	0	64	115	0.0
CP008925.1	h6.sal.bam	other	50293	50293	0	+	2	3	66	116	2.0
CP008925.1	h6.sal.bam	other	50294	50294	0	+	0	0	66	114	0.0
CP008925.1	h6.sal.bam	other	50295	50295	0	+	1	0	67	115	1.0
CP008925.1	h6.sal.bam	other	50296	50296	0	+	2	4	69	115	2.0
CP008925.1	h6.sal.bam	other	50297	50297	0	+	2	1	71	114	2.0
CP008925.1	h6.sal.bam	other	50298	50298	0	+	1	5	72	113	1.0
CP008925.1	h6.sal.bam	other	50299	50299	0	+	2	2	73	110	2.0
CP008925.1	h6.sal.bam	other	50300	50300	0	+	1	0	74	108	1.0
CP008925.1	h6.sal.bam	other	50301	50301	0	+	1	2	75	108	1.0
CP008925.1	h6.sal.bam	other	50302	50302	0	+	0	1	75	114	0.0
CP008925.1	h6.sal.bam	other	50303	50303	0	+	0	3	74	115	0.0
CP008925.1	h6.sal.bam	other	50304	50304	0	+	0	1	74	113	0.0
CP008925.1	h6.sal.bam	other	50305	50305	0	+	2	1	73	113	2.0
CP008925.1	h6.sal.bam	other	50306	50306	0	+	2	6	75	112	2.0
CP008925.1	h6.sal.bam	other	50307	50307	0	+	1	2	74	108	1.0
CP008925.1	h6.sal.bam	other	50308	50308	0	+	2	4	74	108	2.0
CP008925.1	h6.sal.bam	other	50309	50309	0	+	1	0	73	108	1.0
CP008925.1	h6.sal.bam	other	50310	50310	0	+	0	3	73	111	0.0
CP008925.1	h6.sal.bam	other	50311	50311	0	+	5	0	76	111	5.0
CP008925.1	h6.sal.bam	other	50312	50312	0	+	0	3	76	113	0.0
CP008925.1	h6.sal.bam	other	50313	50313	0	+	2	0	76	111	2.0
CP008925.1	h6.sal.bam	other	50314	50314	0	+	0	0	76	111	0.0
CP008925.1	h6.sal.bam	other	50315	50315	0	+	3	3	79	115	3.0
CP008925.1	h6.sal.bam	other	50316	50316	0	+	2	3	80	112	2.0
CP008925.1	h6.sal.bam	other	50317	50317	0	+	2	1	80	114	2.0
CP008925.1	h6.sal.bam	other	50318	50318	0	+	1	2	80	114	1.0
CP008925.1	h6.sal.bam	other	50319	50319	0	+	1	0	81	115	1.0
CP008925.1	h6.sal.bam	other	50320	50320	0	+	2	1	83	117	2.0
CP008925.1	h6.sal.bam	other	50321	50321	0	+	0	2	83	116	0.0
CP008925.1	h6.sal.bam	other	50322	50322	0	+	0	1	82	122	0.0
CP008925.1	h6.sal.bam	other	50323	50323	0	+	2	2	84	124	2.0
CP008925.1	h6.sal.bam	other	50324	50324	0	+	1	0	85	123	1.0
CP008925.1	h6.sal.bam	other	50325	50325	0	+	4	0	89	123	4.0
CP008925.1	h6.sal.bam	other	50326	50326	0	+	0	1	89	123	0.0
CP008925.1	h6.sal.bam	other	50327	50327	0	+	0	0	89	124	0.0
CP008925.1	h6.sal.bam	other	50328	50328	0	+	1	6	90	124	1.0
CP008925.1	h6.sal.bam	other	50329	50329	0	+	1	2	91	119	1.0
CP008925.1	h6.sal.bam	other	50330	50330	0	+	0	2	89	119	0.0
CP008925.1	h6.sal.bam	other	50331	50331	0	+	1	1	90	120	1.0
CP008925.1	h6.sal.bam	other	50332	50332	0	+	2	0	91	124	2.0
CP008925.1	h6.sal.bam	other	50333	50333	0	+	3	1	93	129	3.0
CP008925.1	h6.sal.bam	other	50334	50334	0	+	3	0	95	129	3.0
CP008925.1	h6.sal.bam	other	50335	50335	0	+	0	1	94	129	0.0
CP008925.1	h6.sal.bam	other	50336	50336	0	+	0	0	91	131	0.0
CP008925.1	h6.sal.bam	other	50337	50337	0	+	2	0	90	135	2.0
CP008925.1	h6.sal.bam	other	50338	50338	0	+	1	1	91	136	1.0
CP008925.1	h6.sal.bam	other	50339	50339	0	+	2	2	93	137	2.0
CP008925.1	h6.sal.bam	other	50340	50340	0	+	1	0	92	135	1.0
CP008925.1	h6.sal.bam	other	50341	50341	0	+	0	1	89	135	0.0
CP008925.1	h6.sal.bam	other	50342	50342	0	+	1	2	88	136	1.0
CP008925.1	h6.sal.bam	other	50343	50343	0	+	2	1	87	136	2.0
CP008925.1	h6.sal.bam	other	50344	50344	0	+	1	3	88	138	1.0
CP008925.1	h6.sal.bam	other	50345	50345	0	+	1	1	89	135	1.0
CP008925.1	h6.sal.bam	other	50346	50346	0	+	4	2	91	142	4.0
CP008925.1	h6.sal.bam	other	50347	50347	0	+	0	3	91	141	0.0
CP008925.1	h6.sal.bam	other	50348	50348	0	+	2	0	93	139	2.0
CP008925.1	h6.sal.bam	other	50349	50349	0	+	1	4	93	138	1.0
CP008925.1	h6.sal.bam	other	50350	50350	0	+	2	1	94	141	2.0
CP008925.1	h6.sal.bam	other	50351	50351	0	+	2	2	91	144	2.0
CP008925.1	h6.sal.bam	other	50352	50352	0	+	1	3	92	142	1.0
CP008925.1	h6.sal.bam	other	50353	50353	0	+	1	3	91	140	1.0
CP008925.1	h6.sal.bam	other	50354	50354	0	+	2	2	93	137	2.0
CP008925.1	h6.sal.bam	other	50355	50355	0	+	0	1	93	138	0.0
CP008925.1	h6.sal.bam	other	50356	50356	0	+	2	0	94	138	2.0
CP008925.1	h6.sal.bam	other	50357	50357	0	+	3	2	97	138	3.0
CP008925.1	h6.sal.bam	other	50358	50358	0	+	0	3	96	140	0.0
CP008925.1	h6.sal.bam	other	50359	50359	0	+	2	3	98	137	2.0
CP008925.1	h6.sal.bam	other	50360	50360	0	+	1	1	99	134	1.0
CP008925.1	h6.sal.bam	other	50361	50361	0	+	0	1	98	136	0.0
CP008925.1	h6.sal.bam	other	50362	50362	0	+	0	0	97	136	0.0
CP008925.1	h6.sal.bam	other	50363	50363	0	+	1	1	97	137	1.0
CP008925.1	h6.sal.bam	other	50364	50364	0	+	2	2	97	137	2.0
CP008925.1	h6.sal.bam	other	50365	50365	0	+	2	1	97	135	2.0
CP008925.1	h6.sal.bam	other	50366	50366	0	+	0	0	95	134	0.0
CP008925.1	h6.sal.bam	other	50367	50367	0	+	0	1	95	137	0.0
CP008925.1	h6.sal.bam	other	50368	50368	0	+	2	1	95	173	2.0
CP008925.1	h6.sal.bam	other	50369	50369	0	+	1	0	95	176	1.0
CP008925.1	h6.sal.bam	other	50370	50370	0	+	1	2	90	181	1.0
CP008925.1	h6.sal.bam	other	50371	50371	0	+	1	1	91	180	1.0
CP008925.1	h6.sal.bam	other	50372	50372	0	+	1	1	92	179	1.0
CP008925.1	h6.sal.bam	other	50373	50373	0	+	1	1	90	179	1.0
CP008925.1	h6.sal.bam	other	50374	50374	0	+	4	4	94	181	4.0
CP008925.1	h6.sal.bam	other	50375	50375	0	+	0	2	94	178	0.0
CP008925.1	h6.sal.bam	other	50376	50376	0	+	1	3	94	176	1.0
CP008925.1	h6.sal.bam	other	50377	50377	0	+	2	1	96	176	2.0
CP008925.1	h6.sal.bam	other	50378	50378	0	+	3	1	99	177	3.0
CP008925.1	h6.sal.bam	other	50379	50379	0	+	0	1	95	178	0.0
CP008925.1	h6.sal.bam	other	50380	50380	0	+	2	0	97	179	2.0
CP008925.1	h6.sal.bam	other	50381	50381	0	+	0	2	97	179	0.0
CP008925.1	h6.sal.bam	other	50382	50382	0	+	0	2	96	179	0.0
CP008925.1	h6.sal.bam	other	50383	50383	0	+	5	4	99	177	5.0
CP008925.1	h6.sal.bam	other	50384	50384	0	+	1	3	100	173	1.0
CP008925.1	h6.sal.bam	other	50385	50385	0	+	1	3	101	172	1.0
CP008925.1	h6.sal.bam	other	50386	50386	0	+	1	2	97	174	1.0
CP008925.1	h6.sal.bam	other	50387	50387	0	+	0	1	97	172	0.0
CP008925.1	h6.sal.bam	other	50388	50388	0	+	4	2	99	171	4.0
CP008925.1	h6.sal.bam	other	50389	50389	0	+	1	2	100	173	1.0
CP008925.1	h6.sal.bam	other	50390	50390	0	+	2	0	97	171	2.0
CP008925.1	h6.sal.bam	other	50391	50391	0	+	2	7	99	171	2.0
CP008925.1	h6.sal.bam	other	50392	50392	0	+	2	1	98	167	2.0
CP008925.1	h6.sal.bam	other	50393	50393	0	+	4	3	102	167	4.0
CP008925.1	h6.sal.bam	other	50394	50394	0	+	0	2	100	165	0.0
CP008925.1	h6.sal.bam	other	50395	50395	0	+	0	2	99	166	0.0
CP008925.1	h6.sal.bam	other	50396	50396	0	+	4	6	103	165	4.0
CP008925.1	h6.sal.bam	other	50397	50397	0	+	1	1	103	159	1.0
CP008925.1	h6.sal.bam	other	50398	50398	0	+	1	1	102	166	1.0
CP008925.1	h6.sal.bam	other	50399	50399	0	+	3	0	100	166	3.0
CP008925.1	h6.sal.bam	other	50400	50400	0	+	0	0	100	166	0.0
CP008925.1	h6.sal.bam	other	50401	50401	0	+	1	2	101	169	1.0
CP008925.1	h6.sal.bam	other	50402	50402	0	+	2	1	103	170	2.0
CP008925.1	h6.sal.bam	other	50403	50403	0	+	1	0	104	169	1.0
CP008925.1	h6.sal.bam	other	50404	50404	0	+	5	2	108	174	5.0
CP008925.1	h6.sal.bam	other	50405	50405	0	+	0	4	108	172	0.0
CP008925.1	h6.sal.bam	other	50406	50406	0	+	1	5	106	174	1.0
CP008925.1	h6.sal.bam	other	50407	50407	0	+	1	4	104	169	1.0
CP008925.1	h6.sal.bam	other	50408	50408	0	+	1	1	102	166	1.0
CP008925.1	h6.sal.bam	other	50409	50409	0	+	1	3	103	168	1.0
CP008925.1	h6.sal.bam	other	50410	50410	0	+	2	3	102	165	2.0
CP008925.1	h6.sal.bam	other	50411	50411	0	+	1	2	103	164	1.0
CP008925.1	h6.sal.bam	other	50412	50412	0	+	3	1	106	164	3.0
CP008925.1	h6.sal.bam	other	50413	50413	0	+	0	1	105	163	0.0
CP008925.1	h6.sal.bam	other	50414	50414	0	+	7	0	109	167	7.0
CP008925.1	h6.sal.bam	other	50415	50415	0	+	1	1	110	169	1.0
CP008925.1	h6.sal.bam	other	50416	50416	0	+	2	1	112	168	2.0
CP008925.1	h6.sal.bam	other	50417	50417	0	+	1	2	112	168	1.0
CP008925.1	h6.sal.bam	other	50418	50418	0	+	2	3	110	166	2.0
CP008925.1	h6.sal.bam	other	50419	50419	0	+	1	2	111	163	1.0
CP008925.1	h6.sal.bam	other	50420	50420	0	+	0	7	111	163	0.0
CP008925.1	h6.sal.bam	other	50421	50421	0	+	0	1	107	157	0.0
CP008925.1	h6.sal.bam	other	50422	50422	0	+	0	1	107	156	0.0
CP008925.1	h6.sal.bam	other	50423	50423	0	+	0	5	105	157	0.0
CP008925.1	h6.sal.bam	other	50424	50424	0	+	0	2	104	156	0.0
CP008925.1	h6.sal.bam	other	50425	50425	0	+	3	2	105	154	3.0
CP008925.1	h6.sal.bam	other	50426	50426	0	+	6	1	107	158	6.0
CP008925.1	h6.sal.bam	other	50427	50427	0	+	1	0	108	157	1.0
CP008925.1	h6.sal.bam	other	50428	50428	0	+	1	0	102	159	1.0
CP008925.1	h6.sal.bam	other	50429	50429	0	+	2	3	104	160	2.0
CP008925.1	h6.sal.bam	other	50430	50430	0	+	0	1	104	158	0.0
CP008925.1	h6.sal.bam	other	50431	50431	0	+	0	1	104	157	0.0
CP008925.1	h6.sal.bam	other	50432	50432	0	+	1	3	105	159	1.0
CP008925.1	h6.sal.bam	other	50433	50433	0	+	2	1	107	156	2.0
CP008925.1	h6.sal.bam	other	50434	50434	0	+	0	1	106	156	0.0
CP008925.1	h6.sal.bam	other	50435	50435	0	+	2	1	107	156	2.0
CP008925.1	h6.sal.bam	other	50436	50436	0	+	1	1	108	157	1.0
CP008925.1	h6.sal.bam	other	50437	50437	0	+	0	1	108	156	0.0
CP008925.1	h6.sal.bam	other	50438	50438	0	+	1	1	108	156	1.0
CP008925.1	h6.sal.bam	other	50439	50439	0	+	2	1	106	158	2.0
CP008925.1	h6.sal.bam	other	50440	50440	0	+	1	1	107	162	1.0
CP008925.1	h6.sal.bam	other	50441	50441	0	+	1	1	108	161	1.0
CP008925.1	h6.sal.bam	GAAC	50442	50442	50450	+	2	42	108	161	2.0
CP008925.1	h6.sal.bam	other	50443	50443	0	+	1	2	108	119	1.0
CP008925.1	h6.sal.bam	GAAC	50444	50444	50450	+	25	4	133	118	25.0
CP008925.1	h6.sal.bam	other	50445	50445	0	+	0	1	132	116	0.0
CP008925.1	h6.sal.bam	other	50446	50446	0	+	2	0	133	115	2.0
CP008925.1	h6.sal.bam	other	50447	50447	0	+	3	3	135	118	3.0
CP008925.1	h6.sal.bam	other	50448	50448	0	+	0	1	134	116	0.0
CP008925.1	h6.sal.bam	other	50449	50449	0	+	1	1	131	116	1.0
CP008925.1	h6.sal.bam	other	50450	50450	0	+	3	0	133	115	3.0
CP008925.1	h6.sal.bam	other	50451	50451	0	+	0	1	130	116	0.0
CP008925.1	h6.sal.bam	other	50452	50452	0	+	0	2	128	116	0.0
CP008925.1	h6.sal.bam	other	50453	50453	0	+	0	5	128	114	0.0
CP008925.1	h6.sal.bam	other	50454	50454	0	+	0	0	128	113	0.0
CP008925.1	h6.sal.bam	other	50455	50455	0	+	2	1	128	113	2.0
CP008925.1	h6.sal.bam	other	50456	50456	0	+	2	1	130	115	2.0
CP008925.1	h6.sal.bam	other	50457	50457	0	+	0	0	125	115	0.0
CP008925.1	h6.sal.bam	other	50458	50458	0	+	2	2	127	115	2.0
CP008925.1	h6.sal.bam	GAAC	50459	50459	50450	+	1	6	127	118	1.0
CP008925.1	h6.sal.bam	other	50460	50460	0	+	1	1	127	113	1.0
CP008925.1	h6.sal.bam	GAAC	50461	50461	50450	+	6	0	132	112	6.0
CP008925.1	h6.sal.bam	other	50462	50462	0	+	4	1	135	113	4.0
CP008925.1	h6.sal.bam	other	50463	50463	0	+	2	3	133	117	2.0
CP008925.1	h6.sal.bam	other	50464	50464	0	+	0	0	132	118	0.0
CP008925.1	h6.sal.bam	other	50465	50465	0	+	4	2	133	118	4.0
CP008925.1	h6.sal.bam	other	50466	50466	0	+	1	2	134	116	1.0
CP008925.1	h6.sal.bam	other	50467	50467	0	+	1	1	129	115	1.0
CP008925.1	h6.sal.bam	other	50468	50468	0	+	2	0	131	115	2.0
CP008925.1	h6.sal.bam	other	50469	50469	0	+	2	3	133	115	2.0
CP008925.1	h6.sal.bam	other	50470	50470	0	+	0	0	133	112	0.0
CP008925.1	h6.sal.bam	other	50471	50471	0	+	0	3	128	112	0.0
CP008925.1	h6.sal.bam	other	50472	50472	0	+	2	5	129	109	2.0
CP008925.1	h6.sal.bam	other	50473	50473	0	+	1	1	129	104	1.0
CP008925.1	h6.sal.bam	other	50474	50474	0	+	2	2	128	104	2.0
CP008925.1	h6.sal.bam	other	50475	50475	0	+	1	2	129	104	1.0
CP008925.1	h6.sal.bam	other	50476	50476	0	+	2	2	130	102	2.0
CP008925.1	h6.sal.bam	other	50477	50477	0	+	2	3	130	100	2.0
CP008925.1	h6.sal.bam	other	50478	50478	0	+	2	0	126	97	2.0
CP008925.1	h6.sal.bam	other	50479	50479	0	+	1	6	127	100	1.0
CP008925.1	h6.sal.bam	other	50480	50480	0	+	2	0	129	94	2.0
CP008925.1	h6.sal.bam	other	50481	50481	0	+	2	0	130	98	2.0
CP008925.1	h6.sal.bam	other	50482	50482	0	+	2	1	130	98	2.0
CP008925.1	h6.sal.bam	other	50483	50483	0	+	4	3	133	97	4.0
CP008925.1	h6.sal.bam	other	50484	50484	0	+	3	0	136	99	3.0
CP008925.1	h6.sal.bam	other	50485	50485	0	+	6	2	140	100	6.0
CP008925.1	h6.sal.bam	other	50486	50486	0	+	1	3	140	98	1.0
CP008925.1	h6.sal.bam	other	50487	50487	0	+	1	3	138	99	1.0
CP008925.1	h6.sal.bam	other	50488	50488	0	+	3	1	134	96	3.0
CP008925.1	h6.sal.bam	other	50489	50489	0	+	2	3	136	95	2.0
CP008925.1	h6.sal.bam	other	50490	50490	0	+	2	0	131	95	2.0
CP008925.1	h6.sal.bam	other	50491	50491	0	+	0	1	131	96	0.0
CP008925.1	h6.sal.bam	other	50492	50492	0	+	0	0	131	99	0.0
CP008925.1	h6.sal.bam	other	50493	50493	0	+	3	0	133	101	3.0
CP008925.1	h6.sal.bam	other	50494	50494	0	+	1	1	134	101	1.0
CP008925.1	h6.sal.bam	other	50495	50495	0	+	1	1	135	102	1.0
CP008925.1	h6.sal.bam	other	50496	50496	0	+	1	1	136	104	1.0
CP008925.1	h6.sal.bam	other	50497	50497	0	+	1	1	137	103	1.0
CP008925.1	h6.sal.bam	other	50498	50498	0	+	0	5	137	105	0.0
CP008925.1	h6.sal.bam	other	50499	50499	0	+	1	2	138	100	1.0
CP008925.1	h6.sal.bam	other	50500	50500	0	+	2	3	137	98	2.0
CP008925.1	h6.sal.bam	other	50501	50501	0	+	2	2	133	98	2.0
CP008925.1	h6.sal.bam	other	50502	50502	0	+	1	0	133	96	1.0
CP008925.1	h6.sal.bam	other	50503	50503	0	+	3	2	136	96	3.0
CP008925.1	h6.sal.bam	other	50504	50504	0	+	1	0	135	103	1.0
CP008925.1	h6.sal.bam	other	50505	50505	0	+	1	0	136	107	1.0
CP008925.1	h6.sal.bam	other	50506	50506	0	+	3	3	139	107	3.0
CP008925.1	h6.sal.bam	other	50507	50507	0	+	1	0	139	105	1.0
CP008925.1	h6.sal.bam	other	50508	50508	0	+	0	1	137	105	0.0
CP008925.1	h6.sal.bam	other	50509	50509	0	+	2	1	137	107	2.0
CP008925.1	h6.sal.bam	other	50510	50510	0	+	1	2	138	106	1.0
CP008925.1	h6.sal.bam	other	50511	50511	0	+	0	1	137	104	0.0
CP008925.1	h6.sal.bam	other	50512	50512	0	+	0	0	135	103	0.0
CP008925.1	h6.sal.bam	other	50513	50513	0	+	0	5	135	105	0.0
CP008925.1	h6.sal.bam	other	50514	50514	0	+	2	3	136	100	2.0
CP008925.1	h6.sal.bam	other	50515	50515	0	+	2	2	137	97	2.0
CP008925.1	h6.sal.bam	other	50516	50516	0	+	2	0	138	95	2.0
CP008925.1	h6.sal.bam	other	50517	50517	0	+	2	0	137	96	2.0
CP008925.1	h6.sal.bam	other	50518	50518	0	+	1	0	114	96	1.0
CP008925.1	h6.sal.bam	other	50519	50519	0	+	1	3	115	96	1.0
CP008925.1	h6.sal.bam	other	50520	50520	0	+	5	1	120	99	5.0
CP008925.1	h6.sal.bam	other	50521	50521	0	+	1	1	119	98	1.0
CP008925.1	h6.sal.bam	other	50522	50522	0	+	0	1	116	98	0.0
CP008925.1	h6.sal.bam	other	50523	50523	0	+	3	1	117	97	3.0
CP008925.1	h6.sal.bam	other	50524	50524	0	+	0	0	115	99	0.0
CP008925.1	h6.sal.bam	other	50525	50525	0	+	1	1	116	101	1.0
CP008925.1	h6.sal.bam	other	50526	50526	0	+	1	1	117	100	1.0
CP008925.1	h6.sal.bam	other	50527	50527	0	+	2	0	118	100	2.0
CP008925.1	h6.sal.bam	other	50528	50528	0	+	0	4	118	106	0.0
CP008925.1	h6.sal.bam	other	50529	50529	0	+	1	0	117	103	1.0
CP008925.1	h6.sal.bam	other	50530	50530	0	+	1	3	116	105	1.0
CP008925.1	h6.sal.bam	other	50531	50531	0	+	2	1	118	102	2.0
CP008925.1	h6.sal.bam	other	50532	50532	0	+	0	1	114	102	0.0
CP008925.1	h6.sal.bam	other	50533	50533	0	+	3	4	117	102	3.0
CP008925.1	h6.sal.bam	other	50534	50534	0	+	0	1	117	109	0.0
CP008925.1	h6.sal.bam	other	50535	50535	0	+	2	0	118	111	2.0
CP008925.1	h6.sal.bam	other	50536	50536	0	+	4	1	112	111	4.0
CP008925.1	h6.sal.bam	other	50537	50537	0	+	0	5	112	114	0.0
CP008925.1	h6.sal.bam	other	50538	50538	0	+	0	4	110	109	0.0
CP008925.1	h6.sal.bam	other	50539	50539	0	+	1	0	111	108	1.0
CP008925.1	h6.sal.bam	other	50540	50540	0	+	1	1	108	109	1.0
CP008925.1	h6.sal.bam	other	50541	50541	0	+	0	2	107	110	0.0
CP008925.1	h6.sal.bam	other	50542	50542	0	+	1	0	104	108	1.0
CP008925.1	h6.sal.bam	other	50543	50543	0	+	2	0	106	110	2.0
CP008925.1	h6.sal.bam	other	50544	50544	0	+	1	0	107	110	1.0
CP008925.1	h6.sal.bam	other	50545	50545	0	+	5	0	112	111	5.0
CP008925.1	h6.sal.bam	other	50546	50546	0	+	3	0	113	112	3.0
CP008925.1	h6.sal.bam	other	50547	50547	0	+	2	0	114	112	2.0
CP008925.1	h6.sal.bam	other	50548	50548	0	+	1	1	110	113	1.0
CP008925.1	h6.sal.bam	other	50549	50549	0	+	0	2	110	119	0.0
CP008925.1	h6.sal.bam	other	50550	50550	0	+	0	0	108	119	0.0
CP008925.1	h6.sal.bam	other	50551	50551	0	+	1	0	109	120	1.0
CP008925.1	h6.sal.bam	other	50552	50552	0	+	2	0	111	121	2.0
CP008925.1	h6.sal.bam	other	50553	50553	0	+	1	4	107	121	1.0
CP008925.1	h6.sal.bam	other	50554	50554	0	+	1	2	108	117	1.0
CP008925.1	h6.sal.bam	other	50555	50555	0	+	1	2	109	115	1.0
CP008925.1	h6.sal.bam	other	50556	50556	0	+	2	1	109	113	2.0
CP008925.1	h6.sal.bam	other	50557	50557	0	+	2	1	108	116	2.0
CP008925.1	h6.sal.bam	other	50558	50558	0	+	1	3	105	118	1.0
CP008925.1	h6.sal.bam	other	50559	50559	0	+	2	0	100	116	2.0
CP008925.1	h6.sal.bam	other	50560	50560	0	+	2	2	102	117	2.0
CP008925.1	h6.sal.bam	other	50561	50561	0	+	4	2	98	116	4.0
CP008925.1	h6.sal.bam	other	50562	50562	0	+	6	0	104	115	6.0
CP008925.1	h6.sal.bam	other	50563	50563	0	+	0	0	104	118	0.0
CP008925.1	h6.sal.bam	other	50564	50564	0	+	1	5	103	119	1.0
CP008925.1	h6.sal.bam	other	50565	50565	0	+	0	2	103	114	0.0
CP008925.1	h6.sal.bam	other	50566	50566	0	+	4	0	107	115	4.0
CP008925.1	h6.sal.bam	other	50567	50567	0	+	1	2	108	116	1.0
CP008925.1	h6.sal.bam	other	50568	50568	0	+	0	2	106	115	0.0
CP008925.1	h6.sal.bam	other	50569	50569	0	+	0	1	104	114	0.0
CP008925.1	h6.sal.bam	other	50570	50570	0	+	1	5	105	116	1.0
CP008925.1	h6.sal.bam	other	50571	50571	0	+	2	4	106	116	2.0
CP008925.1	h6.sal.bam	other	50572	50572	0	+	4	1	109	113	4.0
CP008925.1	h6.sal.bam	other	50573	50573	0	+	5	1	114	114	5.0
CP008925.1	h6.sal.bam	other	50574	50574	0	+	4	1	114	117	4.0
CP008925.1	h6.sal.bam	other	50575	50575	0	+	1	3	115	116	1.0
CP008925.1	h6.sal.bam	other	50576	50576	0	+	1	3	113	117	1.0
CP008925.1	h6.sal.bam	other	50577	50577	0	+	1	2	111	116	1.0
CP008925.1	h6.sal.bam	other	50578	50578	0	+	3	3	113	114	3.0
CP008925.1	h6.sal.bam	other	50579	50579	0	+	1	4	113	113	1.0
CP008925.1	h6.sal.bam	other	50580	50580	0	+	3	0	113	109	3.0
CP008925.1	h6.sal.bam	other	50581	50581	0	+	0	2	112	109	0.0
CP008925.1	h6.sal.bam	other	50582	50582	0	+	0	2	112	109	0.0
CP008925.1	h6.sal.bam	other	50583	50583	0	+	1	0	113	109	1.0
CP008925.1	h6.sal.bam	other	50584	50584	0	+	1	0	111	110	1.0
CP008925.1	h6.sal.bam	other	50585	50585	0	+	7	0	118	116	7.0
CP008925.1	h6.sal.bam	other	50586	50586	0	+	1	0	119	118	1.0
CP008925.1	h6.sal.bam	other	50587	50587	0	+	1	3	120	118	1.0
CP008925.1	h6.sal.bam	other	50588	50588	0	+	7	0	127	120	7.0
CP008925.1	h6.sal.bam	other	50589	50589	0	+	2	0	124	127	2.0
CP008925.1	h6.sal.bam	other	50590	50590	0	+	1	2	120	127	0.6666666666666666
CP008925.1	h6.sal.bam	other	50591	50591	0	+	1	0	121	128	0.6666666666666666
CP008925.1	h6.sal.bam	other	50592	50592	0	+	1	1	122	128	0.6666666666666666
CP008925.1	h6.sal.bam	other	50593	50593	0	+	1	2	122	127	1.0
CP008925.1	h6.sal.bam	other	50594	50594	0	+	4	3	121	127	4.0
CP008925.1	h6.sal.bam	other	50595	50595	0	+	1	0	122	124	1.0
CP008925.1	h6.sal.bam	other	50596	50596	0	+	4	0	125	124	4.0
CP008925.1	h6.sal.bam	other	50597	50597	0	+	0	0	125	126	0.0
CP008925.1	h6.sal.bam	other	50598	50598	0	+	2	4	124	130	2.0
CP008925.1	h6.sal.bam	other	50599	50599	0	+	0	2	124	126	0.0
CP008925.1	h6.sal.bam	other	50600	50600	0	+	2	1	125	124	2.0
CP008925.1	h6.sal.bam	other	50601	50601	0	+	2	0	124	124	2.0
CP008925.1	h6.sal.bam	other	50602	50602	0	+	6	3	130	124	6.0
CP008925.1	h6.sal.bam	other	50603	50603	0	+	0	1	129	123	0.0
CP008925.1	h6.sal.bam	other	50604	50604	0	+	2	2	131	122	2.0
CP008925.1	h6.sal.bam	other	50605	50605	0	+	3	2	132	120	3.0
CP008925.1	h6.sal.bam	other	50606	50606	0	+	2	3	133	121	2.0
CP008925.1	h6.sal.bam	other	50607	50607	0	+	2	6	135	119	2.0
CP008925.1	h6.sal.bam	other	50608	50608	0	+	5	1	138	116	5.0
CP008925.1	h6.sal.bam	other	50609	50609	0	+	2	0	140	116	2.0
CP008925.1	h6.sal.bam	other	50610	50610	0	+	4	1	138	117	4.0
CP008925.1	h6.sal.bam	other	50611	50611	0	+	0	2	138	116	0.0
CP008925.1	h6.sal.bam	other	50612	50612	0	+	0	0	138	115	0.0
CP008925.1	h6.sal.bam	other	50613	50613	0	+	3	4	141	115	3.0
CP008925.1	h6.sal.bam	other	50614	50614	0	+	5	1	145	113	5.0
CP008925.1	h6.sal.bam	other	50615	50615	0	+	1	2	145	112	1.0
CP008925.1	h6.sal.bam	other	50616	50616	0	+	1	0	146	113	1.0
CP008925.1	h6.sal.bam	other	50617	50617	0	+	3	2	148	113	3.0
CP008925.1	h6.sal.bam	other	50618	50618	0	+	1	0	147	114	1.0
CP008925.1	h6.sal.bam	other	50619	50619	0	+	2	1	148	116	2.0
CP008925.1	h6.sal.bam	other	50620	50620	0	+	4	1	147	115	4.0
CP008925.1	h6.sal.bam	other	50621	50621	0	+	1	0	143	115	1.0
CP008925.1	h6.sal.bam	other	50622	50622	0	+	0	1	142	115	0.0
CP008925.1	h6.sal.bam	other	50623	50623	0	+	1	9	143	116	1.0
CP008925.1	h6.sal.bam	other	50624	50624	0	+	4	1	147	110	4.0
CP008925.1	h6.sal.bam	other	50625	50625	0	+	3	1	150	111	3.0
CP008925.1	h6.sal.bam	other	50626	50626	0	+	3	1	152	114	3.0
CP008925.1	h6.sal.bam	other	50627	50627	0	+	1	0	151	114	1.0
CP008925.1	h6.sal.bam	other	50628	50628	0	+	2	0	153	114	2.0
CP008925.1	h6.sal.bam	other	50629	50629	0	+	2	1	154	115	2.0
CP008925.1	h6.sal.bam	other	50630	50630	0	+	2	0	155	115	2.0
```
