## Supplementary tables for "Modification-Dependent Restriction Endonuclease-based sequencing method (EcoWI-seq) maps the genome-wide landscape of phosphorothioate modification at base resolution": Supplementary Table S2-SenC87 PT modification.sites

```
5977	GAAC
6550	GAAC
8189	GTTC
9522	GTTC
10512	GAAC
11588	GAAC
12892	GAAC
14166	GTTC
14307	GTTC
14916	GTTC
16510	GAAC
17671	GAAC
18652	GAAC
20706	GAAC
22034	GTTC
23587	GAAC
24363	GAAC
25170	GTTC
26437	GTTC
27030	other
27037	GAAC
28617	GAAC
29222	GTTC
31046	GAAC
31931	GTTC
33414	GAAC
36995	GTTC
38018	GAAC
38808	GAAC
39546	GTTC
40665	GTTC
41806	GTTC
42623	GAAC
42937	GAAC
44034	GTTC
44761	GTTC
46189	GAAC
47457;47472	GTTC;GTTC
48787	GAAC
50180	GTTC
50450	GAAC
51726	GAAC
52855	GTTC
54541	GTTC
55376	GTTC
56360	GTTC
58057	GAAC
59691	GAAC
60838	GTTC
61814	GTTC
62497	GAAC
65028	GAAC
66527	GTTC
67648	GAAC
68400	GTTC
69382	GTTC
70967	GAAC
72569	GTTC
72798	GAAC
73751	GAAC
75117	GAAC
76206	GAAC
76798	GTTC
79467	GTTC
80423	GAAC
82090	GAAC
83372	GAAC
84858	GAAC
86848	GTTC
88184	GTTC
89258	GAAC
90374	GTTC
92276	GAAC
93901	GTTC
95515	GAAC
96220	GTTC
96895	GTTC
97302	GTTC
98808	GAAC
99451	GTTC
100430	GTTC
101488	GAAC
102286	GAAC
102703	GTTC
103487	other
104143	GTTC
105320	GTTC
106055	GTTC
107315	GTTC
108136	GAAC
109980	GTTC
110412	GAAC
110758	GAAC
111565	GAAC
112306	GAAC
113730	GTTC
115718	GTTC
116669	GTTC
117984	GTTC
117996	other
118838	GTTC
119656	GAAC
121229	GTTC
122650	GAAC
123185	GTTC
125540	GTTC
127344	GAAC
129064	GTTC
130985	GTTC
132476	GTTC
134693	GAAC
136083	GAAC
136927	GTTC
137610	GTTC
139354	GTTC
139820	GAAC
141092	GTTC
141417	GAAC
142819	GTTC
144046	GTTC
145535	GAAC
146187	GTTC
147560	other
147578	other
148531	GAAC
150389	GTTC
151869	GAAC
153102	GAAC
155744	GAAC
156971	GAAC
157880	GAAC
159172	GTTC
160458	GAAC
162959	GAAC
164560	GTTC
165844	GAAC
167402	GAAC
167852	GTTC
169011	GAAC
170027	GTTC
170711	GAAC
173161	GAAC
174725	GAAC
176708	GAAC
178368	GAAC
179512	GTTC
180249	GTTC
181841	GAAC
183471	GAAC
184886	GTTC
186275	GAAC
187688	GAAC
188700	GTTC
190424	GAAC
191638	GTTC
193253	GAAC
194212	GAAC
195697	GAAC
196574	GAAC
197234	GTTC
198320	GAAC
199419	GTTC
200518	GAAC
201999	GTTC
201999;202018	GTTC;GTTC
203373	GAAC
204468;204485	GAAC;GTTC
204485	GTTC
205118	GAAC
205678	GAAC
206654	GTTC
207495	GAAC
208659	GTTC
208671	other
209815	GAAC
210603	GAAC
212015	GAAC
214044	GAAC
214905	GTTC
215504	GAAC
216688	GTTC
219127	GTTC
220870	GAAC
221871	GAAC
222885	GAAC
223957	GAAC
226008	GAAC
226990	GAAC
228378	GAAC
228864	GTTC
230773	GAAC
231276	GAAC
233151	GAAC
234192	GAAC
234468	GTTC
234791	GTTC
237448	GTTC
238231	GAAC
239099	GTTC
240570	GTTC
241488	GTTC
243464	GAAC
245468	GTTC
248287	GTTC
250168	GAAC
250771	GAAC
251605	GAAC
252042	GAAC
252559	GTTC
254914	GAAC
256635	GTTC
258171	GTTC
259232	GTTC
260454	GTTC
260530	GTTC
260890;260907	GTTC;GTTC
261691	GTTC
263264	GTTC
264534	GAAC
265917	GTTC
266566	GTTC
268318	GTTC
269950	GTTC
271354	GAAC
272776	GTTC
274243	GTTC
275341	GTTC
275993	GAAC
277836;277851	GAAC;GAAC
277851	GAAC
278945	GTTC
279382	GAAC
280883	other
282023	GTTC
282483	GAAC
284111	GTTC
284943	GAAC
285405	GTTC
286340	GAAC
288245	GTTC
288746	GAAC
290032	GAAC
290846	GTTC
292445	GAAC
293589	other
293606	other
294582	GTTC
295025	GAAC
296311	GTTC
297211	GAAC
297768	GAAC
298895	GTTC
299367	GAAC
300323	GAAC
301497	GAAC
301971	GAAC
303771	GAAC
304841	GAAC
306257	GAAC
306693	GTTC
306705	other
308729	GAAC
309880	GTTC
310219	GTTC
310345	other
310767	GAAC
311682	GAAC
313625	GTTC
314969	GAAC
316494	GTTC
317970	GAAC
318508	GTTC
320059	GAAC
321664	GAAC
322447	GTTC
323445	GAAC
324787	GTTC
324973	GTTC
326183	GTTC
327123	GAAC
328584	GTTC
329610	GTTC
331143	GTTC
332358	GAAC
333117	GTTC
334813	GTTC
335685	GTTC
336360	GAAC
337611	GAAC
339102	GAAC
340048	GAAC
341486	GAAC
343572	GAAC
344752	GTTC
346341	GTTC
348745	GTTC
350020	GTTC
350458	GTTC
350892	GAAC
352387	GAAC
352768	GTTC
353578	GAAC
354015	GAAC
354617	GAAC
355449	GTTC
356124	GAAC
356381	GAAC
356381;356398	GAAC;GAAC
357316	GTTC
357798	GAAC
358948	GAAC
361295	GAAC
362298	GAAC
363130	GTTC
363934	GAAC
364405	GAAC
365458	GTTC
366618	GAAC
367439	GAAC
368007	GAAC
368170	GTTC
368981	GAAC
369908	GAAC
371163	GTTC
372640	GTTC
374221	GTTC
376490	GTTC
377785	GAAC
379160	GAAC
380464	GAAC
382248	other
382265	other
383065	GAAC
384297	GTTC
386064	GAAC
387770	GTTC
389157	GAAC
390725	GAAC
391841	GAAC
393277	GTTC
394376	GAAC
395540	GTTC
396438	GAAC
397620	GAAC
398031	GTTC
398792	GAAC
400789	GAAC
401320	GTTC
402457	GAAC
403652	GAAC
404544	GTTC
405674	GAAC
406542	GAAC
407131	GTTC
408382	GTTC
409422	GTTC
410610	GAAC
411738	GAAC
413202	GTTC
414621	GTTC
416136	GAAC
416843	GTTC
417989	GAAC
418945	GTTC
420151	GTTC
421867	GTTC
423684	GTTC
424954	GTTC
425308	GAAC
425589	GTTC
426650	GTTC
427380	GTTC
428517	GAAC
430221	GAAC
431237	GTTC
432252	GAAC
433229	GAAC
434169	GAAC
434930	GTTC
436273	GAAC
437541	GTTC
439297	GAAC
440548	GTTC
442081	GAAC
442821	GTTC
443163	GTTC
444786	GTTC
445366	GTTC
445951	GTTC
447788	GTTC
448856	GAAC
450161	GAAC
451126	GTTC
452299	GTTC
453840	GAAC
455284	GAAC
456534	GAAC
457932	GAAC
459082	GTTC
460349	GAAC
461922	GAAC
462891	GAAC
463937	GTTC
464689	GAAC
466466	GAAC
467845	GTTC
469993	other
470010	other
470521	GTTC
471492	GAAC
471832	GTTC
472881	GAAC
474000	GAAC
475203	GAAC
476319	GTTC
476946	GTTC
476958	other
478409	GAAC
479102	GTTC
479861	GTTC
480709	GTTC
481547	GTTC
482355	GTTC
483280	GAAC
484469	GAAC
486575	GAAC
488161	GTTC
488667	GAAC
489904	GTTC
490713	GTTC
491038	GTTC
491407	GAAC
492237	GAAC
492816	GAAC
494428	GAAC
495053	GTTC
496298;496315	GAAC;GAAC
496315	GAAC
497112	GAAC
498319	GTTC
500211	GAAC
501222	GAAC
502256	GAAC
503238	GAAC
504790	GAAC
506419	GAAC
508377	GTTC
508834	GAAC
510115	GAAC
513540	GTTC
514397	GTTC
516427	GTTC
517852	GTTC
518556	other
518573	other
519242	GAAC
520318	GAAC
521521	GAAC
522991	GAAC
524263;524282	GTTC;GTTC
526030	GAAC
526864	GAAC
528117	GAAC
531645	GAAC
533701;533718	GAAC;GAAC
533718	GAAC
534969	GAAC
535670	GTTC
537167	GAAC
537943	GAAC
538490	GTTC
538968	GTTC
540402	GAAC
541804	GTTC
542903	GAAC
544373	GTTC
544927	GAAC
545109	GTTC
545136	GTTC
546609	GAAC
546609;546626	GAAC;GTTC
547203	GAAC
548365	GAAC
548686	GTTC
550791	GAAC
551600	GTTC
553214	GAAC
554439	GTTC
555407	GTTC
556511	GTTC
557877	GAAC
559253	GAAC
560198	GAAC
562139	GAAC
563129	GAAC
563696	GTTC
565060	GAAC
565903	GTTC
568202	GAAC
569338	GTTC
570133	GAAC
571501	GTTC
573003	GTTC
574040	GAAC
576013	GTTC
578105	GTTC
579027	GAAC
580644	GAAC
580839	GTTC
581399	GTTC
582762	GTTC
583718	GAAC
584664	GAAC
585466	GAAC
586333	GTTC
587297	GTTC
589110	GAAC
590600	GAAC
590643	GAAC
592557	GAAC
593296	GTTC
594998	GTTC
596114	GAAC
598142	GTTC
599025	GTTC
599282	GAAC
599908	GTTC
600497	GTTC
602304	GAAC
603120	GAAC
604595	GTTC
606572	GTTC
607943	GAAC
609410	GAAC
610540	GTTC
611191	GTTC
613042	GAAC
613859	GAAC
615262	GAAC
617564	GTTC
618951	GAAC
620157	GTTC
620157;620174	GTTC;GTTC
622370	GTTC
623768	GTTC
625166	GTTC
626182	GTTC
628747	GAAC
629750	GAAC
630485	GAAC
631401	GAAC
631876	GAAC
633286	GAAC
634151	GAAC
634610	GAAC
635847	GTTC
638539	GTTC
639612	GAAC
640448	GAAC
641264	GTTC
641604	GTTC
642366	GTTC
643145	GAAC
644193	GAAC
645433	GAAC
647662	GAAC
649629	GAAC
650894	GTTC
651752	GTTC
653134	GTTC
653892	GAAC
655742	GAAC
656268	GTTC
657286	GAAC
658611	GAAC
660104	GTTC
660620	GTTC
662497	GAAC
663681	GTTC
665297	GAAC
666778	GTTC
668093	GAAC
669995	GTTC
670915	GTTC
672206	GTTC
673648	GTTC
676113	GAAC
677150	GTTC
678020	GTTC
679048	GAAC
680831	GTTC
682054	GTTC
682744	GTTC
683684	GTTC
685341	GAAC
686430	GTTC
687379	GAAC
689252	GAAC
690489	GAAC
691516	GAAC
692780	GAAC
694114	GAAC
696348	GTTC
697642	GTTC
699006	GAAC
699715	GTTC
700629	GTTC
701260	GAAC
701965	GAAC
702402	GAAC
703968	GAAC
706299	GTTC
707411	GTTC
708113	GAAC
709859	GAAC
710893	GTTC
712278	GTTC
713081	other
713088	GAAC
715722	GTTC
717474	GTTC
719215	GTTC
720054	GTTC
721071	GAAC
721977	GTTC
722200	GAAC
722939	GAAC
723680;723697	GAAC;GTTC
723697	GTTC
724281	GAAC
724951	GTTC
726208	GAAC
727134	GAAC
728303	GAAC
729561	GTTC
731099	GTTC
732363	GTTC
732727	GTTC
733793	GTTC
735476	GTTC
737365	GAAC
738857	GTTC
739359	GTTC
740837	GTTC
741898	GTTC
742387	GTTC
743284	GAAC
744173	GTTC
745619	GAAC
746784	GTTC
748138	GAAC
749845	GAAC
750193	GTTC
751776	GAAC
753383	GAAC
754441	GTTC
755590	GTTC
759075	GAAC
759971	GAAC
760394	GTTC
761217	GAAC
762120	GTTC
763018	GTTC
763805	GTTC
764575	GAAC
765761	GTTC
767182	GTTC
769567	GAAC
770942	GTTC
771970	GAAC
772720	GTTC
773264	GTTC
773584	GTTC
774519	GTTC
775610;775625	GAAC;GAAC
776423	GAAC
777725	GTTC
778522	GTTC
779411	GAAC
780683	GTTC
782496	GTTC
782769	GTTC
784012	GTTC
784692	GAAC
785216	GTTC
786447	GTTC
786977	GTTC
787481	GAAC
788212	GAAC
790184	GAAC
791967	GTTC
792994	GTTC
793733	GTTC
794939	GAAC
796098	other
796502	GAAC
797297	GAAC
798365	GTTC
799127	GAAC
799638	GAAC
800403	GAAC
801086	GAAC
802560	GAAC
804116	GTTC
806004	GAAC
807404	GTTC
809281	GAAC
810364	GTTC
811141	GAAC
812281	GTTC
813505	GTTC
814349	GTTC
815584	GAAC
816156	GTTC
816923	GAAC
818502	GTTC
820333	GTTC
821197	GTTC
821949	GTTC
822588	GTTC
823396	GAAC
824188	GAAC
825812	GTTC
826852	GTTC
827891	GAAC
828877	GAAC
830475	GAAC
831682	GAAC
832806	GTTC
834012	GAAC
835124	GTTC
836784	GTTC
838009	GTTC
839395	GTTC
840705	GTTC
841224	GAAC
842166	GTTC
842792	GAAC
843924	GTTC
845262	GAAC
846533	GTTC
848409	GAAC
849633	GTTC
851242	GTTC
852209	GTTC
853296	GAAC
854677	GTTC
855626	GAAC
856732	GAAC
858541	GTTC
859636	GTTC
861025	GAAC
862408	GTTC
862408;862425	GTTC;GTTC
864038	GTTC
864517	GTTC
865675	GTTC
866306	GAAC
868218	GAAC
869012;869031	GTTC;GAAC
869866	GTTC
871035	GAAC
872211	GTTC
873506	GAAC
874498	GAAC
875263	GTTC
876456	GAAC
878081	GTTC
878862	GAAC
879662	GTTC
881164	GAAC
882063	GAAC
882717	GAAC
883798;883813	GAAC;GAAC
883813	GAAC
884314	GTTC
885574	GTTC
885989	GAAC
886617	GAAC
887586	GTTC
888933	GAAC
889987	GAAC
891142	GAAC
893109	GTTC
893742	GAAC
894200	GTTC
894557	GTTC
895886	GAAC
896806	GTTC
897850	GTTC
899105	GTTC
901787	GAAC
902773	GAAC
903354	GTTC
905086	GAAC
906269	GTTC
906790	GAAC
907397	GAAC
907854	GAAC
909312	GTTC
909838	GAAC
910622	GTTC
910661	GAAC
912080	GTTC
912709	GAAC
913053	GTTC
914062	GAAC
914551	GAAC
915195	GAAC
916749	GTTC
918105	GTTC
918703	GAAC
919550	GTTC
920071	GAAC
921871	GTTC
923595	GAAC
924686	GTTC
925710	GTTC
927435	GTTC
928534	GAAC
929979	GAAC
930825	GTTC
931356	GAAC
932459	GAAC
933464	GTTC
934939	GAAC
935715	GTTC
936735	GAAC
937537	GAAC
938233	GTTC
939357	GTTC
940840	other
940847	GAAC
942567	GAAC
943797	GAAC
944432	GTTC
944997	GAAC
945760	GAAC
946741	GTTC
947008	GTTC
947342	GAAC
948094	GAAC
949240	GAAC
950157	GAAC
951102	GAAC
951839	GAAC
952759	GTTC
953777	GAAC
955259	GTTC
956526	GAAC
957933	GAAC
959333	GTTC
961563	GTTC
962985	GAAC
964014	GAAC
964474	GAAC
965212	GAAC
966035	GTTC
966233	GAAC
967120	GAAC
967710	GAAC
968719	GTTC
970518	GTTC
972158	GAAC
972805	GTTC
974364	GTTC
975818	GTTC
977323	GAAC
979395	GAAC
980421	GAAC
981117	GTTC
982650	GTTC
984924	GAAC
987714	GAAC
989246	GAAC
990600	GTTC
991848	GAAC
993305	GAAC
994107	GAAC
995165	GAAC
996756	GAAC
997957	GAAC
998801	GTTC
1000751	GAAC
1001691	GTTC
1002907	GTTC
1003896	GTTC
1004986	GAAC
1006685	GTTC
1008606	GAAC
1009421	GAAC
1009421;1009440	GAAC;GTTC
1010964	GTTC
1011836	GAAC
1012680	GTTC
1013499	GAAC
1013853	GTTC
1014598	GAAC
1015349	GAAC
1016715	GTTC
1017702	GTTC
1019065	GTTC
1019424	GTTC
1021050	GAAC
1022122	GTTC
1022691	GAAC
1024091	GAAC
1024552	GAAC
1026239	GTTC
1027307	GTTC
1028170	GAAC
1030078	GTTC
1031198	GAAC
1032611	GAAC
1034730	GTTC
1035367	GTTC
1036482	GAAC
1037577	GTTC
1038524	GTTC
1039723	GAAC
1040382;1040399	GTTC;GAAC
1040399	GAAC
1042900	GTTC
1043487	GAAC
1044608	GAAC
1045582	GTTC
1046991	GAAC
1048219	GTTC
1050534	GAAC
1051490	GAAC
1052464	GTTC
1053430	GTTC
1054274	GTTC
1055501	GTTC
1056611	GAAC
1058223	GAAC
1060637	GTTC
1062426	GAAC
1064024	GTTC
1066068	GTTC
1067809	GTTC
1068994	other
1069011	other
1070855	GTTC
1072528	GTTC
1073965	GTTC
1075469	GAAC
1076870	GAAC
1077334	GTTC
1078225	GTTC
1079381	GTTC
1079786	GTTC
1081858	GTTC
1083792	GTTC
1084924	GAAC
1086443	GTTC
1088251	GTTC
1089298	GAAC
1090842	GTTC
1092483	GTTC
1093983	GAAC
1094806	GTTC
1096006	GTTC
1097065	GAAC
1098434	GTTC
1099511	GAAC
1101146	GAAC
1101896	GTTC
1103149	other
1103911	GAAC
1104476	GAAC
1105518	GTTC
1106677;1106694	GAAC;GAAC
1106694	GAAC
1108522	GAAC
1110069	GAAC
1110747	GTTC
1111750	GAAC
1113386	GAAC
1114663	GAAC
1116149	GAAC
1116952	GTTC
1118209	GTTC
1119258	GTTC
1120953	other
1120945;1120960	GTTC;GAAC
1120960	GAAC
1121587	GAAC
1122452	other
1123389	GAAC
1124244	GAAC
1125030	GAAC
1126447	GTTC
1127325	GTTC
1128832	GAAC
1129380	GTTC
1129807	GAAC
1130692	GAAC
1131340	GTTC
1132200;1132215	GTTC;GTTC
1132215	GTTC
1132581	GAAC
1133272	GAAC
1134340	GAAC
1136100	GTTC
1137227	GTTC
1138036	GAAC
1139046	GTTC
1140400	GAAC
1141948	GTTC
1144522	GTTC
1145407	GTTC
1146325	GAAC
1147464	GAAC
1148467	GAAC
1148983	GAAC
1150484	GAAC
1152431	GTTC
1154189	GTTC
1155662	GAAC
1156518	other
1156535	other
1157800	GTTC
1158697	GTTC
1159407	GTTC
1160819	GTTC
1161738	GAAC
1163609	GAAC
1165117	GTTC
1165767	GAAC
1168973	GAAC
1169964	GTTC
1172563	GAAC
1173818	GTTC
1175736	GTTC
1178147	GTTC
1178604	GTTC
1180010	GTTC
1181497	GTTC
1181777	GAAC
1183496	GAAC
1185104	GAAC
1186192	GAAC
1187339	GTTC
1187601	GTTC
1188328	GTTC
1189391	GTTC
1191011	GTTC
1191828	GAAC
1193095	GAAC
1195162	GAAC
1196600	GTTC
1196907	GTTC
1198097	GAAC
1198635	GAAC
1199927	GAAC
1201087	GTTC
1201400	GAAC
1201922	GAAC
1202503	GTTC
1203365	GAAC
1205151	GTTC
1206610	GTTC
1207266	GTTC
1208685	GTTC
1209992	GAAC
1210653	GAAC
1211865	GAAC
1213559	GAAC
1215214	GTTC
1217330	GAAC
1218600	GAAC
1219593	GAAC
1220977	GAAC
1222102	GAAC
1223838	GTTC
1224681	GTTC
1225146	GTTC
1226656	GAAC
1227647	GTTC
1229578	GTTC
1230558	GTTC
1230918	GAAC
1232199	other
1232852	other
1233414	GTTC
1234653	GAAC
1235634	GTTC
1236955	GAAC
1238556	GTTC
1239107	GTTC
1239715	GAAC
1240924	GTTC
1241257	GAAC
1243044	other
1243061	other
1244276	GAAC
1245628	GAAC
1247575	GAAC
1248688	GAAC
1249735	GTTC
1250810	GAAC
1251956	GAAC
1253014	GAAC
1254803	GAAC
1256223	GTTC
1257884	GAAC
1259072;1259087	GTTC;GTTC
1259087	GTTC
1259972	GTTC
1261023	GAAC
1262001	GAAC
1262768	GTTC
1263344	GTTC
1263949	GTTC
1265195	GTTC
1266028	GAAC
1266706	GTTC
1267697	GTTC
1268350	GAAC
1269894	GTTC
1270291	GAAC
1271530	GTTC
1273218	GAAC
1274611	GAAC
1275858	GAAC
1276628	GTTC
1278802	GTTC
1280081	GAAC
1280120	GTTC
1280506	GTTC
1280529	GAAC
1281305	GAAC
1281803	GTTC
1283822	GTTC
1284422	GAAC
1285082	GTTC
1285531	GAAC
1285916	GTTC
1287002	GAAC
1288158	GAAC
1290313	GAAC
1290831	GTTC
1294592	GAAC
1296799	GAAC
1298032	GTTC
1298786	other
1300074	GAAC
1300370	GAAC
1301419	GAAC
1303322	GTTC
1303322;1303341	GTTC;GAAC
1305281	GAAC
1305842	GTTC
1306033	GAAC
1306997	GTTC
1308033	GTTC
1309156	GTTC
1309876	GTTC
1310605	GTTC
1311495	GTTC
1312460	GTTC
1314180	GAAC
1315783	GTTC
1316660	GTTC
1316968	GAAC
1318097	GAAC
1318730	GAAC
1320033	GAAC
1322447	GAAC
1323908	GAAC
1325205	GAAC
1326398	other
1326415	other
1327413	GAAC
1328755	GTTC
1331088	GAAC
1332211	GAAC
1333265	GTTC
1334671	GAAC
1334977	GTTC
1334977;1334996	GTTC;GAAC
1335924	GTTC
1337182	GAAC
1338162	GAAC
1338672	GAAC
1339284	GAAC
1340704	GAAC
1342294	GAAC
1343320	GAAC
1343898	GTTC
1345426	GTTC
1346973	GAAC
1349446	GAAC
1350922	GTTC
1352401	GAAC
1353684	GAAC
1354762	GAAC
1355272	GTTC
1356796	GAAC
1358086	GTTC
1359687	GAAC
1362172	GTTC
1363874	GTTC
1364775	GAAC
1366408	GAAC
1367828	GAAC
1369779	GAAC
1370259	GTTC
1371076	GTTC
1372161	GTTC
1372879	GTTC
1373493	GTTC
1374692	GTTC
1376033	GAAC
1377308	GTTC
1379126	GTTC
1379955	GAAC
1380612	GTTC
1381100	GTTC
1382286	GAAC
1383773	GAAC
1385035	GAAC
1385864	GTTC
1387286	GTTC
1387744	GAAC
1389014	GTTC
1389762	GTTC
1390258	GAAC
1390361	GAAC
1390430	GAAC
1391295	GTTC
1392041	GTTC
1393331	GAAC
1394721	GTTC
1395605	GAAC
1396896	GTTC
1397373	GAAC
1398920	GAAC
1399531	GAAC
1400554	GTTC
1401604	GTTC
1402668	GAAC
1404761	GTTC
1406132	GAAC
1407014	GTTC
1408735	GTTC
1409335	GTTC
1411017	GAAC
1411497	GAAC
1412912	GAAC
1414290	GTTC
1416000	GAAC
1417955	GTTC
1418760	GTTC
1419542	GTTC
1420078	GTTC
1420472	GTTC
1421160	GTTC
1422497	GTTC
1423618	GTTC
1425059	GTTC
1426056	GTTC
1426514	GTTC
1428311	GTTC
1429607	GAAC
1430515	GAAC
1431396	GTTC
1432098	GAAC
1433188	GAAC
1433300	GAAC
1434058	GAAC
1434959	GAAC
1435706	GTTC
1436313	GAAC
1437963	GAAC
1438251	GTTC
1439003	GTTC
1440068	GTTC
1441059	GAAC
1441941	GTTC
1443838	GAAC
1444953	GTTC
1445709	GAAC
1447120	GTTC
1449051	GAAC
1450520	GTTC
1451551	GTTC
1453255	GAAC
1454396	GAAC
1455989	GTTC
1457032	GTTC
1457817	GTTC
1458704	GTTC
1459870	GTTC
1461760	GTTC
1462936	GAAC
1465156	GAAC
1466508	GAAC
1467513	GTTC
1468910	GAAC
1470824	GTTC
1471358	GAAC
1472240	GTTC
1473392	GTTC
1474282	GAAC
1475272	GTTC
1475688	GTTC
1477024	GAAC
1478129	GTTC
1479121	GAAC
1479821	GTTC
1481295	GAAC
1482446	GAAC
1483591	GAAC
1484519	GTTC
1485917	GTTC
1487831	GAAC
1488639	GTTC
1490707	GTTC
1491704	GAAC
1492379	GTTC
1492903	GAAC
1494299	GTTC
1496711	GAAC
1498208	GTTC
1499284	GAAC
1501257	GAAC
1502295	GAAC
1503661	GTTC
1505618	GAAC
1506622	GTTC
1508078	GTTC
1508853	GTTC
1509663	GTTC
1511138	GTTC
1512101	GAAC
1512582	other
1512599	other
1513992	GAAC
1515743	GTTC
1517268	GTTC
1518320	GTTC
1519679	GAAC
1521543	GTTC
1523273	GAAC
1524393	GTTC
1526024	GAAC
1527255	GTTC
1528084	GAAC
1529210	GTTC
1531138	GAAC
1531774	GAAC
1532732	GAAC
1534370	GTTC
1535461	GAAC
1537080	GTTC
1538705	GAAC
1540351	GAAC
1541075	GTTC
1542393	GAAC
1543406	GAAC
1545028	GAAC
1546631	GTTC
1547987	GTTC
1548780	GAAC
1549975	GAAC
1552231	GAAC
1553592	GAAC
1553983	GAAC
1554809	GAAC
1555974	GTTC
1557102	GAAC
1557585	GAAC
1559188	GAAC
1559843	GAAC
1561057	GAAC
1562748	GAAC
1563606	GTTC
1565534	GTTC
1566982	GTTC
1568828	GAAC
1570673	GAAC
1572648	GAAC
1575583	GTTC
1577075	GTTC
1579411	GTTC
1580698	GTTC
1582313	GTTC
1583480	GTTC
1584502	GTTC
1585479	GTTC
1586460	GTTC
1586469	GTTC
1586885	GAAC
1587599	GTTC
1587893	GAAC
1588185	GAAC
1589118	GTTC
1589994	GTTC
1590729	GTTC
1591696	GTTC
1592279	GTTC
1594096	GAAC
1596340	GAAC
1598157	GTTC
1599266	GAAC
1600676	GAAC
1601543	GAAC
1602707	GAAC
1604246	GAAC
1605368	GAAC
1606344	GAAC
1607433	GTTC
1608686	GAAC
1609566	GAAC
1610039	GTTC
1610986	GAAC
1612418	GAAC
1613337	GAAC
1614877	GAAC
1615498	GTTC
1616192	GTTC
1617298	GAAC
1618429	GAAC
1619443	GAAC
1620049	GAAC
1621583	GAAC
1623281	GAAC
1624311	GAAC
1625866;1625883	GAAC;GTTC
1627574	GTTC
1629042	GTTC
1630509	GAAC
1631978	GAAC
1633485	GTTC
1634953	GAAC
1637415	GTTC
1638453	GTTC
1640015	GTTC
1641311	GAAC
1642624	GTTC
1644639;1644654	GTTC;GTTC
1644654	GTTC
1645711	GTTC
1647029	GTTC
1650072	GAAC
1651033	GAAC
1653209	GTTC
1654384	GTTC
1655458	GAAC
1656582	GAAC
1658170	GTTC
1658984	GTTC
1659600	GTTC
1660284	GTTC
1661015	GAAC
1661308	GTTC
1662434	GTTC
1662921	GAAC
1664163;1664180	GAAC;GTTC
1665360	GTTC
1666999	GAAC
1668107	GTTC
1669366	GTTC
1670608	GTTC
1671433	GTTC
1671773	GAAC
1672476	GAAC
1673238	GTTC
1674641	GAAC
1675909	GAAC
1677240	GAAC
1678824	GAAC
1679973	GAAC
1681385	GTTC
1682019	GTTC
1688186	GTTC
1689038	GTTC
1690104;1690121	GTTC;GTTC
1690121	GTTC
1691667	GTTC
1692693	GAAC
1693601	GAAC
1695629	GAAC
1697293	GTTC
1697836	GTTC
1698861	other
1698878	other
1700344	GAAC
1701072	GTTC
1701852	GTTC
1702531	GAAC
1702620	GAAC
1703338	GAAC
1704415	GTTC
1706208	GTTC
1707023;1707038	GAAC;GAAC
1707632	GTTC
1709576	GAAC
1710954	GAAC
1711879	GTTC
1712542	GAAC
1713126	GAAC
1714113	GAAC
1715626	GTTC
1717033	GAAC
1718828	GAAC
1721652	GAAC
1723440	GAAC
1724710	GTTC
1726037	GAAC
1726931	GTTC
1727853	GAAC
1728985	GAAC
1730198	GTTC
1730861	GTTC
1732031	GTTC
1733405	GTTC
1734484	GAAC
1735513	GAAC
1736865	GAAC
1738341	GTTC
1739190	GTTC
1739697	GTTC
1740879	GAAC
1742487	GAAC
1743589	GAAC
1745215	GAAC
1746454	GAAC
1748424	GTTC
1749181	GTTC
1750259	GTTC
1751096	GTTC
1751851	GAAC
1752868	GAAC
1753967	GAAC
1754991	GAAC
1756068	GTTC
1756980	GTTC
1757883	GAAC
1760115	GAAC
1761616	GTTC
1762981	GTTC
1763751	GAAC
1765835	GTTC
1766859	GTTC
1767658	GAAC
1768009	GTTC
1769112	GAAC
1769526	GAAC
1770411	GAAC
1770874	GTTC
1773232	GTTC
1774046	GTTC
1774693	GTTC
1775230	GAAC
1776504	GAAC
1778211	GAAC
1779878	GTTC
1780654	GTTC
1780912	GTTC
1782187	GAAC
1783320	GTTC
1784669	GTTC
1785894	GAAC
1786593	GAAC
1787181	GAAC
1788646	GAAC
1790330	GAAC
1791053	GAAC
1791626	GAAC
1792534	GTTC
1792864;1792881	GAAC;GTTC
1792881	GTTC
1793951	GTTC
1794799	GAAC
1796052	GAAC
1796994	GTTC
1798012	GTTC
1799266	GTTC
1800701	GAAC
1801588	GAAC
1802909	GAAC
1805109	GTTC
1806936	GTTC
1808594	GTTC
1809652	GTTC
1811665	GTTC
1811665;1811684	GTTC;GAAC
1812739;1812754	GTTC;GAAC
1812754	GAAC
1814116	GTTC
1815446	GTTC
1818329	GTTC
1818881	GAAC
1819706	GAAC
1821237	GAAC
1822914	GAAC
1824373	GAAC
1825323	GTTC
1826235	GAAC
1827482	GAAC
1828802	GAAC
1829883	GTTC
1830762	GAAC
1831878	GTTC
1831878;1831897	GTTC;GAAC
1833304	GTTC
1833994	GAAC
1834426	GTTC
1834899	GAAC
1836813	GTTC
1837775	GTTC
1838116	GAAC
1838573	GAAC
1839062	GTTC
1840347	GTTC
1841224	GTTC
1842037	GAAC
1843281	GAAC
1843759	GAAC
1845165	GTTC
1846202	GTTC
1847982	GAAC
1849366	GAAC
1850600	GTTC
1853129	GTTC
1853745	GAAC
1854857	GTTC
1856090	GAAC
1857436	GTTC
1857934	GAAC
1858650	GAAC
1860732	GTTC
1861961	GTTC
1862875	GTTC
1863855	GAAC
1865028	GTTC
1866165	GAAC
1867519	GAAC
1868247	GAAC
1868807	GAAC
1869680	GAAC
1870549	GTTC
1871464	GTTC
1872600	GAAC
1873632	GAAC
1873788	GAAC
1874673	GAAC
1875231	GTTC
1877003	GAAC
1878496	GTTC
1880106	GTTC
1881244	other
1883012	GAAC
1883941	GAAC
1885677	GTTC
1886660	GTTC
1888356	GAAC
1889472	GTTC
1890861	GAAC
1891798	GAAC
1892571	GAAC
1893604	GTTC
1894863	GTTC
1896057	GTTC
1897416	GTTC
1899334	GAAC
1901106	GAAC
1902738	GAAC
1903519	GAAC
1904143	GTTC
1905431	GAAC
1907738	GTTC
1908729	GTTC
1909710	GAAC
1910889	GAAC
1912115	GAAC
1913122	GAAC
1914189	GTTC
1915266	GAAC
1916908	GTTC
1918456	GAAC
1919811	GAAC
1921726	GAAC
1922147	GAAC
1923996	GAAC
1925324	GAAC
1926588	GAAC
1927974	GAAC
1929273	GTTC
1931295	GAAC
1932768	GAAC
1934110	GAAC
1934502	GAAC
1935328	GTTC
1936046	GTTC
1937123	GTTC
1938868	GAAC
1940264	GTTC
1941771	GAAC
1943069	GAAC
1944479	GAAC
1946568	GAAC
1947409	GTTC
1948957	GAAC
1949774	GTTC
1949891	GTTC
1950178	GAAC
1950976	GAAC
1951823	GTTC
1952896	GAAC
1954144	GTTC
1955026	GTTC
1955351	GAAC
1956575	GTTC
1957443	GAAC
1958815	GTTC
1959691	GAAC
1960533	GTTC
1962194	GAAC
1963971	GTTC
1964831	GTTC
1966082	GTTC
1967207	GTTC
1967863	GAAC
1967863;1967880	GAAC;GAAC
1968551	GAAC
1969897	GAAC
1971610	GTTC
1972947	GAAC
1974559	GTTC
1975700	GAAC
1976664	GTTC
1977933	GTTC
1979055	GTTC
1980971	GAAC
1982148	GTTC
1983418	GTTC
1984475	GAAC
1985452	GAAC
1987291	GAAC
1988866	GTTC
1989977	GTTC
1991400	GTTC
1992921	GAAC
1994125	GTTC
1995443	GAAC
1996645	GTTC
1997731	GTTC
1998235	GTTC
1999619	GAAC
2001625	GAAC
2002544	GAAC
2004118	GTTC
2005439	GAAC
2006465	GTTC
2007125	GTTC
2008696	GTTC
2010030	GAAC
2010664	GTTC
2011529	GTTC
2012968	GAAC
2014498	GAAC
2015005	GAAC
2016110	GTTC
2016535	GTTC
2017516	GAAC
2019012	GAAC
2019753	GAAC
2020655	GTTC
2022296	GAAC
2024231	GTTC
2025254	GAAC
2025618	GTTC
2026278	GAAC
2027373	GTTC
2028284;2028301	GAAC;GAAC
2028301	GAAC
2028974	GTTC
2029595	GTTC
2031123	GTTC
2032118	GAAC
2033139	GTTC
2034672	GTTC
2035978	GTTC
2037532	GTTC
2038949	GTTC
2040086	GTTC
2041785	GTTC
2042501	GAAC
2043573	GAAC
2044735	GAAC
2046650	GTTC
2047270	GAAC
2048515	GTTC
2049020	GTTC
2050002	GAAC
2051191	GAAC
2052504	GTTC
2053688	GTTC
2054985	GAAC
2055766	GTTC
2056792	GAAC
2058587	GAAC
2059702	GAAC
2060337	GTTC
2061536	GAAC
2061899	GAAC
2063672	GAAC
2064465	GTTC
2066371	GAAC
2067726	GTTC
2068984	GAAC
2069918	GTTC
2070990	GTTC
2071524	GAAC
2071892	GTTC
2073784	GAAC
2075053	GTTC
2076155	GTTC
2079393	GTTC
2080210	GAAC
2081534	GAAC
2083206	GTTC
2083206;2083223	GTTC;GAAC
2083918	GAAC
2085169	GAAC
2086272	GTTC
2087795	GTTC
2088973	GTTC
2090117	GTTC
2092383	GAAC
2093444	GTTC
2094042	GTTC
2095225	GTTC
2095898	GTTC
2097212	GTTC
2097961	GAAC
2099653	GAAC
2100428	GAAC
2101964	GTTC
2104659	GTTC
2106622	GAAC
2107997	GAAC
2109251	GTTC
2110092	GTTC
2111134	GAAC
2112568	GAAC
2113071	GAAC
2113872	GTTC
2115252	GAAC
2117278	GAAC
2119111	GTTC
2120321	GAAC
2121790	GTTC
2122632	GTTC
2123836	GTTC
2125592	GAAC
2126817	GAAC
2128358	GTTC
2129285	GTTC
2130128	GTTC
2131329	GAAC
2132769	GTTC
2134339	GAAC
2134787	GAAC
2135843	GAAC
2137114	GTTC
2138177	GAAC
2139277	GTTC
2140746	GTTC
2141919	GTTC
2143675	GTTC
2144985	GTTC
2146366	GAAC
2147428	GAAC
2148429	GTTC
2149090	GTTC
2150980	other
2150997	other
2151850	GTTC
2152660	GTTC
2153729	GTTC
2154831	GAAC
2155611	GAAC
2157202	GTTC
2158398	GTTC
2159968	GAAC
2160862	GTTC
2160891	other
2162274	GTTC
2163222	GTTC
2163560	GTTC
2164846	GTTC
2166296	GTTC
2167164	GAAC
2167805	GAAC
2169331	GAAC
2170664	GTTC
2171416	GTTC
2172234	GAAC
2173652	GAAC
2174447	GTTC
2175696	GTTC
2176981	GAAC
2178346	GAAC
2179588	GTTC
2180509	GTTC
2181404	GTTC
2182394	GTTC
2183706	GAAC
2183793	GTTC
2184521	GTTC
2185468	GAAC
2187485	GAAC
2188206	GTTC
2189249	GAAC
2190051	GTTC
2191133	GAAC
2191849	GTTC
2193590	GAAC
2193936	GAAC
2194286	GTTC
2194894	GTTC
2196209	GAAC
2197248	GAAC
2198593	GTTC
2199590	GTTC
2200472	GAAC
2202350	GTTC
2203121	GTTC
2205247;2205262	GAAC;GAAC
2206619	GAAC
2207455	GAAC
2209511	other
2209518	GAAC
2210355	GTTC
2211390	GAAC
2211875	GAAC
2212700	GTTC
2214138	GAAC
2214920	GTTC
2216508	GTTC
2217380	GTTC
2218292	GAAC
2218528	GAAC
2220054	GAAC
2221437	GAAC
2222225	GTTC
2224289	GTTC
2224813	GTTC
2225617	other
2227246	GAAC
2227861	GAAC
2228374	GTTC
2228818	GAAC
2229513	GTTC
2231420	GTTC
2232806	GTTC
2233697	GTTC
2234574	GTTC
2235590	GAAC
2236645	GAAC
2237761	GTTC
2239598	GAAC
2240908	GTTC
2242085	GAAC
2243157	GTTC
2243942	GTTC
2246227	GTTC
2246954	GAAC
2247452	GAAC
2248976	GTTC
2250715	GAAC
2251306	GAAC
2253080	GAAC
2254540	GTTC
2256242	GTTC
2258421	GTTC
2259484	GTTC
2260898	GTTC
2262188	GTTC
2263057	GTTC
2263762	GAAC
2264497	GTTC
2266324	GAAC
2267062	GAAC
2268185	GAAC
2269031	GAAC
2269932	GAAC
2270675	GAAC
2271923	GAAC
2273208	GTTC
2274908	GAAC
2276545	GTTC
2277500	GAAC
2277928	GTTC
2278759	GTTC
2279690	GAAC
2280493	GAAC
2281696	GTTC
2282389	GTTC
2283028	GAAC
2284510	GTTC
2285700	GAAC
2286660	GAAC
2286936	GTTC
2288064	GTTC
2289075	GAAC
2289619	GAAC
2290478	GTTC
2291763	GAAC
2292935	GTTC
2294754	GTTC
2295973	GAAC
2297471	GTTC
2299110	GTTC
2300017	GAAC
2301036	GAAC
2301917	GTTC
2303355	GAAC
2304707	GAAC
2305840	GTTC
2307172	GAAC
2307631	GAAC
2307974	GAAC
2310116	GTTC
2311565	GAAC
2313025	GTTC
2313598	GAAC
2314505	GAAC
2315341	GAAC
2317079	GAAC
2318096	GAAC
2318978	GTTC
2320320	GAAC
2321389	GTTC
2323369	GAAC
2324769	GAAC
2325848	GAAC
2326595	GTTC
2327285	GAAC
2328141	GAAC
2328753	GTTC
2329062	GAAC
2329614	GTTC
2330049	GAAC
2330749	GAAC
2332016	GAAC
2332665	GTTC
2333824	GTTC
2334393	GAAC
2335772	GTTC
2337446	GTTC
2338880	GAAC
2339666;2339681	GAAC;GTTC
2339681	GTTC
2340316	GAAC
2340917	GAAC
2341628	GAAC
2343083	GAAC
2344310	GAAC
2345200	GAAC
2345891	GAAC
2346977	GTTC
2348110	GTTC
2349326	GAAC
2350954	GAAC
2352000	GAAC
2352549	GAAC
2353579	GTTC
2354521	GTTC
2356452	GTTC
2357993	GTTC
2358723	GAAC
2360309	GAAC
2360873	GTTC
2361950	GAAC
2363210	GAAC
2364839	GTTC
2365840	GAAC
2367597	other
2367604	GAAC
2368630	GTTC
2369349	GTTC
2370445	GTTC
2371098	GTTC
2371791	GTTC
2372632	GTTC
2372644	other
2373946	GTTC
2374739	GAAC
2375653	GAAC
2376079	GAAC
2377439	GTTC
2378753	GAAC
2380348	GTTC
2381385	GAAC
2382072	GTTC
2383258	GTTC
2389817	GTTC
2390996	GTTC
2392288	GTTC
2393578	GTTC
2395123	GAAC
2397055	GTTC
2398153	GTTC
2399140	GTTC
2399735	GTTC
2401211	GAAC
2401514	GAAC
2402004	GAAC
2402787	GAAC
2403305	GAAC
2403799	other
2403806	GAAC
2404870	GAAC
2405291	GAAC
2405873	GTTC
2406775	GTTC
2407312	GAAC
2408481	GAAC
2408893	GTTC
2409995	GAAC
2410919	GAAC
2411281;2411298	GAAC;GAAC
2412451	GAAC
2412903	GAAC
2413520	GAAC
2414091	GTTC
2414784	GTTC
2415600	GTTC
2415808	GTTC
2416228;2416245	GAAC;GAAC
2416982	GAAC
2417865	GAAC
2418396	GAAC
2419175	GAAC
2419558	GAAC
2420947	GAAC
2422141	GAAC
2422918	GAAC
2424197	GAAC
2425199	GAAC
2426793	GAAC
2427283	GAAC
2428875	GAAC
2430134	GTTC
2431635	GTTC
2432312	other
2432319	GAAC
2432908	GAAC
2433472	GTTC
2434586	GTTC
2436180	GAAC
2437361	GAAC
2438434	GAAC
2439482	GTTC
2440253	GTTC
2441752	GAAC
2443067	GAAC
2443865	GTTC
2444979	GAAC
2447027	GTTC
2449297	GTTC
2450836	GAAC
2451955	GTTC
2452732	GAAC
2453966	GAAC
2455120	GTTC
2456641	GTTC
2457694	GAAC
2458187	GAAC
2458523	GTTC
2460708	GTTC
2462630	GTTC
2464778	GAAC
2465969	GTTC
2467354	GAAC
2468841	GTTC
2470405	GAAC
2471297	GTTC
2472104	GAAC
2472186	GAAC
2473313	GTTC
2474680	GAAC
2476291	GAAC
2477580	GTTC
2478065	GAAC
2479565	GTTC
2480652	GTTC
2481775	GAAC
2483005	GAAC
2485168	GTTC
2486512	GAAC
2487545	GTTC
2489059	GTTC
2490722	GTTC
2491962	GTTC
2493316	GTTC
2493978	GAAC
2495845;2495860	GAAC;GAAC
2495860	GAAC
2496335	GAAC
2496995	GTTC
2498983	GTTC
2500362	GTTC
2502717	GTTC
2503731	GAAC
2504610	GAAC
2505244	GAAC
2507337	GAAC
2509392	GAAC
2511183	GTTC
2512651	GTTC
2513377	GTTC
2514944	GAAC
2516535	GTTC
2517128	other
2517145	other
2518596	GTTC
2519082	GTTC
2519350	GAAC
2520367	GTTC
2521555	GAAC
2522496	GTTC
2524159	GTTC
2525469	GTTC
2526509	GAAC
2528581	GTTC
2530237	GTTC
2532161	GAAC
2534003	GAAC
2534086	other
2534901	GAAC
2535653	GTTC
2536769	GTTC
2538076	GAAC
2539768	GTTC
2540946	GTTC
2541651	GTTC
2542845	GTTC
2543699	GTTC
2544960	GAAC
2545798	GAAC
2547186	GTTC
2548327	GTTC
2549782	GTTC
2551669	GAAC
2552446	GTTC
2553735	GTTC
2555961	GAAC
2557161	GAAC
2558647	GTTC
2559935	GTTC
2561316	GTTC
2562509	GAAC
2564141	GTTC
2564547	GAAC
2565212	GTTC
2567041	GAAC
2568886	GAAC
2570148	GAAC
2571089	other
2571106	other
2571973	GAAC
2572604	GTTC
2573078	GTTC
2574312	GAAC
2574750	GAAC
2575188	GTTC
2576510	GAAC
2577865	GAAC
2578442	GAAC
2578442;2578459	GAAC;GTTC
2579756	GTTC
2580283	GAAC
2581247	GAAC
2582811	GTTC
2583657	GTTC
2585254	GTTC
2586795	GTTC
2587792	GTTC
2588819	GTTC
2590259	GAAC
2591837	other
2591854	other
2592350	GTTC
2594059	GTTC
2596425	GTTC
2598156	GTTC
2600064	GAAC
2601484	GAAC
2602840	GAAC
2604021	GTTC
2605222	GAAC
2606341	GTTC
2607157	GTTC
2608562	GTTC
2609288	GAAC
2611362	GAAC
2612958	GAAC
2614093	GAAC
2615895	GAAC
2617354	other
2617371	other
2618670	GTTC
2619222	GTTC
2620532	GAAC
2621306	GTTC
2621475	GTTC
2621967	GAAC
2622283	GTTC
2623284	GTTC
2623914	GAAC
2624771	GAAC
2625941	GTTC
2627471	GTTC
2628950	GAAC
2630298	GAAC
2631294	GAAC
2632867	GTTC
2634571	GTTC
2635466	GTTC
2636727	GTTC
2638339	GTTC
2640446	GTTC
2641258	GTTC
2641384	GAAC
2642540	GTTC
2643432	GTTC
2644360	GAAC
2645080	GAAC
2646313	GTTC
2646831	GAAC
2647598	GAAC
2648174	GAAC
2649495	GAAC
2650827	GAAC
2652293	GAAC
2653465	GAAC
2654952	GTTC
2656678	GAAC
2657739	GTTC
2658870	GAAC
2660538	GAAC
2661560	GAAC
2662355	GTTC
2663137	GAAC
2664063	GAAC
2664681	GAAC
2666469	GAAC
2667842	GTTC
2669567	GTTC
2671400	GTTC
2673663	GAAC
2675659	GTTC
2677101	GTTC
2678886	GAAC
2679922	GTTC
2681244	GAAC
2682567	GAAC
2684284	GTTC
2685474	GAAC
2686195	GAAC
2687123	GTTC
2687587	GAAC
2689380	GTTC
2690136	GAAC
2690933	GAAC
2692176	GAAC
2692386	GAAC
2693001	GTTC
2693397	GAAC
2694594	GTTC
2697656	GAAC
2698263	other
2700158	GAAC
2700536	GAAC
2701985	GTTC
2704329	GAAC
2704775	GAAC
2705159	GAAC
2705788	GAAC
2706698	GTTC
2707882	GTTC
2708934	GTTC
2710130	GTTC
2711660	GAAC
2713010	GAAC
2713010;2713029	GAAC;GTTC
2714681	GTTC
2715886	GAAC
2717657	GAAC
2718394	GTTC
2719185	GTTC
2720687	GAAC
2722034	GAAC
2723313	GTTC
2724662	GTTC
2725442	GAAC
2727416	GAAC
2728385	GTTC
2729771	GTTC
2729771;2729790	GTTC;GTTC
2730875;2730890	GAAC;GAAC
2730890	GAAC
2732326	GTTC
2733283	GAAC
2734771	GTTC
2735415	GAAC
2736322	other
2736339	other
2736698	GAAC
2737642	GTTC
2738846	GTTC
2739725	GAAC
2740660	GAAC
2741364	GTTC
2742802	GAAC
2744617	GTTC
2745928	GTTC
2747070	GAAC
2747093	GTTC
2747561	GTTC
2747985	GTTC
2748637	GAAC
2749230	GTTC
2750325	GTTC
2752802	GAAC
2754189	GTTC
2755334	GTTC
2757272	GTTC
2758292	GTTC
2759763	GAAC
2761490	GAAC
2762398	GAAC
2763814	GAAC
2764332	GAAC
2765411	GTTC
2766318	GTTC
2767172	GAAC
2768228	GTTC
2768529	GTTC
2768568	GAAC
2769784	GTTC
2770914	GAAC
2770914;2770933	GAAC;GAAC
2772307	GAAC
2774624	GAAC
2775715	GAAC
2776862	GAAC
2777359	GTTC
2778527	GTTC
2778830	GAAC
2780057	GAAC
2781927	GTTC
2783418	GTTC
2784691	GTTC
2785534	GTTC
2786647	GTTC
2788321	GAAC
2789540	GAAC
2789540;2789559	GAAC;GAAC
2791001	GAAC
2791705	GTTC
2792544	GTTC
2793258	GAAC
2794721	GAAC
2798889	GTTC
2801490	GAAC
2802515	GTTC
2803753	GTTC
2805905	GTTC
2807296	GTTC
2808268	GAAC
2809790	GAAC
2810757	GTTC
2812613	GAAC
2813782	GTTC
2815603	GAAC
2816565	GTTC
2817564	GAAC
2818926	GAAC
2819966	GAAC
2820616	GAAC
2822094	GTTC
2822982	GTTC
2823927	GAAC
2824667	GAAC
2825827	GAAC
2827633	GAAC
2828721	GTTC
2829745	GAAC
2830466	GTTC
2831490	GTTC
2832409	GAAC
2833696	GTTC
2834251	GTTC
2836084	GTTC
2837654	GTTC
2838116	GTTC
2839836	GAAC
2840993	GAAC
2842766	GAAC
2843960	GAAC
2844948	GAAC
2845977	GAAC
2847758	GAAC
2848972	GAAC
2850328	GTTC
2851871	GAAC
2852357	GTTC
2852909	GAAC
2853748	GTTC
2854569	GTTC
2855249	GTTC
2855586	GAAC
2857171	GTTC
2858023	GAAC
2858699	GTTC
2859237	GTTC
2860205	GTTC
2861201	GAAC
2861948	GTTC
2862915	GTTC
2863706	GTTC
2864414	GTTC
2865468	GTTC
2867477	GTTC
2869387	GAAC
2870703	GTTC
2871137	GAAC
2872741	GTTC
2874959	GTTC
2876384	GAAC
2877158	GAAC
2878128	GTTC
2883865	GAAC
2884389	GTTC
2885785	GTTC
2886673	GAAC
2888076	GTTC
2888795	GAAC
2889915	GTTC
2891476	GTTC
2893832	GTTC
2894991	GAAC
2896368	GTTC
2897404	GAAC
2898380	GTTC
2899283	GAAC
2900016	GTTC
2901295	GAAC
2902222	GAAC
2903739	GTTC
2904697	GAAC
2905644	GAAC
2906400	GTTC
2907288	GTTC
2908782	GAAC
2910469	GTTC
2910676	GAAC
2911551	GAAC
2912686	GTTC
2914986	GAAC
2916348	GTTC
2917209	GTTC
2919175	GTTC
2920392	GAAC
2921156	GTTC
2923225	GTTC
2924902	GAAC
2927167	GTTC
2927880	GAAC
2929165	GAAC
2930656	GAAC
2931152	GTTC
2932526	GTTC
2934119	GTTC
2936152	GAAC
2938070	GAAC
2938898	GTTC
2938898;2938917	GTTC;GTTC
2940315	GTTC
2941349	GAAC
2942682	GAAC
2943828	GTTC
2945422	GAAC
2945953	GTTC
2946901	GTTC
2947783	GTTC
2948995	GTTC
2949622	GAAC
2951586	GAAC
2952880	GTTC
2954837	GAAC
2956199	GAAC
2956455	GAAC
2957877	GAAC
2959198	GAAC
2959758	GTTC
2960654	GAAC
2960654;2960671	GAAC;GTTC
2961976	GAAC
2963091	GTTC
2964036	GTTC
2964048	other
2965429	other
2965436	GAAC
2965996	GAAC
2966791	GAAC
2968522	GAAC
2970779	GAAC
2972262	GAAC
2972985	GAAC
2974579	GAAC
2982059	GTTC
2983082	GTTC
2983082;2983101	GTTC;GTTC
2984311	GTTC
2985301	GTTC
2986283	GAAC
2987090	GAAC
2989168	GTTC
2990324	GAAC
2991663	GAAC
2992916	GAAC
2994278	GTTC
2995494	GTTC
2997020;2997035	GAAC;GTTC
2997035	GTTC
2998336	GTTC
2999194	GTTC
2999695	GAAC
3000673	GTTC
3001630	GAAC
3002883	GTTC
3003267	GTTC
3004228	GAAC
3005540	GTTC
3006258	GAAC
3007011	GTTC
3007650;3007665	GTTC;GAAC
3007665	GAAC
3009033	GTTC
3009918	GAAC
3010919	GTTC
3012363	GTTC
3013459	GTTC
3014395;3014412	GAAC;GAAC
3014412	GAAC
3015303;3015320	GAAC;GTTC
3015320	GTTC
3015901	GAAC
3017115	GTTC
3017127	other
3018247	GTTC
3019568	GTTC
3020625	GTTC
3021492	GTTC
3022585	GAAC
3023161	GAAC
3023949	GTTC
3025081	GTTC
3026063	GTTC
3027443	GAAC
3028214	GTTC
3029919	GTTC
3030678	GAAC
3031491	GTTC
3032738	GAAC
3033753	GAAC
3034504	GAAC
3036117	GAAC
3037693	GAAC
3038549	GAAC
3040195	GTTC
3041522	GAAC
3042709	GAAC
3043812	GTTC
3044274	GAAC
3045351	GAAC
3046845	GTTC
3047929	GAAC
3048295	GTTC
3049395	GAAC
3050208	GAAC
3050946	GAAC
3051939	GTTC
3052736	GAAC
3054047	GAAC
3054626	GAAC
3055881	GTTC
3056649;3056666	GTTC;GAAC
3058158	GTTC
3059788	GAAC
3060723	GTTC
3062774	GTTC
3064606	GTTC
3066309	GTTC
3067406	GTTC
3069225	GTTC
3069688	GAAC
3070277	GTTC
3071696	GTTC
3072234	GAAC
3073479	GTTC
3074638	GAAC
3077355	GAAC
3077714	GTTC
3078340	GAAC
3078758	GAAC
3079497	GTTC
3079964	GTTC
3080208	GTTC
3080861	GTTC
3081651	GAAC
3083105	GAAC
3084818	GAAC
3085300	other
3085317	other
3085671	other
3085688	other
3086393	GTTC
3086929	GAAC
3087827	GTTC
3088129	GTTC
3088494	GAAC
3089711	GTTC
3090485	GAAC
3091679	GTTC
3093225	GAAC
3095403	GTTC
3096401	GTTC
3096842	GAAC
3097486;3097501	GTTC;GAAC
3097501	GAAC
3099009	GTTC
3100483	GTTC
3101341	GTTC
3102074	GAAC
3103092	GTTC
3104121	GAAC
3105479	GAAC
3107353	GTTC
3108366	GTTC
3109271	GTTC
3110257	GAAC
3111585	GTTC
3113202	GTTC
3113851	GTTC
3120213	GAAC
3121361	GTTC
3122364	GAAC
3124581	GAAC
3125021	GAAC
3125595	GTTC
3125981	GTTC
3126318	GAAC
3126908	GTTC
3127691	GAAC
3128444	GAAC
3129224	GTTC
3130424	GTTC
3131484	GAAC
3132800	GTTC
3133574	GAAC
3134650	GAAC
3134650;3134669	GAAC;GTTC
3135683	GTTC
3136322	GAAC
3137195	GAAC
3137994	GAAC
3138764	GAAC
3139270	GAAC
3139865	GTTC
3140060	GTTC
3140772	GTTC
3142080	GTTC
3143725	GAAC
3144741	GTTC
3145461	GAAC
3146484	GTTC
3148351;3148366	GAAC;GAAC
3150644	GAAC
3152283	GAAC
3153879	GTTC
3154599	GAAC
3156351	GTTC
3156351;3156368	GTTC;GAAC
3156447	GAAC
3160488	GTTC
3162692	GTTC
3163250	GAAC
3163861	GTTC
3165046	GAAC
3165598	GTTC
3166103	GAAC
3167622	GAAC
3168361	GAAC
3169171	GAAC
3169860	GTTC
3171745	GAAC
3172630	GTTC
3174220	GTTC
3174865	GAAC
3176721	GTTC
3178322	GAAC
3179753	GTTC
3180882	GTTC
3182002	GAAC
3183640	GAAC
3184067	GTTC
3184925	GAAC
3186080	GTTC
3187721	GTTC
3189180	GTTC
3190449	GTTC
3191272	GTTC
3191284	other
3192473	GTTC
3194152	GTTC
3195464	GTTC
3196844	GTTC
3198950	GTTC
3202454	GTTC
3203674	GAAC
3204326	GAAC
3205796	GTTC
3207169	GAAC
3208819	GAAC
3210463	GTTC
3211531	GTTC
3212477	GTTC
3213832	GAAC
3214534	GAAC
3215564	GAAC
3216389	GTTC
3216705	GTTC
3216842	other
3216892	GTTC
3217837	GTTC
3218882	GAAC
3220192	GAAC
3221580	GTTC
3222796	GAAC
3223499	GTTC
3225139	GAAC
3225807	GAAC
3227731	GAAC
3228705	GAAC
3229391	GTTC
3229860	GAAC
3230660	GTTC
3231530	GAAC
3232951	GAAC
3234591	GAAC
3236332	GTTC
3238160	GAAC
3239320	GTTC
3240382	GAAC
3241686	GTTC
3242900	GTTC
3244487	GAAC
3245124	GTTC
3245852	GTTC
3246513	GTTC
3247719	GAAC
3248581	GAAC
3249880	GAAC
3250880	GTTC
3251589	GAAC
3251951	GTTC
3253008	GTTC
3254004	GTTC
3255201	GTTC
3255490	GTTC
3256549	GAAC
3258409;3258424	GAAC;GAAC
3258424	GAAC
3260733	GTTC
3262119	GTTC
3263759	GAAC
3264761	GAAC
3266187	GTTC
3267498	GAAC
3269023	GAAC
3271455	GAAC
3273289	GTTC
3274821	GTTC
3276616	GTTC
3278000	GTTC
3278305	GTTC
3279597	GAAC
3280646	GTTC
3282439	GAAC
3283275	GTTC
3283761	GTTC
3284862	GTTC
3286252	GTTC
3287623	GTTC
3288823	GTTC
3289164	GAAC
3289833	GAAC
3291065	GAAC
3291841	GAAC
3293376	GTTC
3294974	GAAC
3296029	GAAC
3296892	GTTC
3297831	GTTC
3299029	GTTC
3299604	GAAC
3300448	GAAC
3302184	GTTC
3303609	GTTC
3305399	GTTC
3306655	GAAC
3307424	GTTC
3308483	GTTC
3309197	GAAC
3310062	GTTC
3310734	GAAC
3311800	GAAC
3312296	GAAC
3313570	GAAC
3314060	GAAC
3315449	GTTC
3316600	GAAC
3317516	GTTC
3318063	GAAC
3319161	GAAC
3320020	GAAC
3321255	GTTC
3322350	GAAC
3322834	GTTC
3324451	GTTC
3325447	GTTC
3327153	GTTC
3329270	GAAC
3331130	GTTC
3331130;3331149	GTTC;GTTC
3331674	GTTC
3333207	GAAC
3334770	GAAC
3335363	GAAC
3336309	GTTC
3337193	GTTC
3337548	GAAC
3338471	GTTC
3339691	GAAC
3340856	GAAC
3341730	GAAC
3341903	GTTC
3342674	GTTC
3343399	GTTC
3344230	GTTC
3345526	GTTC
3345956	GTTC
3346542	GAAC
3348555	GAAC
3348555;3348572	GAAC;GTTC
3349109	GAAC
3350092	GTTC
3352292	GAAC
3353781	GTTC
3354997	GAAC
3355885	GAAC
3357524	GTTC
3359059	GAAC
3360017	GTTC
3361007	GAAC
3362466	GTTC
3363415	GAAC
3364393	GTTC
3364635	GTTC
3365485	GTTC
3366662	GAAC
3368038	GAAC
3369163	GTTC
3369717	GTTC
3370560	GTTC
3372709	GAAC
3373898	GAAC
3374984	GAAC
3376282	GTTC
3377718	GAAC
3379497	GTTC
3380623	GAAC
3381984	GAAC
3382346	GTTC
3383809	GTTC
3385530	GTTC
3387412	GTTC
3388952;3388969	GTTC;GTTC
3388969	GTTC
3389799	GTTC
3390458	GAAC
3392206	GTTC
3393181	GTTC
3394774	GAAC
3395719	GAAC
3395787	GTTC
3396837	GAAC
3397846	GAAC
3398715	GAAC
3400800	GTTC
3401994	GTTC
3403383	GAAC
3405135	GAAC
3407073	GAAC
3408603	GTTC
3409709	GAAC
3410733	GTTC
3411692	GAAC
3412003	GAAC
3412836	GTTC
3414281	GTTC
3415585	GAAC
3416618	GAAC
3417872	GAAC
3418503	GAAC
3419789	GAAC
3420269	GTTC
3421890	GAAC
3424486	GTTC
3426211	GAAC
3426555	GTTC
3427811	GTTC
3428579	GTTC
3430480	GTTC
3432222	GAAC
3433925	GAAC
3435371	GAAC
3436788	GTTC
3437529	GAAC
3439064	GTTC
3440826	GAAC
3441294	GAAC
3442726	GTTC
3443457	GAAC
3444744	GAAC
3446553	GAAC
3447052	GTTC
3448105	GAAC
3448793	GAAC
3450005	GTTC
3450158;3450173	GTTC;GTTC
3450173	GTTC
3451097	GTTC
3451109	other
3452302	GAAC
3452993	GTTC
3453593;3453608	GAAC;GTTC
3454676	GTTC
3455154	GTTC
3456742	GTTC
3457700	GAAC
3458900	GAAC
3460235	GTTC
3461002	GAAC
3461972	GAAC
3463515	GTTC
3464763	GAAC
3465574	GAAC
3466328	GTTC
3467316	GAAC
3467746	GAAC
3468530	GAAC
3469637	GAAC
3470404	GTTC
3472701	GAAC
3474615	GAAC
3478373	GTTC
3479726	GTTC
3480958	GAAC
3482135	GTTC
3483291	other
3483298	GAAC
3484754	GTTC
3487145	GAAC
3488163	GTTC
3489274	GAAC
3490108	GAAC
3491919	GAAC
3492798	GAAC
3493665	GAAC
3494901	GTTC
3495702	GAAC
3497928	GAAC
3499413;3499430	GTTC;GTTC
3499430	GTTC
3500445	GAAC
3501008	GTTC
3502595	GAAC
3504037	GTTC
3505462	GTTC
3506596	GTTC
3507896	GTTC
3509279	GTTC
3511149	GTTC
3512496	GTTC
3514464	GTTC
3515248	GTTC
3516820	GAAC
3517917	GAAC
3519028	GAAC
3519638	other
3519655	other
3520781	GTTC
3522262	GTTC
3523527	GTTC
3524220	GTTC
3526492	GTTC
3527120	other
3527893	GAAC
3528286	GTTC
3529366	GAAC
3530592	GTTC
3532249	GAAC
3535010	GTTC
3535476	GAAC
3537146	GTTC
3537146;3537165	GTTC;GTTC
3537861	GTTC
3539746	GTTC
3541029	GTTC
3541739	GAAC
3542986	GAAC
3544011	GTTC
3544981	GAAC
3546400	GTTC
3547815	GTTC
3551123	GAAC
3552908	GTTC
3552908;3552927	GTTC;GTTC
3553375	GAAC
3554613	GTTC
3556576	GAAC
3557709	GAAC
3559164	GAAC
3560196	GAAC
3562415	GAAC
3563646	GTTC
3565215	GAAC
3567103	GAAC
3568232	GAAC
3569038	GTTC
3569883	GTTC
3570778	GAAC
3571607	GAAC
3573016	GAAC
3573801	GTTC
3574661	GAAC
3575298	GAAC
3576123	GTTC
3578307	GAAC
3580286	GAAC
3581954	GTTC
3583172	GAAC
3583805	GTTC
3585127	GAAC
3586811	GAAC
3587551	GTTC
3588628	GAAC
3588931	GAAC
3589297	GAAC
3590176	GTTC
3592023	GAAC
3592788	GTTC
3593978	GAAC
3595869	GAAC
3597099	GTTC
3598270	GTTC
3600023	GAAC
3601769	GTTC
3603388	GAAC
3604575	GTTC
3605587	GAAC
3606487	GTTC
3607418	GAAC
3607816	GTTC
3608774	GTTC
3609756	GTTC
3610953	GAAC
3612500	GTTC
3613302	GAAC
3614567	GTTC
3615462	GTTC
3616767	GAAC
3618036	GTTC
3619422	other
3619439	other
3619880	GAAC
3620904	GAAC
3622201	GTTC
3622213	other
3623743	GTTC
3624245	GTTC
3626200	GAAC
3626909	GAAC
3628329	GTTC
3629464	GTTC
3631322	GTTC
3633407	GTTC
3634460	GTTC
3635560	GAAC
3636803	GAAC
3637869	GTTC
3638736	GTTC
3639573	GTTC
3641208	GAAC
3641869	GAAC
3643966	GTTC
3645137	GAAC
3647135	GTTC
3648389	GTTC
3649498	GTTC
3650708	GTTC
3651934	GTTC
3653865	GTTC
3655409	GAAC
3656685	GAAC
3658028	GTTC
3660118	GTTC
3662570	GTTC
3663917	GAAC
3664198	GTTC
3665426	other
3666772	GAAC
3667174	GTTC
3668793	GTTC
3669300	GAAC
3670728	GTTC
3671742	GAAC
3672400	GAAC
3673667	GTTC
3674384	GTTC
3675150	GTTC
3676413	GAAC
3677426	GAAC
3678480	GTTC
3679356	GAAC
3681020	GAAC
3682458	GTTC
3683493	GAAC
3683997	GAAC
3684545	GAAC
3685528	GTTC
3686521	GTTC
3688664	GTTC
3689729	GAAC
3691343	GAAC
3692045	GTTC
3693548	GTTC
3694697	GTTC
3695830	GAAC
3696303	GTTC
3698501	GTTC
3700353	GAAC
3701072	GTTC
3702349	GTTC
3702998	GTTC
3703594	GTTC
3704416	GAAC
3705701	GTTC
3706922	GAAC
3707929	GTTC
3709010	GTTC
3709649	GTTC
3710336	GTTC
3711088	GTTC
3712976	GTTC
3714267	GTTC
3714869	GTTC
3715864	GAAC
3717180	GTTC
3717756	GTTC
3719502	GTTC
3721899	GAAC
3722761	GAAC
3723392	GAAC
3723919	GTTC
3725502	GAAC
3726584	GTTC
3728025	GTTC
3729009	GAAC
3730700	GTTC
3731820;3731837	GTTC;GAAC
3733023	GTTC
3733621	GTTC
3735041	GAAC
3736374	GAAC
3738343	GAAC
3740311	GAAC
3742114	GTTC
3743784	GAAC
3744386	GTTC
3745892	GAAC
3747064	GTTC
3747847	GAAC
3749135	GTTC
3750099	GAAC
3751462	GTTC
3752717	GAAC
3754340	GAAC
3755086	GTTC
3756500	GTTC
3757963	GAAC
3759309	GAAC
3760456	GAAC
3761547	GTTC
3762038	GTTC
3762541	GAAC
3763356	GAAC
3765401	GAAC
3767002	GAAC
3767978	GTTC
3768668	GAAC
3770428	GTTC
3771247	GTTC
3771458	GAAC
3772740	GAAC
3774858	GTTC
3776109	GAAC
3777412	GAAC
3778875	GTTC
3780025	GAAC
3781580	GTTC
3782604	GAAC
3783549	other
3783566	other
3784857	GAAC
3785956	GTTC
3786846	GTTC
3787656	GAAC
3788779	GAAC
3790856	GAAC
3791248	GAAC
3792936	GTTC
3793120	GTTC
3794577	GAAC
3794973	GAAC
3795671	GAAC
3797449	GAAC
3799702	GTTC
3800700	GAAC
3802080	GAAC
3804082	GTTC
3804274	GAAC
3804332	GTTC
3804796	GTTC
3805525	other
3805542	other
3807118	GAAC
3808447	GAAC
3809839	GAAC
3810890	GAAC
3811909	GTTC
3812678	GAAC
3813454	GTTC
3814132	GTTC
3815083	GAAC
3816654	GAAC
3817670	GTTC
3819900	GTTC
3820906	GTTC
3822423	GTTC
3823312	GTTC
3823654	GTTC
3824436	GTTC
3825395	GTTC
3826166	GAAC
3826775	GTTC
3827360	GAAC
3828362	GTTC
3829924	GAAC
3830913	GTTC
3832166	GTTC
3833005	GTTC
3833936	GTTC
3834991	GAAC
3836274	GTTC
3837518	GAAC
3838468	GAAC
3839253	GTTC
3840241	GTTC
3841102	GAAC
3842313	GAAC
3843914	GTTC
3845182	GAAC
3846006	GAAC
3847479	GAAC
3849021	GTTC
3850158	GTTC
3851674	GTTC
3853630	GAAC
3854640	GAAC
3855693	GAAC
3857242	GTTC
3863135	GAAC
3864146	GAAC
3864423	GTTC
3866388	GTTC
3866782	GAAC
3867544	GTTC
3868672	GAAC
3869600	GTTC
3870752	GTTC
3872389	GTTC
3873470	GTTC
3875116	GTTC
3876630	GAAC
3878429	GTTC
3879733	GTTC
3880681	GAAC
3881511	GTTC
3882414	GTTC
3883497	GAAC
3884057	GTTC
3885680	GAAC
3886504	GTTC
3887189	GTTC
3888094	GAAC
3889459	GAAC
3890355	GTTC
3891609	GAAC
3893188	GAAC
3894339	GTTC
3895756	GAAC
3896727	GAAC
3897888	GAAC
3898218	GAAC
3899650	GTTC
3902411	GTTC
3904569	GAAC
3905325	GAAC
3906494	GTTC
3908023	GTTC
3909162	GAAC
3910176	GTTC
3910640	GAAC
3911015	GAAC
3912432	GTTC
3913506	GTTC
3915173	GAAC
3915173;3915190	GAAC;GAAC
3916377	GTTC
3917285	GAAC
3918323	GAAC
3918784	GAAC
3919569	GTTC
3920331;3920346	GTTC;GAAC
3920346	GAAC
3920604	GAAC
3921359	GTTC
3922048	GTTC
3923065	GTTC
3924139	GAAC
3925275	GTTC
3926290	GAAC
3926825	GTTC
3926843	GAAC
3928135	GAAC
3928935	GTTC
3929161	GAAC
3929653	GTTC
3930803	GAAC
3931136	GTTC
3932117	GTTC
3933819	GAAC
3935052	GAAC
3935465	GAAC
3936567	GAAC
3937460	GTTC
3938140	GAAC
3938994	GAAC
3939675	GTTC
3941288	GAAC
3942202	GAAC
3943064	GTTC
3944299	GAAC
3945718	GAAC
3947211	GTTC
3948544	GTTC
3949180	GAAC
3950260	GAAC
3951613	GTTC
3952524	GTTC
3952524;3952541	GTTC;GTTC
3954794	GTTC
3955685	GAAC
3956750	GTTC
3957609	other
3957626	other
3958660	GTTC
3959175	GTTC
3960577	GTTC
3961900	GAAC
3962383	GTTC
3963957	GTTC
3965809	GAAC
3966688	GAAC
3967610	GAAC
3968522	GTTC
3969093	GTTC
3969831	GAAC
3971498	GTTC
3972873	GTTC
3974113	GTTC
3975194	GAAC
3977232	GAAC
3979269	GAAC
3980706	GAAC
3981722	GTTC
3982030	GTTC
3982042	other
3983490	GAAC
3984637	GAAC
3985567	GAAC
3986454	GTTC
3987104	GTTC
3988139	GTTC
3989590	GTTC
3991459	GAAC
3992265	GTTC
3993545	GAAC
3995564	GTTC
3996368	GAAC
3998484	GTTC
4000947	GTTC
4002453	GAAC
4003641	GAAC
4005107	GAAC
4006335	GAAC
4007091;4007106	GTTC;GAAC
4007106	GAAC
4007790	GAAC
4008613	GTTC
4009798	GTTC
4011097	GAAC
4012679	GTTC
4014368	GTTC
4015606	GTTC
4016395	GTTC
4017067	GAAC
4018457	GTTC
4019609	GAAC
4019919	GTTC
4021035	GAAC
4021874	GAAC
4023729	GAAC
4025686	GTTC
4026176	GAAC
4027387	GTTC
4028649	GTTC
4030658	GAAC
4031582	GTTC
4032524	GTTC
4033104	GTTC
4035058	GTTC
4036515	GAAC
4038390	GAAC
4039482	GTTC
4041369	GTTC
4041965	GTTC
4042992	GTTC
4043544	GAAC
4044673	GTTC
4045903	GTTC
4047206	GAAC
4047948	GTTC
4048256	GAAC
4049177	GAAC
4050693	GAAC
4051941	GAAC
4052912	GTTC
4053801	GTTC
4055451	GAAC
4057646	GAAC
4058331	GAAC
4060308	GAAC
4061560	GTTC
4062612	GAAC
4064505	GTTC
4065214	GAAC
4066220	GTTC
4067808	GTTC
4069124	GAAC
4069567	GAAC
4071051	GAAC
4071337	GTTC
4072702	GAAC
4073608	GTTC
4074095	GAAC
4074646	GTTC
4076717	GTTC
4077939	GAAC
4079233	GAAC
4080636	GTTC
4081800	GAAC
4082370	GAAC
4084073	GAAC
4084960	GAAC
4085928	GAAC
4086880	GTTC
4088029	GAAC
4089390	GAAC
4091205	GTTC
4092559	GTTC
4093050	GTTC
4093371	GAAC
4094902	GAAC
4096212	GTTC
4097553	GAAC
4099336	GAAC
4099698	GAAC
4100953	GTTC
4101621	GAAC
4102946	GTTC
4103984	GTTC
4104822	GAAC
4105502	GAAC
4106639	GTTC
4108744	GAAC
4110358	GTTC
4110808	GTTC
4112066	GTTC
4112911	GAAC
4114650	GAAC
4115858	GAAC
4117240	GTTC
4118061	GTTC
4120037	GAAC
4121689	GAAC
4122715	GAAC
4123836	GAAC
4124499	GTTC
4125773	GAAC
4126730	GAAC
4127611	GAAC
4128471	GAAC
4128996	GAAC
4130729	GAAC
4131370	GAAC
4132444	GAAC
4132722	GAAC
4133145	GTTC
4134384	GTTC
4136215	GTTC
4136963	GTTC
4138162	GTTC
4139399	GTTC
4141127	GTTC
4142956	GTTC
4144640	GTTC
4145652	GTTC
4147806	GTTC
4149349	GTTC
4150533	GAAC
4151784	GAAC
4153336	GTTC
4154806	GAAC
4156101	GAAC
4158311	GAAC
4159730	GTTC
4160754	GTTC
4161752	GAAC
4163889	GAAC
4164895	GTTC
4167299	GAAC
4167838	GTTC
4168799	other
4168816	other
4169955	GTTC
4171396	GTTC
4172804	GTTC
4173914	GAAC
4175659	GAAC
4176427	GAAC
4177279	other
4177296	other
4178231	GTTC
4178920	GAAC
4180320	GTTC
4181364	GTTC
4182281	GTTC
4184161	GAAC
4184813	GTTC
4186186	other
4186204	other
4188225	GAAC
4189016	GTTC
4189506	GAAC
4190495	GAAC
4190983	GAAC
4192658	GTTC
4194538	GTTC
4196124	GAAC
4196409	GAAC
4197068	GAAC
4198416	GAAC
4199893	GAAC
4201302	GTTC
4201940	GAAC
4203654	GAAC
4204426	GAAC
4205238	GAAC
4205963	GTTC
4206256	GTTC
4207143	GTTC
4209299	GAAC
4210908	GTTC
4211812	other
4211819	GAAC
4213047	GAAC
4214711	GAAC
4216178	GTTC
4217991	other
4218008	other
4218573	GTTC
4220122	GAAC
4220779	GAAC
4221819	GAAC
4222595	GTTC
4223837	GTTC
4224439	GAAC
4225676	GAAC
4227302	GAAC
4228838	GAAC
4230153	GTTC
4231724	GAAC
4232590	GAAC
4233380	GTTC
4234744	GAAC
4235468	GTTC
4236829	GTTC
4238343	GTTC
4240362	GAAC
4242009	GAAC
4243252	GAAC
4244124	GAAC
4245432	GTTC
4247326	GAAC
4248453	GAAC
4250227	GTTC
4251145	GTTC
4251889	GAAC
4253038;4253055	GAAC;GTTC
4253055	GTTC
4254478;4254497	GAAC;GTTC
4255659	GTTC
4257231	GTTC
4259502	GTTC
4260934	GTTC
4261937	GTTC
4262844	GAAC
4264032	GAAC
4265170	GTTC
4265814	GTTC
4267456	GTTC
4268437	GTTC
4269895	GAAC
4270421	GTTC
4271835	GTTC
4272831	GTTC
4274127	GTTC
4275110	GAAC
4275969	GAAC
4277601	GAAC
4278599	GAAC
4280035	GTTC
4280788	GTTC
4282354	GTTC
4282502	GAAC
4283882	GAAC
4284752	other
4284769	other
4286083	GTTC
4286933	GTTC
4288620	GAAC
4288936	GAAC
4289789	GTTC
4291472	GTTC
4291978	GTTC
4292818	GTTC
4294357	GAAC
4296726	GTTC
4297680	GTTC
4298733	GAAC
4300324	GTTC
4302270	GTTC
4302270;4302289	GTTC;GAAC
4303363	GTTC
4304607	GAAC
4305726	GTTC
4307263	GAAC
4308885	GAAC
4310216	GAAC
4311020	GTTC
4312549	GAAC
4314655	GTTC
4316309	GTTC
4317244	GAAC
4318043	GTTC
4318973	GTTC
4319828	GAAC
4321874	GTTC
4322640	GAAC
4323380	GTTC
4324035	GAAC
4324533	GTTC
4325445	GTTC
4326337	GTTC
4328276	GTTC
4329894	GAAC
4331766	GAAC
4333055	GAAC
4333674	GAAC
4334501	GAAC
4335879	GAAC
4337155	GTTC
4337634	GTTC
4337899	GTTC
4338753	GAAC
4339658	GTTC
4340588	GTTC
4341870	GTTC
4342501	other
4342518	other
4343291	GTTC
4344824	GTTC
4345582	GAAC
4346765	GTTC
4347786	GTTC
4348600	GTTC
4349710	GTTC
4350909	GAAC
4351591	GAAC
4352553	GTTC
4353893	GTTC
4354740	GTTC
4355665	GTTC
4357181	GTTC
4357935	GTTC
4358882	other
4358899	other
4360597	GAAC
4362878	GAAC
4364293	GTTC
4365523	GAAC
4366881	GAAC
4367412	GAAC
4368270	GTTC
4369686	GAAC
4371230	GTTC
4372977	GAAC
4373915	GAAC
4375985	GTTC
4377975	GAAC
4379410	GTTC
4380004	GAAC
4381702	GTTC
4383917	GTTC
4385352	GAAC
4385616	GAAC
4386902	GAAC
4387994	GTTC
4389485	GAAC
4390560	GTTC
4391630	GAAC
4392875	GTTC
4393678	GTTC
4394615	GTTC
4395248	GTTC
4397263	GAAC
4399427	GAAC
4400455	GAAC
4401409	GAAC
4402724	GTTC
4403740	GAAC
4404807	GTTC
4406369	GTTC
4407318	GAAC
4409056	GAAC
4409840	GAAC
4411069	GTTC
4411908	GAAC
4413027	GAAC
4416702	GTTC
4418587	GTTC
4418631	GAAC
4419640	GTTC
4421254	GAAC
4422900	GAAC
4423526	GAAC
4424484	GTTC
4425195	GTTC
4426744	GTTC
4427857	GAAC
4429246	GAAC
4431117	GAAC
4432795	GTTC
4433741	GAAC
4437300	GAAC
4438345	GAAC
4440787	GTTC
4442660	GAAC
4444337	GAAC
4446794	GAAC
4448133	GTTC
4449299	GTTC
4450817	GAAC
4452557	GTTC
4453961	GAAC
4456094	GTTC
4456836	GTTC
4457616	GTTC
4458583	GAAC
4459462	GTTC
4460031	GAAC
4461420	GAAC
4462253	GTTC
4463597	GAAC
4465686	GTTC
4467612	GTTC
4469146	GTTC
4470578	GAAC
4471898	GAAC
4473641	GTTC
4474093	GAAC
4475614	GAAC
4476943	GAAC
4477945	GTTC
4479583	GTTC
4480386	GTTC
4482017	GTTC
4483396	GTTC
4484426	GTTC
4484478	GAAC
4486312	GTTC
4486923	GAAC
4488056	GTTC
4490379	GTTC
4491364	GAAC
4492125	GTTC
4493976	GAAC
4495394	GTTC
4495824	GAAC
4496677	GTTC
4498652	GAAC
4499843;4499858	GAAC;GTTC
4499858	GTTC
4500650	GTTC
4501822	GAAC
4503425	GTTC
4505199	GAAC
4506452	GAAC
4507785	GTTC
4508689	GAAC
4510759	GAAC
4511884	GTTC
4512959	GAAC
4514278	GAAC
4515768	GAAC
4516515	GTTC
4517829	GAAC
4518357	GAAC
4520310	GAAC
4521416	GAAC
4522731	GTTC
4524678	GTTC
4526038	GTTC
4527044	GAAC
4527044;4527063	GAAC;GTTC
4527893	GTTC
4528409	GAAC
4529291	GAAC
4531246	GTTC
4531771	GAAC
4533527	GTTC
4534615	GAAC
4535842	GAAC
4538360	GAAC
4539901	GTTC
4540559	GTTC
4541717	GAAC
4543186	GAAC
4544279	GAAC
4545136	GTTC
4547011	GAAC
4547416	GAAC
4549122	GAAC
4550381	GAAC
4551321	GTTC
4551553	GAAC
4552886	GAAC
4554790	GTTC
4555897	GAAC
4556582	GTTC
4556843	GTTC
4557531	GTTC
4558315	GTTC
4559197	GAAC
4560249	GAAC
4560887	GTTC
4562804	GAAC
4563706	GTTC
4564986	GTTC
4565718	GTTC
4566899	GAAC
4568040	GAAC
4568886	GAAC
4570123	GTTC
4571767	GAAC
4572997	GTTC
4573009	other
4574031	GTTC
4575350	GTTC
4575536	GAAC
4575966	GTTC
4576863	GTTC
4577650	GAAC
4578714	GAAC
4578991	GAAC
4579593	GTTC
4581435	GTTC
4582164	GTTC
4582621	GAAC
4583602	GAAC
4583967	GAAC
4585082	GAAC
4586757	GAAC
4587497	GTTC
4589595	GAAC
4590527;4590542	GTTC;GTTC
4590542	GTTC
4592075	GTTC
4592615	GAAC
4594097	GAAC
4595001	GAAC
4595879;4595894	GAAC;GTTC
4595894	GTTC
4595906	other
4596780	GAAC
4597589	GAAC
4599057	GTTC
4601129	GAAC
310343	GAAC
940841	GAAC
```
