## Supplementary tables for "Modification-Dependent Restriction Endonuclease-based sequencing method (EcoWI-seq) maps the genome-wide landscape of phosphorothioate modification at base resolution": Supplementary Table S3-SMRT seq kinetics.gff (part 1 of 96)

```
##gff-version 3
##source ipdSummary.py v2.0
##source-commandline /opt/pacbio/smrtanalysis/install/smrtanalysis_2.3.0.140936/analysis/bin/ipdSummary.py -v -W /mnt/pacbio/userdata/jobs/030/030429/data/base_mod_contig_ids.chunk001of001.txt --methylFraction --identify m6A,m4C --paramsPath /opt/pacbio/smrtanalysis/install/smrtanalysis_2.3.0.140936/analysis/etc/algorithm_parameters/2015-11/kineticsTools --numWorkers 7 --summary_h5 /mnt/pacbio/userdata/jobs/030/030429/data/temp_kinetics.chunk001of001.h5 --gff /opt/pacbio/smrtanalysis/tmpdir/tmpwgfQS7.gff --csv /opt/pacbio/smrtanalysis/tmpdir/tmpgt8VH4.csv --reference /opt/pacbio/smrtanalysis/install/smrtanalysis_2.3.0.140936/common/references/Salmonella_enterica_subsp__enterica_serovar_Cerro_87_CP008925/sequence/Salmonella_enterica_subsp__enterica_serovar_Cerro_87_CP008925.fasta /mnt/pacbio/userdata/jobs/030/030429/data/aligned_reads.cmp.h5
##sequence-region ref000001 1 4602439
CP008925 Salmonella_enterica_subsp._enterica_serovar_Cerro_87	kinModCall	m6A	108	108	28	-	.	coverage=9;context=ACAGCGCGATTACGATCGCGATCGTCGCGTTCCTTGATCTC;IPDRatio=4.77;identificationQv=15
CP008925 Salmonella_enterica_subsp._enterica_serovar_Cerro_87	kinModCall	m6A	114	114	23	-	.	coverage=9;context=GGCGCTACAGCGCGATTACGATCGCGATCGTCGCGTTCCTT;IPDRatio=6.64;identificationQv=15
CP008925 Salmonella_enterica_subsp._enterica_serovar_Cerro_87	kinModCall	m6A	568	568	24	-	.	coverage=6;context=CCGTCTTCTACTGCATCCAGAGCAACGTCAACTTCGTCACC;IPDRatio=15.79;identificationQv=9
CP008925 Salmonella_enterica_subsp._enterica_serovar_Cerro_87	kinModCall	modified_base	738	738	25	-	.	coverage=8;context=AGAACCTGGCAGGAACGCGCGGAATACCGTTCAGCTCAACA;IPDRatio=4.90
CP008925 Salmonella_enterica_subsp._enterica_serovar_Cerro_87	kinModCall	m6A	904	904	24	-	.	coverage=8;context=TGCAGGTTTTCCAGCAGCTGATCGCGTTCTGCGCTGTTTTC;IPDRatio=8.01;identificationQv=8
CP008925 Salmonella_enterica_subsp._enterica_serovar_Cerro_87	kinModCall	modified_base	1129	1129	27	-	.	coverage=20;context=TCTTCGCCCAGCTGTTTCAGGCCCAGGGATACACGGGTACG;IPDRatio=3.34
CP008925 Salmonella_enterica_subsp._enterica_serovar_Cerro_87	kinModCall	m6A	1149	1149	24	+	.	coverage=19;context=CCTGAAACAGCTGGGCGAAGAATCCGTGGGTTGCTATCGCT;IPDRatio=4.15;frac=0.624;fracLow=0.256;fracUp=0.939;identificationQv=5
CP008925 Salmonella_enterica_subsp._enterica_serovar_Cerro_87	kinModCall	m6A	1151	1151	49	-	.	coverage=22;context=TTAGCGATAGCAACCCACGGATTCTTCGCCCAGCTGTTTCA;IPDRatio=6.86;frac=1.000;fracLow=0.881;fracUp=1.000;identificationQv=49
CP008925 Salmonella_enterica_subsp._enterica_serovar_Cerro_87	kinModCall	modified_base	1455	1455	35	+	.	coverage=24;context=CCCACAACAAGGGCGACCGCGTTGAAGGTAAAATCAAGTCT;IPDRatio=4.00
CP008925 Salmonella_enterica_subsp._enterica_serovar_Cerro_87	kinModCall	modified_base	1472	1472	24	+	.	coverage=22;context=CGCGTTGAAGGTAAAATCAAGTCTATCCACTGACTTCGGTA;IPDRatio=2.19
CP008925 Salmonella_enterica_subsp._enterica_serovar_Cerro_87	kinModCall	modified_base	1475	1475	27	+	.	coverage=22;context=GTTGAAGGTAAAATCAAGTCTATCCACTGACTTCGGTATCT;IPDRatio=2.24
CP008925 Salmonella_enterica_subsp._enterica_serovar_Cerro_87	kinModCall	m6A	1631	1631	27	+	.	coverage=22;context=TGTTCTGCAGGTTGACGCAGAAAACGTGAACGTATCTCCCT;IPDRatio=4.90;frac=0.625;fracLow=0.299;fracUp=0.920;identificationQv=8
CP008925 Salmonella_enterica_subsp._enterica_serovar_Cerro_87	kinModCall	m6A	1633	1633	23	+	.	coverage=17;context=TTCTGCAGGTTGACGCAGAAAACGTGAACGTATCTCCCTGG;IPDRatio=7.57;frac=0.712;fracLow=0.272;fracUp=1.000;identificationQv=3
CP008925 Salmonella_enterica_subsp._enterica_serovar_Cerro_87	kinModCall	modified_base	1634	1634	24	-	.	coverage=18;context=CCCAGGGAGATACGTTCACGTTTTCTGCGTCAACCTGCAGA;IPDRatio=3.13
CP008925 Salmonella_enterica_subsp._enterica_serovar_Cerro_87	kinModCall	m6A	1675	1675	47	+	.	coverage=29;context=CGTTAAACAGCTCGCAGAAGATCCGTTCAACAACTGGGTTG;IPDRatio=6.86;frac=0.931;fracLow=0.693;fracUp=1.000;identificationQv=44
CP008925 Salmonella_enterica_subsp._enterica_serovar_Cerro_87	kinModCall	m6A	1676	1676	56	-	.	coverage=28;context=GCAACCCAGTTGTTGAACGGATCTTCTGCGAGCTGTTTAAC;IPDRatio=5.35;frac=1.000;fracLow=0.909;fracUp=1.000;identificationQv=51
CP008925 Salmonella_enterica_subsp._enterica_serovar_Cerro_87	kinModCall	m6A	1697	1697	50	-	.	coverage=29;context=ATAGCGCCTTTCTTGTTCAGAGCAACCCAGTTGTTGAACGG;IPDRatio=8.91;frac=0.905;fracLow=0.712;fracUp=1.000;identificationQv=36
CP008925 Salmonella_enterica_subsp._enterica_serovar_Cerro_87	kinModCall	m6A	1835	1835	57	-	.	coverage=32;context=TCGCCAACGCTCAGAACCAGAGTCGCATCTTCAACGCGGTC;IPDRatio=7.89;frac=1.000;fracLow=0.940;fracUp=1.000;identificationQv=35
CP008925 Salmonella_enterica_subsp._enterica_serovar_Cerro_87	kinModCall	m6A	1885	1885	46	+	.	coverage=32;context=AGCTAAATTCACCGGCGTTGATCGTAAAAACCGCGCAATCA;IPDRatio=5.39;frac=0.888;fracLow=0.669;fracUp=1.000;identificationQv=44
CP008925 Salmonella_enterica_subsp._enterica_serovar_Cerro_87	kinModCall	m6A	1886	1886	76	-	.	coverage=33;context=CTGATTGCGCGGTTTTTACGATCAACGCCGGTGAATTTAGC;IPDRatio=10.74;frac=1.000;fracLow=0.963;fracUp=1.000;identificationQv=40
CP008925 Salmonella_enterica_subsp._enterica_serovar_Cerro_87	kinModCall	m6A	2037	2037	79	-	.	coverage=43;context=TAAAAGGCCCGAAGTTTCAGAGGATTACTCGCCTTTAGCTG;IPDRatio=7.08;frac=0.925;fracLow=0.759;fracUp=1.000;identificationQv=65
CP008925 Salmonella_enterica_subsp._enterica_serovar_Cerro_87	kinModCall	modified_base	2412	2412	24	+	.	coverage=40;context=AAAGTGGAACTGGAAGGAAAATACGTTCCTCACTTTAAACC;IPDRatio=1.66
CP008925 Salmonella_enterica_subsp._enterica_serovar_Cerro_87	kinModCall	modified_base	2438	2438	22	+	.	coverage=43;context=TCCTCACTTTAAACCGGGTAAAGAAACTGCGCGATCGCGCC;IPDRatio=1.56
CP008925 Salmonella_enterica_subsp._enterica_serovar_Cerro_87	kinModCall	m6A	2441	2441	45	+	.	coverage=37;context=TCACTTTAAACCGGGTAAAGAAACTGCGCGATCGCGCCAAT;IPDRatio=9.45;frac=0.814;fracLow=0.565;fracUp=1.000;identificationQv=11
CP008925 Salmonella_enterica_subsp._enterica_serovar_Cerro_87	kinModCall	m6A	2442	2442	48	+	.	coverage=41;context=CACTTTAAACCGGGTAAAGAAACTGCGCGATCGCGCCAATA;IPDRatio=5.51;frac=0.724;fracLow=0.496;fracUp=0.948;identificationQv=29
CP008925 Salmonella_enterica_subsp._enterica_serovar_Cerro_87	kinModCall	modified_base	2442	2442	39	-	.	coverage=39;context=TATTGGCGCGATCGCGCAGTTTCTTTACCCGGTTTAAAGTG;IPDRatio=3.31
CP008925 Salmonella_enterica_subsp._enterica_serovar_Cerro_87	kinModCall	modified_base	2443	2443	39	-	.	coverage=37;context=ATATTGGCGCGATCGCGCAGTTTCTTTACCCGGTTTAAAGT;IPDRatio=3.36
CP008925 Salmonella_enterica_subsp._enterica_serovar_Cerro_87	kinModCall	modified_base	2445	2445	27	-	.	coverage=43;context=AAATATTGGCGCGATCGCGCAGTTTCTTTACCCGGTTTAAA;IPDRatio=2.38
CP008925 Salmonella_enterica_subsp._enterica_serovar_Cerro_87	kinModCall	m6A	2451	2451	89	+	.	coverage=43;context=CCGGGTAAAGAAACTGCGCGATCGCGCCAATATTTACGGTT;IPDRatio=7.64;frac=1.000;fracLow=1.000;fracUp=1.000;identificationQv=89
CP008925 Salmonella_enterica_subsp._enterica_serovar_Cerro_87	kinModCall	m6A	2452	2452	72	-	.	coverage=44;context=TAACCGTAAATATTGGCGCGATCGCGCAGTTTCTTTACCCG;IPDRatio=4.10;frac=0.969;fracLow=0.700;fracUp=1.000;identificationQv=84
CP008925 Salmonella_enterica_subsp._enterica_serovar_Cerro_87	kinModCall	modified_base	2474	2474	23	-	.	coverage=43;context=GTTCAAGTTTTGCGTTAAAACTTAACCGTAAATATTGGCGC;IPDRatio=1.79
CP008925 Salmonella_enterica_subsp._enterica_serovar_Cerro_87	kinModCall	modified_base	2488	2488	23	+	.	coverage=45;context=GGTTAAGTTTTAACGCAAAACTTGAACCCGAAAAAAGCACC;IPDRatio=1.54
CP008925 Salmonella_enterica_subsp._enterica_serovar_Cerro_87	kinModCall	modified_base	2535	2535	30	-	.	coverage=37;context=AATAGCGTTTGCGCCTGACGGCGTATAAATGAAAAAAGCAC;IPDRatio=2.08
CP008925 Salmonella_enterica_subsp._enterica_serovar_Cerro_87	kinModCall	modified_base	2536	2536	27	-	.	coverage=50;context=GAATAGCGTTTGCGCCTGACGGCGTATAAATGAAAAAAGCA;IPDRatio=2.53
CP008925 Salmonella_enterica_subsp._enterica_serovar_Cerro_87	kinModCall	modified_base	2648	2648	23	-	.	coverage=48;context=AGGACGCCATTGTCTGGAGGGGATTTTGTGCTATACGGCGC;IPDRatio=1.89
CP008925 Salmonella_enterica_subsp._enterica_serovar_Cerro_87	kinModCall	modified_base	2770	2770	21	-	.	coverage=74;context=CGAGAATCCACGTATCAGGTAATACTGGCAATATCATGAGC;IPDRatio=1.51
CP008925 Salmonella_enterica_subsp._enterica_serovar_Cerro_87	kinModCall	modified_base	2918	2918	21	-	.	coverage=71;context=TGCGTCGCGGCGGGCAGGACGTTTCCCGCCCAGATGGCCTG;IPDRatio=1.51
CP008925 Salmonella_enterica_subsp._enterica_serovar_Cerro_87	kinModCall	m6A	2968	2968	103	+	.	coverage=70;context=AGTCGTCATTACTGCCACCGATCATATGACCACTCATTATG;IPDRatio=6.74;frac=1.000;fracLow=0.999;fracUp=1.000;identificationQv=83
CP008925 Salmonella_enterica_subsp._enterica_serovar_Cerro_87	kinModCall	m6A	2969	2969	94	-	.	coverage=69;context=CCATAATGAGTGGTCATATGATCGGTGGCAGTAATGACGAC;IPDRatio=7.91;frac=0.985;fracLow=0.829;fracUp=1.000;identificationQv=74
CP008925 Salmonella_enterica_subsp._enterica_serovar_Cerro_87	kinModCall	modified_base	3037	3037	27	-	.	coverage=70;context=AGTACTGGCCATGCAGGACAATCCCTACAGCAGGAAAGAGC;IPDRatio=1.79
CP008925 Salmonella_enterica_subsp._enterica_serovar_Cerro_87	kinModCall	modified_base	3056	3056	25	+	.	coverage=70;context=ATTGTCCTGCATGGCCAGTACTTACCCACGGAAGTGTGTGC;IPDRatio=1.62
CP008925 Salmonella_enterica_subsp._enterica_serovar_Cerro_87	kinModCall	m6A	3110	3110	141	+	.	coverage=70;context=GCGATGACGCTGAAGGTCAGAGCGGTACACGGACAGCTTAA;IPDRatio=9.83;frac=1.000;fracLow=1.000;fracUp=1.000;identificationQv=111
CP008925 Salmonella_enterica_subsp._enterica_serovar_Cerro_87	kinModCall	modified_base	3393	3393	21	-	.	coverage=81;context=TAACGCGGCAAAAGCGATATGCAGGCCGGAAATCGCCATCA;IPDRatio=1.43
CP008925 Salmonella_enterica_subsp._enterica_serovar_Cerro_87	kinModCall	modified_base	3519	3519	35	-	.	coverage=79;context=CGGTTGTAAGCCGGTAAGCCAGGCATAACATATCGCGCAAA;IPDRatio=1.91
CP008925 Salmonella_enterica_subsp._enterica_serovar_Cerro_87	kinModCall	modified_base	3520	3520	26	+	.	coverage=72;context=TTGCGCGATATGTTATGCCTGGCTTACCGGCTTACAACCGC;IPDRatio=2.44
CP008925 Salmonella_enterica_subsp._enterica_serovar_Cerro_87	kinModCall	m6A	3591	3591	34	+	.	coverage=66;context=TCTGGGGAGGATTAAAATTAAGCGGACGACAGTGGAGCGGC;IPDRatio=1.77;frac=0.188;fracLow=0.038;fracUp=0.417;identificationQv=4
CP008925 Salmonella_enterica_subsp._enterica_serovar_Cerro_87	kinModCall	modified_base	3621	3621	23	+	.	coverage=72;context=AGTGGAGCGGCTGGCAAGTCTGGTGCTGCTGTATGGCCGCG;IPDRatio=1.59
CP008925 Salmonella_enterica_subsp._enterica_serovar_Cerro_87	kinModCall	m6A	3655	3655	73	+	.	coverage=68;context=GGCCGCGATTATTTTCGCCGATCCTGTGGCGGTTATATCAC;IPDRatio=5.36;frac=0.795;fracLow=0.614;fracUp=1.000;identificationQv=37
CP008925 Salmonella_enterica_subsp._enterica_serovar_Cerro_87	kinModCall	m6A	3656	3656	119	-	.	coverage=69;context=TGTGATATAACCGCCACAGGATCGGCGAAAATAATCGCGGC;IPDRatio=7.39;frac=0.917;fracLow=0.755;fracUp=1.000;identificationQv=98
CP008925 Salmonella_enterica_subsp._enterica_serovar_Cerro_87	kinModCall	modified_base	3701	3701	22	+	.	coverage=59;context=CTTTGGCTGTCAGCATTTGCGGTTGCCGGCCTGTTATTCTG;IPDRatio=1.69
CP008925 Salmonella_enterica_subsp._enterica_serovar_Cerro_87	kinModCall	m4C	3708	3708	24	-	.	coverage=67;context=CTGATACCAGAATAACAGGCCGGCAACCGCAAATGCTGACA;IPDRatio=1.77;frac=0.698;fracLow=0.380;fracUp=1.000;identificationQv=13
CP008925 Salmonella_enterica_subsp._enterica_serovar_Cerro_87	kinModCall	modified_base	3738	3738	22	-	.	coverage=71;context=TGGAAAATTTCCGTTTGGCGCAGGAAACCACTGATACCAGA;IPDRatio=1.66
CP008925 Salmonella_enterica_subsp._enterica_serovar_Cerro_87	kinModCall	modified_base	3890	3890	21	+	.	coverage=57;context=GCGAATCTTTTTGCCGTACCCTGGGTCACATTTGTGACGGT;IPDRatio=1.57
CP008925 Salmonella_enterica_subsp._enterica_serovar_Cerro_87	kinModCall	modified_base	3910	3910	50	+	.	coverage=44;context=CTGGGTCACATTTGTGACGGTTTCCGCTCATCCTGGCGGGA;IPDRatio=3.72
CP008925 Salmonella_enterica_subsp._enterica_serovar_Cerro_87	kinModCall	modified_base	3910	3910	21	-	.	coverage=48;context=TCCCGCCAGGATGAGCGGAAACCGTCACAAATGTGACCCAG;IPDRatio=2.12
CP008925 Salmonella_enterica_subsp._enterica_serovar_Cerro_87	kinModCall	modified_base	3911	3911	61	+	.	coverage=50;context=TGGGTCACATTTGTGACGGTTTCCGCTCATCCTGGCGGGAA;IPDRatio=3.52
CP008925 Salmonella_enterica_subsp._enterica_serovar_Cerro_87	kinModCall	m6A	3911	3911	67	-	.	coverage=62;context=TTCCCGCCAGGATGAGCGGAAACCGTCACAAATGTGACCCA;IPDRatio=7.56;frac=0.864;fracLow=0.642;fracUp=1.000;identificationQv=37
CP008925 Salmonella_enterica_subsp._enterica_serovar_Cerro_87	kinModCall	m6A	3912	3912	81	-	.	coverage=61;context=ATTCCCGCCAGGATGAGCGGAAACCGTCACAAATGTGACCC;IPDRatio=10.00;frac=0.934;fracLow=0.749;fracUp=1.000;identificationQv=43
CP008925 Salmonella_enterica_subsp._enterica_serovar_Cerro_87	kinModCall	modified_base	3933	3933	31	-	.	coverage=77;context=GGCCCGGTTAAATGCAGAATCATTCCCGCCAGGATGAGCGG;IPDRatio=1.82
CP008925 Salmonella_enterica_subsp._enterica_serovar_Cerro_87	kinModCall	modified_base	3977	3977	36	-	.	coverage=66;context=ACGCGCGATCGGTCAGGTGCCATACCCACTCTTCAAGAAAA;IPDRatio=2.29
CP008925 Salmonella_enterica_subsp._enterica_serovar_Cerro_87	kinModCall	modified_base	3981	3981	29	+	.	coverage=61;context=CTTGAAGAGTGGGTATGGCACCTGACCGATCGCGCGTTAGC;IPDRatio=2.16
CP008925 Salmonella_enterica_subsp._enterica_serovar_Cerro_87	kinModCall	m6A	3989	3989	90	+	.	coverage=62;context=GTGGGTATGGCACCTGACCGATCGCGCGTTAGCCGCGCTAT;IPDRatio=4.47;frac=0.956;fracLow=0.751;fracUp=1.000;identificationQv=113
CP008925 Salmonella_enterica_subsp._enterica_serovar_Cerro_87	kinModCall	m6A	3990	3990	106	-	.	coverage=67;context=AATAGCGCGGCTAACGCGCGATCGGTCAGGTGCCATACCCA;IPDRatio=7.59;frac=1.000;fracLow=1.000;fracUp=1.000;identificationQv=87
CP008925 Salmonella_enterica_subsp._enterica_serovar_Cerro_87	kinModCall	modified_base	4048	4048	30	+	.	coverage=66;context=TACCGCAGGGCTGGGTGAATATTGATAACCGTTGGCAGTGG;IPDRatio=1.92
CP008925 Salmonella_enterica_subsp._enterica_serovar_Cerro_87	kinModCall	m6A	4089	4089	26	+	.	coverage=63;context=CTGACGTTTTTGCCCTGGCTAATGCTTATCGCGTGGCGATT;IPDRatio=1.68;frac=0.223;fracLow=0.048;fracUp=0.409;identificationQv=7
CP008925 Salmonella_enterica_subsp._enterica_serovar_Cerro_87	kinModCall	m6A	4107	4107	20	+	.	coverage=64;context=CTAATGCTTATCGCGTGGCGATTAAACGTCTGGCGTACCTG;IPDRatio=1.54;frac=0.215;fracLow=0.050;fracUp=0.386;identificationQv=16
CP008925 Salmonella_enterica_subsp._enterica_serovar_Cerro_87	kinModCall	modified_base	4133	4133	35	-	.	coverage=69;context=ATAACCCGCATAAACAGACCGCCGGCCAGGTACGCCAGACG;IPDRatio=2.04
CP008925 Salmonella_enterica_subsp._enterica_serovar_Cerro_87	kinModCall	modified_base	4153	4153	34	-	.	coverage=73;context=GAGTGGCCAGCTCATCAACAATAACCCGCATAAACAGACCG;IPDRatio=1.87
CP008925 Salmonella_enterica_subsp._enterica_serovar_Cerro_87	kinModCall	modified_base	4165	4165	21	-	.	coverage=72;context=TATCGGCCGCCAGAGTGGCCAGCTCATCAACAATAACCCGC;IPDRatio=1.60
CP008925 Salmonella_enterica_subsp._enterica_serovar_Cerro_87	kinModCall	m6A	4172	4172	104	-	.	coverage=72;context=TGGCGTTTATCGGCCGCCAGAGTGGCCAGCTCATCAACAAT;IPDRatio=5.69;frac=1.000;fracLow=1.000;fracUp=1.000;identificationQv=110
CP008925 Salmonella_enterica_subsp._enterica_serovar_Cerro_87	kinModCall	m6A	4243	4243	131	+	.	coverage=76;context=GTCAGGGGCTGGCGATAGCGATCGTCAGGGGCGATAAAGTA;IPDRatio=6.87;frac=1.000;fracLow=0.933;fracUp=1.000;identificationQv=140
CP008925 Salmonella_enterica_subsp._enterica_serovar_Cerro_87	kinModCall	m6A	4244	4244	108	-	.	coverage=80;context=TTACTTTATCGCCCCTGACGATCGCTATCGCCAGCCCCTGA;IPDRatio=8.80;frac=0.985;fracLow=0.879;fracUp=1.000;identificationQv=116
CP008925 Salmonella_enterica_subsp._enterica_serovar_Cerro_87	kinModCall	modified_base	4265	4265	25	-	.	coverage=81;context=CCCGACCGGTATCGTAGAGTATTACTTTATCGCCCCTGACG;IPDRatio=1.61
CP008925 Salmonella_enterica_subsp._enterica_serovar_Cerro_87	kinModCall	m4C	4289	4289	23	-	.	coverage=82;context=GCCCGCTGTCGCCCTCCGGCCATGCCCGACCGGTATCGTAG;IPDRatio=1.73;frac=1.000;fracLow=0.565;fracUp=1.000;identificationQv=6
CP008925 Salmonella_enterica_subsp._enterica_serovar_Cerro_87	kinModCall	modified_base	4319	4319	40	-	.	coverage=83;context=GCCAGCGCAACCAGGGAATAATAACCTGTTGCCCGCTGTCG;IPDRatio=1.92
CP008925 Salmonella_enterica_subsp._enterica_serovar_Cerro_87	kinModCall	modified_base	4342	4342	28	-	.	coverage=79;context=AACGCCCTCCGGCGTCAGATTATGCCAGCGCAACCAGGGAA;IPDRatio=2.02
CP008925 Salmonella_enterica_subsp._enterica_serovar_Cerro_87	kinModCall	modified_base	4346	4346	24	-	.	coverage=82;context=AAATAACGCCCTCCGGCGTCAGATTATGCCAGCGCAACCAG;IPDRatio=1.61
CP008925 Salmonella_enterica_subsp._enterica_serovar_Cerro_87	kinModCall	m6A	4385	4385	136	+	.	coverage=77;context=TTTGAGTCATGAGCATCTGGATCATCGGGGCGGGCTGCGTT;IPDRatio=7.42;frac=1.000;fracLow=0.901;fracUp=1.000;identificationQv=142
CP008925 Salmonella_enterica_subsp._enterica_serovar_Cerro_87	kinModCall	m6A	4386	4386	109	-	.	coverage=89;context=GAACGCAGCCCGCCCCGATGATCCAGATGCTCATGACTCAA;IPDRatio=5.18;frac=0.942;fracLow=0.777;fracUp=1.000;identificationQv=88
CP008925 Salmonella_enterica_subsp._enterica_serovar_Cerro_87	kinModCall	modified_base	4409	4409	23	-	.	coverage=87;context=TTGACGGCCAGACCTGCTGTAGCGAACGCAGCCCGCCCCGA;IPDRatio=1.56
CP008925 Salmonella_enterica_subsp._enterica_serovar_Cerro_87	kinModCall	modified_base	4415	4415	21	+	.	coverage=80;context=CGGGCTGCGTTCGCTACAGCAGGTCTGGCCGTCAATGTGGA;IPDRatio=1.59
CP008925 Salmonella_enterica_subsp._enterica_serovar_Cerro_87	kinModCall	m6A	4489	4489	58	-	.	coverage=91;context=CGTTAGCCCCTGCCATTGCCACTGCTCGCCGCGAAAACAGG;IPDRatio=2.50;frac=0.512;fracLow=0.346;fracUp=0.669;identificationQv=32
CP008925 Salmonella_enterica_subsp._enterica_serovar_Cerro_87	kinModCall	m6A	4493	4493	23	+	.	coverage=84;context=TTTTCGCGGCGAGCAGTGGCAATGGCAGGGGCTAACGTTTC;IPDRatio=1.57;frac=0.206;fracLow=0.086;fracUp=0.368;identificationQv=5
CP008925 Salmonella_enterica_subsp._enterica_serovar_Cerro_87	kinModCall	modified_base	4495	4495	38	-	.	coverage=91;context=CTGAAACGTTAGCCCCTGCCATTGCCACTGCTCGCCGCGAA;IPDRatio=1.76
CP008925 Salmonella_enterica_subsp._enterica_serovar_Cerro_87	kinModCall	m6A	4544	4544	153	+	.	coverage=83;context=GCCGTTACGCGAAAGTGCCGATCGAGGAAATAACCGCTCCT;IPDRatio=5.73;frac=1.000;fracLow=1.000;fracUp=1.000;identificationQv=130
CP008925 Salmonella_enterica_subsp._enterica_serovar_Cerro_87	kinModCall	m6A	4545	4545	149	-	.	coverage=90;context=CAGGAGCGGTTATTTCCTCGATCGGCACTTTCGCGTAACGG;IPDRatio=8.59;frac=1.000;fracLow=0.907;fracUp=1.000;identificationQv=173
CP008925 Salmonella_enterica_subsp._enterica_serovar_Cerro_87	kinModCall	modified_base	4553	4553	23	-	.	coverage=85;context=TGACCACACAGGAGCGGTTATTTCCTCGATCGGCACTTTCG;IPDRatio=1.51
CP008925 Salmonella_enterica_subsp._enterica_serovar_Cerro_87	kinModCall	modified_base	4558	4558	29	+	.	coverage=79;context=GTGCCGATCGAGGAAATAACCGCTCCTGTGTGGTCAAAGTG;IPDRatio=1.58
CP008925 Salmonella_enterica_subsp._enterica_serovar_Cerro_87	kinModCall	modified_base	4588	4588	37	+	.	coverage=74;context=TGGTCAAAGTGGATGACGGTGTACATAGCATCCTGCTCACG;IPDRatio=2.16
CP008925 Salmonella_enterica_subsp._enterica_serovar_Cerro_87	kinModCall	modified_base	4598	4598	28	-	.	coverage=87;context=CGATATCGCCCGTGAGCAGGATGCTATGTACACCGTCATCC;IPDRatio=1.63
CP008925 Salmonella_enterica_subsp._enterica_serovar_Cerro_87	kinModCall	modified_base	4614	4614	27	-	.	coverage=88;context=TGTTCAGCGCCCGCTTCGATATCGCCCGTGAGCAGGATGCT;IPDRatio=1.59
CP008925 Salmonella_enterica_subsp._enterica_serovar_Cerro_87	kinModCall	modified_base	4642	4642	30	+	.	coverage=80;context=CGGGCGCTGAACAAAAAATGCTAAGTCGTTACTGGCGACAT;IPDRatio=1.70
CP008925 Salmonella_enterica_subsp._enterica_serovar_Cerro_87	kinModCall	modified_base	4649	4649	35	+	.	coverage=73;context=TGAACAAAAAATGCTAAGTCGTTACTGGCGACATCTTGCGG;IPDRatio=1.95
CP008925 Salmonella_enterica_subsp._enterica_serovar_Cerro_87	kinModCall	modified_base	4649	4649	24	-	.	coverage=87;context=CCGCAAGATGTCGCCAGTAACGACTTAGCATTTTTTGTTCA;IPDRatio=1.76
CP008925 Salmonella_enterica_subsp._enterica_serovar_Cerro_87	kinModCall	modified_base	4672	4672	30	+	.	coverage=83;context=ACTGGCGACATCTTGCGGCGACGTTTATCCAGGTGCCGCAT;IPDRatio=1.80
CP008925 Salmonella_enterica_subsp._enterica_serovar_Cerro_87	kinModCall	modified_base	4682	4682	22	+	.	coverage=84;context=TCTTGCGGCGACGTTTATCCAGGTGCCGCATCATGGTAGTA;IPDRatio=1.54
CP008925 Salmonella_enterica_subsp._enterica_serovar_Cerro_87	kinModCall	m4C	4693	4693	73	+	.	coverage=83;context=CGTTTATCCAGGTGCCGCATCATGGTAGTAATACGTCGTCG;IPDRatio=3.38;frac=1.000;fracLow=0.993;fracUp=1.000;identificationQv=31
CP008925 Salmonella_enterica_subsp._enterica_serovar_Cerro_87	kinModCall	m4C	4700	4700	38	-	.	coverage=86;context=GTAGCGACGACGACGTATTACTACCATGATGCGGCACCTGG;IPDRatio=2.27;frac=0.440;fracLow=0.282;fracUp=0.627;identificationQv=11
CP008925 Salmonella_enterica_subsp._enterica_serovar_Cerro_87	kinModCall	modified_base	4717	4717	36	+	.	coverage=84;context=GTAGTAATACGTCGTCGTCGCTACCATTTATTCAGCGCGTA;IPDRatio=2.07
CP008925 Salmonella_enterica_subsp._enterica_serovar_Cerro_87	kinModCall	modified_base	4724	4724	23	+	.	coverage=79;context=TACGTCGTCGTCGCTACCATTTATTCAGCGCGTACATGGTG;IPDRatio=1.64
CP008925 Salmonella_enterica_subsp._enterica_serovar_Cerro_87	kinModCall	m6A	4724	4724	58	-	.	coverage=89;context=CACCATGTACGCGCTGAATAAATGGTAGCGACGACGACGTA;IPDRatio=2.49;frac=0.522;fracLow=0.321;fracUp=0.711;identificationQv=5
CP008925 Salmonella_enterica_subsp._enterica_serovar_Cerro_87	kinModCall	modified_base	4817	4817	31	-	.	coverage=91;context=ACCACTGATACGCCTGCTGTCGGTAGCGCTGTTTTACCTTG;IPDRatio=2.22
CP008925 Salmonella_enterica_subsp._enterica_serovar_Cerro_87	kinModCall	modified_base	4819	4819	25	-	.	coverage=82;context=AAACCACTGATACGCCTGCTGTCGGTAGCGCTGTTTTACCT;IPDRatio=1.70
CP008925 Salmonella_enterica_subsp._enterica_serovar_Cerro_87	kinModCall	modified_base	4883	4883	23	+	.	coverage=92;context=TTCGCTGCTGTTTTCTCCGCAGGGCTGGCGCATACAAGGCT;IPDRatio=1.76
CP008925 Salmonella_enterica_subsp._enterica_serovar_Cerro_87	kinModCall	m6A	4910	4910	121	+	.	coverage=91;context=GCGCATACAAGGCTTACGGGATCAAATTTTACCTCGCTGGT;IPDRatio=5.92;frac=0.934;fracLow=0.756;fracUp=1.000;identificationQv=132
CP008925 Salmonella_enterica_subsp._enterica_serovar_Cerro_87	kinModCall	m6A	4911	4911	154	-	.	coverage=88;context=TACCAGCGAGGTAAAATTTGATCCCGTAAGCCTTGTATGCG;IPDRatio=5.02;frac=1.000;fracLow=0.992;fracUp=1.000;identificationQv=113
CP008925 Salmonella_enterica_subsp._enterica_serovar_Cerro_87	kinModCall	modified_base	4918	4918	34	+	.	coverage=87;context=AAGGCTTACGGGATCAAATTTTACCTCGCTGGTATCATCAG;IPDRatio=1.90
CP008925 Salmonella_enterica_subsp._enterica_serovar_Cerro_87	kinModCall	modified_base	4933	4933	23	-	.	coverage=84;context=GGACACGCCAAACCACTGATGATACCAGCGAGGTAAAATTT;IPDRatio=1.63
CP008925 Salmonella_enterica_subsp._enterica_serovar_Cerro_87	kinModCall	modified_base	4945	4945	25	-	.	coverage=89;context=CCCGTTATCCTCGGACACGCCAAACCACTGATGATACCAGC;IPDRatio=1.63
CP008925 Salmonella_enterica_subsp._enterica_serovar_Cerro_87	kinModCall	m4C	4947	4947	22	+	.	coverage=93;context=TGGTATCATCAGTGGTTTGGCGTGTCCGAGGATAACGGGTA;IPDRatio=1.55;frac=0.404;fracLow=0.189;fracUp=0.643;identificationQv=10
CP008925 Salmonella_enterica_subsp._enterica_serovar_Cerro_87	kinModCall	modified_base	4958	4958	24	+	.	coverage=92;context=GTGGTTTGGCGTGTCCGAGGATAACGGGTAGAATATGCGGC;IPDRatio=1.49
CP008925 Salmonella_enterica_subsp._enterica_serovar_Cerro_87	kinModCall	modified_base	4969	4969	39	-	.	coverage=87;context=TTGTTGAAATAGCCGCATATTCTACCCGTTATCCTCGGACA;IPDRatio=2.01
CP008925 Salmonella_enterica_subsp._enterica_serovar_Cerro_87	kinModCall	m6A	4989	4989	39	+	.	coverage=94;context=AATATGCGGCTATTTCAACAAATGCTGGTTTTTTGAATGCA;IPDRatio=1.98;frac=0.315;fracLow=0.182;fracUp=0.454;identificationQv=6
CP008925 Salmonella_enterica_subsp._enterica_serovar_Cerro_87	kinModCall	m6A	5006	5006	57	-	.	coverage=86;context=AGAGATCTTTATCGTTATGCATTCAAAAAACCAGCATTTGT;IPDRatio=3.42;frac=0.445;fracLow=0.307;fracUp=0.570;identificationQv=29
CP008925 Salmonella_enterica_subsp._enterica_serovar_Cerro_87	kinModCall	m6A	5009	5009	63	+	.	coverage=95;context=AATGCTGGTTTTTTGAATGCATAACGATAAAGATCTCTCTA;IPDRatio=2.75;frac=0.531;fracLow=0.282;fracUp=0.653;identificationQv=32
CP008925 Salmonella_enterica_subsp._enterica_serovar_Cerro_87	kinModCall	modified_base	5011	5011	21	+	.	coverage=96;context=TGCTGGTTTTTTGAATGCATAACGATAAAGATCTCTCTACG;IPDRatio=1.48
CP008925 Salmonella_enterica_subsp._enterica_serovar_Cerro_87	kinModCall	m4C	5020	5020	25	-	.	coverage=90;context=GGTCTGCCACGTAGAGAGATCTTTATCGTTATGCATTCAAA;IPDRatio=1.60;frac=0.435;fracLow=0.219;fracUp=0.647;identificationQv=5
CP008925 Salmonella_enterica_subsp._enterica_serovar_Cerro_87	kinModCall	m6A	5021	5021	155	+	.	coverage=95;context=TTGAATGCATAACGATAAAGATCTCTCTACGTGGCAGACCT;IPDRatio=5.36;frac=1.000;fracLow=0.884;fracUp=1.000;identificationQv=120
CP008925 Salmonella_enterica_subsp._enterica_serovar_Cerro_87	kinModCall	m6A	5022	5022	147	-	.	coverage=91;context=AAGGTCTGCCACGTAGAGAGATCTTTATCGTTATGCATTCA;IPDRatio=6.57;frac=0.985;fracLow=0.888;fracUp=1.000;identificationQv=97
CP008925 Salmonella_enterica_subsp._enterica_serovar_Cerro_87	kinModCall	modified_base	5054	5054	24	-	.	coverage=87;context=TAAAAGGCGCTATGGTTGGCCACAGTCGGCGGAAGGTCTGC;IPDRatio=1.52
CP008925 Salmonella_enterica_subsp._enterica_serovar_Cerro_87	kinModCall	m6A	5058	5058	33	+	.	coverage=95;context=ACCTTCCGCCGACTGTGGCCAACCATAGCGCCTTTTAAAGC;IPDRatio=1.68;frac=0.203;fracLow=0.051;fracUp=0.358;identificationQv=9
CP008925 Salmonella_enterica_subsp._enterica_serovar_Cerro_87	kinModCall	m6A	5086	5086	179	+	.	coverage=98;context=CGCCTTTTAAAGCAGGTCTGATCGTGGCGGGCATAGCGTTA;IPDRatio=6.60;frac=0.990;fracLow=0.888;fracUp=1.000;identificationQv=168
CP008925 Salmonella_enterica_subsp._enterica_serovar_Cerro_87	kinModCall	m6A	5087	5087	147	-	.	coverage=89;context=TTAACGCTATGCCCGCCACGATCAGACCTGCTTTAAAAGGC;IPDRatio=8.31;frac=1.000;fracLow=0.902;fracUp=1.000;identificationQv=177
CP008925 Salmonella_enterica_subsp._enterica_serovar_Cerro_87	kinModCall	modified_base	5094	5094	24	+	.	coverage=95;context=AAAGCAGGTCTGATCGTGGCGGGCATAGCGTTAATTCTCAA;IPDRatio=1.62
CP008925 Salmonella_enterica_subsp._enterica_serovar_Cerro_87	kinModCall	modified_base	5111	5111	28	-	.	coverage=91;context=AGGTATCGCTGGCTGCGTTGAGAATTAACGCTATGCCCGCC;IPDRatio=1.65
CP008925 Salmonella_enterica_subsp._enterica_serovar_Cerro_87	kinModCall	m6A	5126	5126	40	+	.	coverage=91;context=AATTCTCAACGCAGCCAGCGATACCTTCATGCTATCGCTCC;IPDRatio=1.89;frac=0.349;fracLow=0.196;fracUp=0.527;identificationQv=6
CP008925 Salmonella_enterica_subsp._enterica_serovar_Cerro_87	kinModCall	m4C	5133	5133	32	+	.	coverage=95;context=AACGCAGCCAGCGATACCTTCATGCTATCGCTCCTCAAGCC;IPDRatio=1.76;frac=0.799;fracLow=0.474;fracUp=1.000;identificationQv=18
CP008925 Salmonella_enterica_subsp._enterica_serovar_Cerro_87	kinModCall	modified_base	5164	5164	24	+	.	coverage=89;context=TCCTCAAGCCATTACTGGATGATGGTTTTGGTAAAACGGAT;IPDRatio=1.53
CP008925 Salmonella_enterica_subsp._enterica_serovar_Cerro_87	kinModCall	m6A	5183	5183	144	+	.	coverage=94;context=TGATGGTTTTGGTAAAACGGATCGCTCAGTGTTGCTGTGGA;IPDRatio=5.87;frac=1.000;fracLow=0.864;fracUp=1.000;identificationQv=152
CP008925 Salmonella_enterica_subsp._enterica_serovar_Cerro_87	kinModCall	m6A	5184	5184	124	-	.	coverage=88;context=ATCCACAGCAACACTGAGCGATCCGTTTTACCAAAACCATC;IPDRatio=7.03;frac=0.927;fracLow=0.767;fracUp=1.000;identificationQv=123
CP008925 Salmonella_enterica_subsp._enterica_serovar_Cerro_87	kinModCall	modified_base	5198	5198	21	+	.	coverage=92;context=AACGGATCGCTCAGTGTTGCTGTGGATGCCGCTGGTGGTTA;IPDRatio=1.54
CP008925 Salmonella_enterica_subsp._enterica_serovar_Cerro_87	kinModCall	modified_base	5233	5233	40	-	.	coverage=87;context=ATAGCTAGTGATGCCTCGTAATATCATCAGCCCAATAACCA;IPDRatio=1.88
CP008925 Salmonella_enterica_subsp._enterica_serovar_Cerro_87	kinModCall	modified_base	5242	5242	30	+	.	coverage=91;context=GGCTGATGATATTACGAGGCATCACTAGCTATATCTCCAGC;IPDRatio=1.82
CP008925 Salmonella_enterica_subsp._enterica_serovar_Cerro_87	kinModCall	modified_base	5252	5252	29	+	.	coverage=100;context=ATTACGAGGCATCACTAGCTATATCTCCAGCTACTGTATTT;IPDRatio=1.63
CP008925 Salmonella_enterica_subsp._enterica_serovar_Cerro_87	kinModCall	m6A	5253	5253	60	-	.	coverage=91;context=GAAATACAGTAGCTGGAGATATAGCTAGTGATGCCTCGTAA;IPDRatio=2.71;frac=0.490;fracLow=0.337;fracUp=0.637;identificationQv=28
CP008925 Salmonella_enterica_subsp._enterica_serovar_Cerro_87	kinModCall	m6A	5257	5257	43	-	.	coverage=95;context=CCATGAAATACAGTAGCTGGAGATATAGCTAGTGATGCCTC;IPDRatio=1.89;frac=0.363;fracLow=0.213;fracUp=0.539;identificationQv=5
CP008925 Salmonella_enterica_subsp._enterica_serovar_Cerro_87	kinModCall	modified_base	5282	5282	50	-	.	coverage=96;context=TGGTCATTACCACCTTGCCTGACACCCATGAAATACAGTAG;IPDRatio=2.15
CP008925 Salmonella_enterica_subsp._enterica_serovar_Cerro_87	kinModCall	modified_base	5289	5289	22	+	.	coverage=97;context=ATTTCATGGGTGTCAGGCAAGGTGGTAATGACCATGCGCCG;IPDRatio=1.73
CP008925 Salmonella_enterica_subsp._enterica_serovar_Cerro_87	kinModCall	modified_base	5330	5330	24	-	.	coverage=91;context=AGAAGGCGACGGGCATTCCCATCATATGGCCAAACAGGCGA;IPDRatio=1.52
CP008925 Salmonella_enterica_subsp._enterica_serovar_Cerro_87	kinModCall	modified_base	5354	5354	24	+	.	coverage=101;context=AATGCCCGTCGCCTTCTTTGATAAACAGTCTACCGGTACGC;IPDRatio=1.57
CP008925 Salmonella_enterica_subsp._enterica_serovar_Cerro_87	kinModCall	m6A	5386	5386	20	+	.	coverage=106;context=CCGGTACGCTGCTGTCGCGTATTACTTACGATTCAGAACAG;IPDRatio=1.42;frac=0.147;fracLow=0.000;fracUp=0.292;identificationQv=13
CP008925 Salmonella_enterica_subsp._enterica_serovar_Cerro_87	kinModCall	modified_base	5391	5391	24	-	.	coverage=96;context=GCAACCTGTTCTGAATCGTAAGTAATACGCGACAGCAGCGT;IPDRatio=1.80
CP008925 Salmonella_enterica_subsp._enterica_serovar_Cerro_87	kinModCall	modified_base	5413	5413	26	-	.	coverage=103;context=CAGTGCGCCAGATGAAGAAGAGGCAACCTGTTCTGAATCGT;IPDRatio=1.54
CP008925 Salmonella_enterica_subsp._enterica_serovar_Cerro_87	kinModCall	m6A	5461	5461	158	+	.	coverage=101;context=TGGTGCGTGAAGGGGCATCGATCATCGGATTGTTTATCATG;IPDRatio=6.00;frac=1.000;fracLow=0.884;fracUp=1.000;identificationQv=150
CP008925 Salmonella_enterica_subsp._enterica_serovar_Cerro_87	kinModCall	m6A	5462	5462	181	-	.	coverage=99;context=TCATGATAAACAATCCGATGATCGATGCCCCTTCACGCACC;IPDRatio=5.46;frac=0.983;fracLow=0.973;fracUp=0.995;identificationQv=173
CP008925 Salmonella_enterica_subsp._enterica_serovar_Cerro_87	kinModCall	modified_base	5473	5473	23	-	.	coverage=100;context=GTAATAGAACATCATGATAAACAATCCGATGATCGATGCCC;IPDRatio=1.51
CP008925 Salmonella_enterica_subsp._enterica_serovar_Cerro_87	kinModCall	modified_base	5481	5481	46	-	.	coverage=102;context=TGCCAGCTGTAATAGAACATCATGATAAACAATCCGATGAT;IPDRatio=2.17
CP008925 Salmonella_enterica_subsp._enterica_serovar_Cerro_87	kinModCall	modified_base	5485	5485	24	-	.	coverage=102;context=CAGCTGCCAGCTGTAATAGAACATCATGATAAACAATCCGA;IPDRatio=1.48
CP008925 Salmonella_enterica_subsp._enterica_serovar_Cerro_87	kinModCall	modified_base	5488	5488	36	-	.	coverage=106;context=CGACAGCTGCCAGCTGTAATAGAACATCATGATAAACAATC;IPDRatio=1.71
CP008925 Salmonella_enterica_subsp._enterica_serovar_Cerro_87	kinModCall	modified_base	5501	5501	28	+	.	coverage=104;context=GATGTTCTATTACAGCTGGCAGCTGTCGATCATCCTGGTTG;IPDRatio=1.87
CP008925 Salmonella_enterica_subsp._enterica_serovar_Cerro_87	kinModCall	m6A	5509	5509	161	+	.	coverage=99;context=ATTACAGCTGGCAGCTGTCGATCATCCTGGTTGTTTTAGCG;IPDRatio=5.86;frac=1.000;fracLow=0.906;fracUp=1.000;identificationQv=140
CP008925 Salmonella_enterica_subsp._enterica_serovar_Cerro_87	kinModCall	m6A	5510	5510	170	-	.	coverage=107;context=GCGCTAAAACAACCAGGATGATCGACAGCTGCCAGCTGTAA;IPDRatio=6.23;frac=1.000;fracLow=0.979;fracUp=1.000;identificationQv=174
CP008925 Salmonella_enterica_subsp._enterica_serovar_Cerro_87	kinModCall	modified_base	5511	5511	29	+	.	coverage=104;context=TACAGCTGGCAGCTGTCGATCATCCTGGTTGTTTTAGCGCC;IPDRatio=1.77
CP008925 Salmonella_enterica_subsp._enterica_serovar_Cerro_87	kinModCall	modified_base	5520	5520	21	-	.	coverage=107;context=GACACAATCGGCGCTAAAACAACCAGGATGATCGACAGCTG;IPDRatio=1.43
CP008925 Salmonella_enterica_subsp._enterica_serovar_Cerro_87	kinModCall	modified_base	5588	5588	27	+	.	coverage=103;context=GTTCCGCAGCATCAGTAAAAATATGCAGAACACGATGGGAC;IPDRatio=1.59
CP008925 Salmonella_enterica_subsp._enterica_serovar_Cerro_87	kinModCall	modified_base	5589	5589	27	-	.	coverage=110;context=TGTCCCATCGTGTTCTGCATATTTTTACTGATGCTGCGGAA;IPDRatio=1.47
CP008925 Salmonella_enterica_subsp._enterica_serovar_Cerro_87	kinModCall	modified_base	5614	5614	22	+	.	coverage=107;context=AGAACACGATGGGACAAGTGACTACCAGCGCTGAACAAATG;IPDRatio=1.51
CP008925 Salmonella_enterica_subsp._enterica_serovar_Cerro_87	kinModCall	modified_base	5615	5615	32	-	.	coverage=99;context=GCATTTGTTCAGCGCTGGTAGTCACTTGTCCCATCGTGTTC;IPDRatio=1.79
CP008925 Salmonella_enterica_subsp._enterica_serovar_Cerro_87	kinModCall	modified_base	5625	5625	27	-	.	coverage=109;context=TGTCCTTTCAGCATTTGTTCAGCGCTGGTAGTCACTTGTCC;IPDRatio=1.49
CP008925 Salmonella_enterica_subsp._enterica_serovar_Cerro_87	kinModCall	modified_base	5649	5649	52	+	.	coverage=107;context=CAAATGCTGAAAGGACACAAAGAGGTACTGATTTTTGGCGG;IPDRatio=2.41
CP008925 Salmonella_enterica_subsp._enterica_serovar_Cerro_87	kinModCall	modified_base	5657	5657	24	-	.	coverage=108;context=CTTCCTGACCGCCAAAAATCAGTACCTCTTTGTGTCCTTTC;IPDRatio=1.69
CP008925 Salmonella_enterica_subsp._enterica_serovar_Cerro_87	kinModCall	modified_base	5703	5703	28	-	.	coverage=109;context=TGCAGTCGCATCTTATTGCTGACTTTATCAAAGCGTTTAGT;IPDRatio=1.62
CP008925 Salmonella_enterica_subsp._enterica_serovar_Cerro_87	kinModCall	modified_base	5708	5708	25	+	.	coverage=110;context=ACGCTTTGATAAAGTCAGCAATAAGATGCGACTGCAAGGCA;IPDRatio=1.61
CP008925 Salmonella_enterica_subsp._enterica_serovar_Cerro_87	kinModCall	m4C	5715	5715	62	-	.	coverage=108;context=ATTTTCATGCCTTGCAGTCGCATCTTATTGCTGACTTTATC;IPDRatio=2.38;frac=0.750;fracLow=0.521;fracUp=0.984;identificationQv=48
CP008925 Salmonella_enterica_subsp._enterica_serovar_Cerro_87	kinModCall	modified_base	5734	5734	24	-	.	coverage=111;context=AATTGACGAGGCAGAGACCATTTTCATGCCTTGCAGTCGCA;IPDRatio=1.51
CP008925 Salmonella_enterica_subsp._enterica_serovar_Cerro_87	kinModCall	m6A	5740	5740	165	-	.	coverage=114;context=ATCGGAAATTGACGAGGCAGAGACCATTTTCATGCCTTGCA;IPDRatio=6.66;frac=0.926;fracLow=0.814;fracUp=1.000;identificationQv=142
CP008925 Salmonella_enterica_subsp._enterica_serovar_Cerro_87	kinModCall	m6A	5759	5759	196	+	.	coverage=122;context=CTCTGCCTCGTCAATTTCCGATCCTATCATTCAGCTCATTG;IPDRatio=6.90;frac=1.000;fracLow=0.967;fracUp=1.000;identificationQv=163
CP008925 Salmonella_enterica_subsp._enterica_serovar_Cerro_87	kinModCall	m6A	5760	5760	177	-	.	coverage=120;context=GCAATGAGCTGAATGATAGGATCGGAAATTGACGAGGCAGA;IPDRatio=7.09;frac=1.000;fracLow=0.935;fracUp=1.000;identificationQv=234
CP008925 Salmonella_enterica_subsp._enterica_serovar_Cerro_87	kinModCall	modified_base	5762	5762	31	+	.	coverage=113;context=TGCCTCGTCAATTTCCGATCCTATCATTCAGCTCATTGCCT;IPDRatio=1.62
CP008925 Salmonella_enterica_subsp._enterica_serovar_Cerro_87	kinModCall	modified_base	5834	5834	21	+	.	coverage=128;context=GAGCTTCCCAAGCGTAATGGATAGCCTGACGGCAGGGACCA;IPDRatio=1.41
CP008925 Salmonella_enterica_subsp._enterica_serovar_Cerro_87	kinModCall	modified_base	5846	5846	23	+	.	coverage=137;context=CGTAATGGATAGCCTGACGGCAGGGACCATCACCGTGGTGT;IPDRatio=1.47
CP008925 Salmonella_enterica_subsp._enterica_serovar_Cerro_87	kinModCall	modified_base	5872	5872	23	-	.	coverage=137;context=ACGCATCAGCGCGATCATGGAGGAGAACACCACGGTGATGG;IPDRatio=1.47
CP008925 Salmonella_enterica_subsp._enterica_serovar_Cerro_87	kinModCall	m6A	5878	5878	166	+	.	coverage=134;context=CCGTGGTGTTCTCCTCCATGATCGCGCTGATGCGTCCATTA;IPDRatio=7.17;frac=0.942;fracLow=0.836;fracUp=1.000;identificationQv=143
CP008925 Salmonella_enterica_subsp._enterica_serovar_Cerro_87	kinModCall	m6A	5879	5879	202	-	.	coverage=140;context=TTAATGGACGCATCAGCGCGATCATGGAGGAGAACACCACG;IPDRatio=5.70;frac=1.000;fracLow=0.920;fracUp=1.000;identificationQv=185
CP008925 Salmonella_enterica_subsp._enterica_serovar_Cerro_87	kinModCall	modified_base	5945	5945	22	+	.	coverage=137;context=GTTCCAGCGTGGGATGGCGGCTTGTCAGACATTGTTTGCGA;IPDRatio=1.50
CP008925 Salmonella_enterica_subsp._enterica_serovar_Cerro_87	kinModCall	m6A	5955	5955	31	+	.	coverage=140;context=GGGATGGCGGCTTGTCAGACATTGTTTGCGATTCTGGACAG;IPDRatio=1.51;frac=0.098;fracLow=0.000;fracUp=0.209;identificationQv=16
CP008925 Salmonella_enterica_subsp._enterica_serovar_Cerro_87	kinModCall	m6A	5974	5974	27	+	.	coverage=140;context=CATTGTTTGCGATTCTGGACAGCGAACAGGAGAAAGATGAA;IPDRatio=1.51;frac=0.328;fracLow=0.183;fracUp=0.457;identificationQv=30
CP008925 Salmonella_enterica_subsp._enterica_serovar_Cerro_87	kinModCall	m6A	5978	5978	145	+	.	coverage=135;context=GTTTGCGATTCTGGACAGCGAACAGGAGAAAGATGAAGGTA;IPDRatio=6.96;frac=0.896;fracLow=0.767;fracUp=1.000;identificationQv=137
CP008925 Salmonella_enterica_subsp._enterica_serovar_Cerro_87	kinModCall	modified_base	5979	5979	133	-	.	coverage=139;context=TTACCTTCATCTTTCTCCTGTTCGCTGTCCAGAATCGCAAA;IPDRatio=3.67
CP008925 Salmonella_enterica_subsp._enterica_serovar_Cerro_87	kinModCall	m4C	5983	5983	89	-	.	coverage=139;context=ACGTTTACCTTCATCTTTCTCCTGTTCGCTGTCCAGAATCG;IPDRatio=2.49;frac=0.901;fracLow=0.710;fracUp=1.000;identificationQv=58
CP008925 Salmonella_enterica_subsp._enterica_serovar_Cerro_87	kinModCall	modified_base	6000	6000	27	-	.	coverage=137;context=GTCGCGCGGTCAATGACACGTTTACCTTCATCTTTCTCCTG;IPDRatio=1.49
CP008925 Salmonella_enterica_subsp._enterica_serovar_Cerro_87	kinModCall	m6A	6026	6026	232	+	.	coverage=150;context=CATTGACCGCGCGACCGGCGATCTCGAATTCCGCAATGTGA;IPDRatio=6.93;frac=0.996;fracLow=0.979;fracUp=1.000;identificationQv=232
CP008925 Salmonella_enterica_subsp._enterica_serovar_Cerro_87	kinModCall	m6A	6027	6027	227	-	.	coverage=152;context=GTCACATTGCGGAATTCGAGATCGCCGGTCGCGCGGTCAAT;IPDRatio=7.33;frac=0.985;fracLow=0.912;fracUp=1.000;identificationQv=227
CP008925 Salmonella_enterica_subsp._enterica_serovar_Cerro_87	kinModCall	modified_base	6046	6046	28	+	.	coverage=145;context=ATCTCGAATTCCGCAATGTGACGTTTACTTACCCGGGCCGT;IPDRatio=1.56
CP008925 Salmonella_enterica_subsp._enterica_serovar_Cerro_87	kinModCall	m4C	6053	6053	58	+	.	coverage=137;context=ATTCCGCAATGTGACGTTTACTTACCCGGGCCGTGAAGTGC;IPDRatio=2.31;frac=0.556;fracLow=0.386;fracUp=0.724;identificationQv=28
CP008925 Salmonella_enterica_subsp._enterica_serovar_Cerro_87	kinModCall	m6A	6068	6068	51	+	.	coverage=141;context=GTTTACTTACCCGGGCCGTGAAGTGCCGGCATTGCGTAACA;IPDRatio=2.37;frac=0.576;fracLow=0.410;fracUp=0.760;identificationQv=39
CP008925 Salmonella_enterica_subsp._enterica_serovar_Cerro_87	kinModCall	modified_base	6083	6083	30	+	.	coverage=133;context=CCGTGAAGTGCCGGCATTGCGTAACATCAATTTGAAAATTC;IPDRatio=1.62
CP008925 Salmonella_enterica_subsp._enterica_serovar_Cerro_87	kinModCall	modified_base	6125	6125	30	+	.	coverage=145;context=TGCCGGGAAAACCGTGGCGCTGGTGGGGCGTTCCGGATCGG;IPDRatio=1.58
CP008925 Salmonella_enterica_subsp._enterica_serovar_Cerro_87	kinModCall	modified_base	6131	6131	26	-	.	coverage=134;context=ATTTACCCGATCCGGAACGCCCCACCAGCGCCACGGTTTTC;IPDRatio=1.71
CP008925 Salmonella_enterica_subsp._enterica_serovar_Cerro_87	kinModCall	m6A	6141	6141	215	+	.	coverage=146;context=GCGCTGGTGGGGCGTTCCGGATCGGGTAAATCAACTATCGC;IPDRatio=4.74;frac=1.000;fracLow=0.946;fracUp=1.000;identificationQv=250
CP008925 Salmonella_enterica_subsp._enterica_serovar_Cerro_87	kinModCall	m6A	6142	6142	221	-	.	coverage=144;context=GGCGATAGTTGATTTACCCGATCCGGAACGCCCCACCAGCG;IPDRatio=8.65;frac=1.000;fracLow=0.947;fracUp=1.000;identificationQv=201
CP008925 Salmonella_enterica_subsp._enterica_serovar_Cerro_87	kinModCall	modified_base	6150	6150	61	-	.	coverage=140;context=ATCAGACTGGCGATAGTTGATTTACCCGATCCGGAACGCCC;IPDRatio=2.40
CP008925 Salmonella_enterica_subsp._enterica_serovar_Cerro_87	kinModCall	m6A	6169	6169	238	+	.	coverage=146;context=AATCAACTATCGCCAGTCTGATCACCCGTTTCTACGATATT;IPDRatio=7.66;frac=0.998;fracLow=0.974;fracUp=1.000;identificationQv=235
CP008925 Salmonella_enterica_subsp._enterica_serovar_Cerro_87	kinModCall	m6A	6170	6170	220	-	.	coverage=145;context=CAATATCGTAGAAACGGGTGATCAGACTGGCGATAGTTGAT;IPDRatio=8.23;frac=0.961;fracLow=0.872;fracUp=0.970;identificationQv=178
CP008925 Salmonella_enterica_subsp._enterica_serovar_Cerro_87	kinModCall	m4C	6190	6190	55	-	.	coverage=145;context=CATCAGGATGTGTCCTTCATCAATATCGTAGAAACGGGTGA;IPDRatio=1.96;frac=0.659;fracLow=0.462;fracUp=0.893;identificationQv=21
CP008925 Salmonella_enterica_subsp._enterica_serovar_Cerro_87	kinModCall	m6A	6221	6221	222	+	.	coverage=150;context=CATCCTGATGGATGGTCACGATCTACGCGAATACACTCTGG;IPDRatio=5.74;frac=1.000;fracLow=0.919;fracUp=1.000;identificationQv=214
CP008925 Salmonella_enterica_subsp._enterica_serovar_Cerro_87	kinModCall	m6A	6222	6222	208	-	.	coverage=148;context=GCCAGAGTGTATTCGCGTAGATCGTGACCATCCATCAGGAT;IPDRatio=6.73;frac=0.930;fracLow=0.833;fracUp=1.000;identificationQv=227
CP008925 Salmonella_enterica_subsp._enterica_serovar_Cerro_87	kinModCall	m6A	6237	6237	209	-	.	coverage=141;context=TGATTACGTAGAGAGGCCAGAGTGTATTCGCGTAGATCGTG;IPDRatio=9.11;frac=1.000;fracLow=0.975;fracUp=1.000;identificationQv=179
CP008925 Salmonella_enterica_subsp._enterica_serovar_Cerro_87	kinModCall	modified_base	6254	6254	49	-	.	coverage=140;context=GCGAAACCAGCGCCACCTGATTACGTAGAGAGGCCAGAGTG;IPDRatio=2.03
CP008925 Salmonella_enterica_subsp._enterica_serovar_Cerro_87	kinModCall	modified_base	6293	6293	39	-	.	coverage=151;context=TGTTATTGGCGACCGTGTCGTTAAACAGATGCACGTTTTGC;IPDRatio=1.68
CP008925 Salmonella_enterica_subsp._enterica_serovar_Cerro_87	kinModCall	modified_base	6308	6308	33	+	.	coverage=151;context=GTTTAACGACACGGTCGCCAATAACATTGCTTATGCCCGGA;IPDRatio=1.63
CP008925 Salmonella_enterica_subsp._enterica_serovar_Cerro_87	kinModCall	modified_base	6315	6315	52	-	.	coverage=156;context=TCTTCCGTCCGGGCATAAGCAATGTTATTGGCGACCGTGTC;IPDRatio=1.94
CP008925 Salmonella_enterica_subsp._enterica_serovar_Cerro_87	kinModCall	modified_base	6384	6384	26	-	.	coverage=154;context=TCCATCTTGTTGATAAAGTCCATGGCATAGGCCATGCGCGC;IPDRatio=1.43
CP008925 Salmonella_enterica_subsp._enterica_serovar_Cerro_87	kinModCall	modified_base	6402	6402	25	-	.	coverage=154;context=ATGGTATCCAGACCATTATCCATCTTGTTGATAAAGTCCAT;IPDRatio=1.51
CP008925 Salmonella_enterica_subsp._enterica_serovar_Cerro_87	kinModCall	modified_base	6413	6413	28	-	.	coverage=159;context=TTTCGCCGATAATGGTATCCAGACCATTATCCATCTTGTTG;IPDRatio=1.55
CP008925 Salmonella_enterica_subsp._enterica_serovar_Cerro_87	kinModCall	modified_base	6423	6423	23	-	.	coverage=159;context=AGTACGCCGTTTTCGCCGATAATGGTATCCAGACCATTATC;IPDRatio=1.40
CP008925 Salmonella_enterica_subsp._enterica_serovar_Cerro_87	kinModCall	m6A	6511	6511	225	+	.	coverage=167;context=TGCGCGACAGCCCGATTCTGATCCTTGATGAAGCTACGTCC;IPDRatio=6.22;frac=0.934;fracLow=0.817;fracUp=1.000;identificationQv=221
CP008925 Salmonella_enterica_subsp._enterica_serovar_Cerro_87	kinModCall	m6A	6512	6512	261	-	.	coverage=171;context=CGGACGTAGCTTCATCAAGGATCAGAATCGGGCTGTCGCGC;IPDRatio=7.02;frac=1.000;fracLow=0.983;fracUp=1.000;identificationQv=247
CP008925 Salmonella_enterica_subsp._enterica_serovar_Cerro_87	kinModCall	modified_base	6520	6520	26	-	.	coverage=173;context=ATCCAGCGCGGACGTAGCTTCATCAAGGATCAGAATCGGGC;IPDRatio=1.42
CP008925 Salmonella_enterica_subsp._enterica_serovar_Cerro_87	kinModCall	modified_base	6542	6542	25	-	.	coverage=165;context=GAATCGCACGTTCGGACTCGGTATCCAGCGCGGACGTAGCT;IPDRatio=1.49
CP008925 Salmonella_enterica_subsp._enterica_serovar_Cerro_87	kinModCall	modified_base	6550	6550	33	+	.	coverage=173;context=CCGCGCTGGATACCGAGTCCGAACGTGCGATTCAGGCCGCG;IPDRatio=2.12
CP008925 Salmonella_enterica_subsp._enterica_serovar_Cerro_87	kinModCall	m6A	6551	6551	195	+	.	coverage=181;context=CGCGCTGGATACCGAGTCCGAACGTGCGATTCAGGCCGCGT;IPDRatio=8.87;frac=0.869;fracLow=0.775;fracUp=0.973;identificationQv=106
CP008925 Salmonella_enterica_subsp._enterica_serovar_Cerro_87	kinModCall	modified_base	6552	6552	151	-	.	coverage=180;context=AACGCGGCCTGAATCGCACGTTCGGACTCGGTATCCAGCGC;IPDRatio=3.70
CP008925 Salmonella_enterica_subsp._enterica_serovar_Cerro_87	kinModCall	modified_base	6555	6555	28	-	.	coverage=181;context=TCCAACGCGGCCTGAATCGCACGTTCGGACTCGGTATCCAG;IPDRatio=1.52
CP008925 Salmonella_enterica_subsp._enterica_serovar_Cerro_87	kinModCall	modified_base	6556	6556	23	-	.	coverage=183;context=ATCCAACGCGGCCTGAATCGCACGTTCGGACTCGGTATCCA;IPDRatio=1.45
CP008925 Salmonella_enterica_subsp._enterica_serovar_Cerro_87	kinModCall	modified_base	6559	6559	21	-	.	coverage=181;context=CTCATCCAACGCGGCCTGAATCGCACGTTCGGACTCGGTAT;IPDRatio=1.44
CP008925 Salmonella_enterica_subsp._enterica_serovar_Cerro_87	kinModCall	modified_base	6560	6560	30	-	.	coverage=163;context=GCTCATCCAACGCGGCCTGAATCGCACGTTCGGACTCGGTA;IPDRatio=1.56
CP008925 Salmonella_enterica_subsp._enterica_serovar_Cerro_87	kinModCall	modified_base	6581	6581	21	-	.	coverage=181;context=GAGAAGTACGGTTTTTTTGCAGCTCATCCAACGCGGCCTGA;IPDRatio=1.34
CP008925 Salmonella_enterica_subsp._enterica_serovar_Cerro_87	kinModCall	modified_base	6592	6592	22	+	.	coverage=178;context=TGGATGAGCTGCAAAAAAACCGTACTTCTCTGGTGATTGCG;IPDRatio=1.41
CP008925 Salmonella_enterica_subsp._enterica_serovar_Cerro_87	kinModCall	m6A	6600	6600	266	-	.	coverage=177;context=AGACGGTGCGCAATCACCAGAGAAGTACGGTTTTTTTGCAG;IPDRatio=7.33;frac=0.954;fracLow=0.872;fracUp=1.000;identificationQv=258
CP008925 Salmonella_enterica_subsp._enterica_serovar_Cerro_87	kinModCall	modified_base	6608	6608	60	-	.	coverage=171;context=TGGTGGAGAGACGGTGCGCAATCACCAGAGAAGTACGGTTT;IPDRatio=1.91
CP008925 Salmonella_enterica_subsp._enterica_serovar_Cerro_87	kinModCall	m6A	6646	6646	213	+	.	coverage=169;context=CCATCGAACAGGCGGATGAGATCGTTGTAGTCGAAGACGGT;IPDRatio=6.08;frac=0.950;fracLow=0.851;fracUp=1.000;identificationQv=235
CP008925 Salmonella_enterica_subsp._enterica_serovar_Cerro_87	kinModCall	m6A	6647	6647	243	-	.	coverage=171;context=TACCGTCTTCGACTACAACGATCTCATCCGCCTGTTCGATG;IPDRatio=6.38;frac=1.000;fracLow=0.910;fracUp=1.000;identificationQv=227
CP008925 Salmonella_enterica_subsp._enterica_serovar_Cerro_87	kinModCall	modified_base	6675	6675	22	-	.	coverage=174;context=TCGCTATGAGTGCCGCGCTCAACGATAATACCGTCTTCGAC;IPDRatio=1.38
CP008925 Salmonella_enterica_subsp._enterica_serovar_Cerro_87	kinModCall	modified_base	6734	6734	21	-	.	coverage=174;context=ATCATTGGCCAAATTGCATCTTATGTAGCTGGGCGTAAACG;IPDRatio=1.41
CP008925 Salmonella_enterica_subsp._enterica_serovar_Cerro_87	kinModCall	modified_base	6738	6738	25	-	.	coverage=176;context=CGCAATCATTGGCCAAATTGCATCTTATGTAGCTGGGCGTA;IPDRatio=1.43
CP008925 Salmonella_enterica_subsp._enterica_serovar_Cerro_87	kinModCall	modified_base	6749	6749	21	-	.	coverage=163;context=GACCAGATACGCGCAATCATTGGCCAAATTGCATCTTATGT;IPDRatio=1.53
CP008925 Salmonella_enterica_subsp._enterica_serovar_Cerro_87	kinModCall	modified_base	6761	6761	27	-	.	coverage=176;context=GGGGATTCACCCGACCAGATACGCGCAATCATTGGCCAAAT;IPDRatio=1.47
CP008925 Salmonella_enterica_subsp._enterica_serovar_Cerro_87	kinModCall	modified_base	6776	6776	45	-	.	coverage=177;context=AGTAACCGCCATAGCGGGGATTCACCCGACCAGATACGCGC;IPDRatio=1.78
CP008925 Salmonella_enterica_subsp._enterica_serovar_Cerro_87	kinModCall	m4C	6808	6808	37	+	.	coverage=177;context=GCGGTTACTGCTGCCGCTCTCCTGGCTGTATGGCCTGGTGA;IPDRatio=1.58;frac=0.376;fracLow=0.209;fracUp=0.538;identificationQv=18
CP008925 Salmonella_enterica_subsp._enterica_serovar_Cerro_87	kinModCall	modified_base	6819	6819	26	+	.	coverage=172;context=TGCCGCTCTCCTGGCTGTATGGCCTGGTGAGCGGGGCGATT;IPDRatio=1.68
CP008925 Salmonella_enterica_subsp._enterica_serovar_Cerro_87	kinModCall	modified_base	6819	6819	26	-	.	coverage=172;context=AATCGCCCCGCTCACCAGGCCATACAGCCAGGAGAGCGGCA;IPDRatio=1.41
CP008925 Salmonella_enterica_subsp._enterica_serovar_Cerro_87	kinModCall	modified_base	6863	6863	28	-	.	coverage=178;context=GGCGCTCGCCAGGCGCGTTTCAAACCAAGCTTATAGCTCAG;IPDRatio=1.54
CP008925 Salmonella_enterica_subsp._enterica_serovar_Cerro_87	kinModCall	modified_base	6874	6874	23	-	.	coverage=179;context=CCACCGGTACCGGCGCTCGCCAGGCGCGTTTCAAACCAAGC;IPDRatio=1.43
CP008925 Salmonella_enterica_subsp._enterica_serovar_Cerro_87	kinModCall	modified_base	6896	6896	29	+	.	coverage=165;context=CGAGCGCCGGTACCGGTGGTTGTGGTAGGGAATCTTACGGC;IPDRatio=1.59
CP008925 Salmonella_enterica_subsp._enterica_serovar_Cerro_87	kinModCall	modified_base	6921	6921	43	+	.	coverage=168;context=TAGGGAATCTTACGGCTGGCGGTAACGGTAAAACACCTGTA;IPDRatio=2.62
CP008925 Salmonella_enterica_subsp._enterica_serovar_Cerro_87	kinModCall	modified_base	6935	6935	27	+	.	coverage=180;context=GCTGGCGGTAACGGTAAAACACCTGTAGTTATTTGGCTGGT;IPDRatio=1.47
CP008925 Salmonella_enterica_subsp._enterica_serovar_Cerro_87	kinModCall	modified_base	6943	6943	46	-	.	coverage=187;context=GCTTTTCCACCAGCCAAATAACTACAGGTGTTTTACCGTTA;IPDRatio=1.71
CP008925 Salmonella_enterica_subsp._enterica_serovar_Cerro_87	kinModCall	modified_base	6944	6944	28	-	.	coverage=195;context=AGCTTTTCCACCAGCCAAATAACTACAGGTGTTTTACCGTT;IPDRatio=1.51
CP008925 Salmonella_enterica_subsp._enterica_serovar_Cerro_87	kinModCall	modified_base	6946	6946	49	-	.	coverage=177;context=GCAGCTTTTCCACCAGCCAAATAACTACAGGTGTTTTACCG;IPDRatio=1.71
CP008925 Salmonella_enterica_subsp._enterica_serovar_Cerro_87	kinModCall	modified_base	6952	6952	30	-	.	coverage=184;context=GCTGTTGCAGCTTTTCCACCAGCCAAATAACTACAGGTGTT;IPDRatio=1.57
CP008925 Salmonella_enterica_subsp._enterica_serovar_Cerro_87	kinModCall	m4C	6983	6983	22	+	.	coverage=183;context=CTGCAACAGCGTGGCGTGCGCGTGGGGGTCGTTTCCCGCGG;IPDRatio=1.50;frac=0.907;fracLow=0.585;fracUp=1.000;identificationQv=8
CP008925 Salmonella_enterica_subsp._enterica_serovar_Cerro_87	kinModCall	modified_base	7039	7039	28	-	.	coverage=184;context=CGGTTGTCGTCTCCGGCGTCAGAAGTAGCGGATAAGCGGCA;IPDRatio=1.45
CP008925 Salmonella_enterica_subsp._enterica_serovar_Cerro_87	kinModCall	modified_base	7064	7064	21	+	.	coverage=168;context=CCGGAGACGACAACCGCAGAAGCGGGAGATGAACCGGTATT;IPDRatio=1.36
CP008925 Salmonella_enterica_subsp._enterica_serovar_Cerro_87	kinModCall	modified_base	7076	7076	28	+	.	coverage=180;context=ACCGCAGAAGCGGGAGATGAACCGGTATTGATTTATCAACG;IPDRatio=1.46
CP008925 Salmonella_enterica_subsp._enterica_serovar_Cerro_87	kinModCall	modified_base	7081	7081	24	-	.	coverage=182;context=CGGTCCGTTGATAAATCAATACCGGTTCATCTCCCGCTTCT;IPDRatio=1.38
CP008925 Salmonella_enterica_subsp._enterica_serovar_Cerro_87	kinModCall	modified_base	7084	7084	33	-	.	coverage=186;context=CGCCGGTCCGTTGATAAATCAATACCGGTTCATCTCCCGCT;IPDRatio=1.56
CP008925 Salmonella_enterica_subsp._enterica_serovar_Cerro_87	kinModCall	modified_base	7090	7090	22	+	.	coverage=178;context=AGATGAACCGGTATTGATTTATCAACGGACCGGCGCGCCTG;IPDRatio=1.35
CP008925 Salmonella_enterica_subsp._enterica_serovar_Cerro_87	kinModCall	modified_base	7109	7109	23	-	.	coverage=182;context=CGTTCAGGCGCCACCGCGACAGGCGCGCCGGTCCGTTGATA;IPDRatio=1.39
CP008925 Salmonella_enterica_subsp._enterica_serovar_Cerro_87	kinModCall	modified_base	7173	7173	23	+	.	coverage=168;context=TGGCGGCGCATAATGTTCAGATTATTATCACCGACGATGGG;IPDRatio=1.43
CP008925 Salmonella_enterica_subsp._enterica_serovar_Cerro_87	kinModCall	modified_base	7175	7175	23	-	.	coverage=186;context=AACCCATCGTCGGTGATAATAATCTGAACATTATGCGCCGC;IPDRatio=1.46
CP008925 Salmonella_enterica_subsp._enterica_serovar_Cerro_87	kinModCall	modified_base	7181	7181	22	-	.	coverage=175;context=TGCTGCAACCCATCGTCGGTGATAATAATCTGAACATTATG;IPDRatio=1.42
CP008925 Salmonella_enterica_subsp._enterica_serovar_Cerro_87	kinModCall	modified_base	7208	7208	22	-	.	coverage=182;context=ATTTCAATATCTCTCGCTAGCCGATAATGCTGCAACCCATC;IPDRatio=1.48
CP008925 Salmonella_enterica_subsp._enterica_serovar_Cerro_87	kinModCall	modified_base	7209	7209	22	-	.	coverage=174;context=AATTTCAATATCTCTCGCTAGCCGATAATGCTGCAACCCAT;IPDRatio=1.41
CP008925 Salmonella_enterica_subsp._enterica_serovar_Cerro_87	kinModCall	modified_base	7215	7215	24	+	.	coverage=167;context=TGCAGCATTATCGGCTAGCGAGAGATATTGAAATTGTGGTG;IPDRatio=1.47
CP008925 Salmonella_enterica_subsp._enterica_serovar_Cerro_87	kinModCall	modified_base	7220	7220	29	-	.	coverage=180;context=TCAATCACCACAATTTCAATATCTCTCGCTAGCCGATAATG;IPDRatio=1.50
CP008925 Salmonella_enterica_subsp._enterica_serovar_Cerro_87	kinModCall	modified_base	7231	7231	34	+	.	coverage=164;context=AGCGAGAGATATTGAAATTGTGGTGATTGACGGCGTGCGCC;IPDRatio=1.70
CP008925 Salmonella_enterica_subsp._enterica_serovar_Cerro_87	kinModCall	modified_base	7283	7283	21	-	.	coverage=178;context=CTGGCGCGTTCGCGCATAGGACCGGCAGGAAGCCACCAGCC;IPDRatio=1.38
CP008925 Salmonella_enterica_subsp._enterica_serovar_Cerro_87	kinModCall	modified_base	7334	7334	38	-	.	coverage=172;context=GCCCGGGCGACGCCGCCATTGACGATAGCGGCGTCCACGGT;IPDRatio=1.69
CP008925 Salmonella_enterica_subsp._enterica_serovar_Cerro_87	kinModCall	modified_base	7350	7350	22	+	.	coverage=144;context=TCGTCAATGGCGGCGTCGCCCGGGCGGGCGAAATCCCCATG;IPDRatio=1.50
CP008925 Salmonella_enterica_subsp._enterica_serovar_Cerro_87	kinModCall	modified_base	7381	7381	24	-	.	coverage=174;context=GTAAGTTCACCGCCAGTCCAGGCGCTAGCTGCATGGGGATT;IPDRatio=1.44
CP008925 Salmonella_enterica_subsp._enterica_serovar_Cerro_87	kinModCall	modified_base	7412	7412	29	-	.	coverage=169;context=AGTTGCGCCACATCGCAACGCGCTCCCGTACGTAAGTTCAC;IPDRatio=1.53
CP008925 Salmonella_enterica_subsp._enterica_serovar_Cerro_87	kinModCall	modified_base	7436	7436	24	+	.	coverage=158;context=TGCGATGTGGCGCAACTGAGCAATATTGTGGCGATGGCGGG;IPDRatio=1.47
CP008925 Salmonella_enterica_subsp._enterica_serovar_Cerro_87	kinModCall	modified_base	7444	7444	24	-	.	coverage=172;context=GACCGATGCCCGCCATCGCCACAATATTGCTCAGTTGCGCC;IPDRatio=1.46
CP008925 Salmonella_enterica_subsp._enterica_serovar_Cerro_87	kinModCall	m4C	7445	7445	48	-	.	coverage=166;context=TGACCGATGCCCGCCATCGCCACAATATTGCTCAGTTGCGC;IPDRatio=1.86;frac=0.390;fracLow=0.246;fracUp=0.569;identificationQv=11
CP008925 Salmonella_enterica_subsp._enterica_serovar_Cerro_87	kinModCall	modified_base	7528	7528	29	-	.	coverage=159;context=CGAGCGTTTGATGATCGGCCAGCGGGACGCACTTTTGCGGA;IPDRatio=1.59
CP008925 Salmonella_enterica_subsp._enterica_serovar_Cerro_87	kinModCall	modified_base	7532	7532	25	+	.	coverage=143;context=CAAAAGTGCGTCCCGCTGGCCGATCATCAAACGCTCGCCCC;IPDRatio=1.57
CP008925 Salmonella_enterica_subsp._enterica_serovar_Cerro_87	kinModCall	m6A	7534	7534	252	+	.	coverage=158;context=AAAGTGCGTCCCGCTGGCCGATCATCAAACGCTCGCCCCTG;IPDRatio=9.13;frac=1.000;fracLow=1.000;fracUp=1.000;identificationQv=209
CP008925 Salmonella_enterica_subsp._enterica_serovar_Cerro_87	kinModCall	m6A	7535	7535	233	-	.	coverage=170;context=GCAGGGGCGAGCGTTTGATGATCGGCCAGCGGGACGCACTT;IPDRatio=5.84;frac=0.997;fracLow=0.964;fracUp=1.000;identificationQv=221
CP008925 Salmonella_enterica_subsp._enterica_serovar_Cerro_87	kinModCall	m4C	7589	7589	44	+	.	coverage=162;context=TTGGTCGGTGAAGGGCAGACCCTGGTAATGACGGAAAAAGA;IPDRatio=1.83;frac=0.450;fracLow=0.266;fracUp=0.612;identificationQv=5
CP008925 Salmonella_enterica_subsp._enterica_serovar_Cerro_87	kinModCall	modified_base	7595	7595	27	+	.	coverage=166;context=GGTGAAGGGCAGACCCTGGTAATGACGGAAAAAGACGCGGT;IPDRatio=1.47
CP008925 Salmonella_enterica_subsp._enterica_serovar_Cerro_87	kinModCall	modified_base	7597	7597	41	-	.	coverage=159;context=TCACCGCGTCTTTTTCCGTCATTACCAGGGTCTGCCCTTCA;IPDRatio=1.74
CP008925 Salmonella_enterica_subsp._enterica_serovar_Cerro_87	kinModCall	m6A	7639	7639	81	+	.	coverage=146;context=ATGCCGTGCTTTTGCCGAAGATAACTGGTGGTTCTTACCGG;IPDRatio=2.33;frac=0.479;fracLow=0.359;fracUp=0.623;identificationQv=18
CP008925 Salmonella_enterica_subsp._enterica_serovar_Cerro_87	kinModCall	modified_base	7650	7650	45	-	.	coverage=146;context=ACGCGCATCAACCGGTAAGAACCACCAGTTATCTTCGGCAA;IPDRatio=1.75
CP008925 Salmonella_enterica_subsp._enterica_serovar_Cerro_87	kinModCall	m4C	7652	7652	57	+	.	coverage=147;context=GCCGAAGATAACTGGTGGTTCTTACCGGTTGATGCGCGTTT;IPDRatio=2.26;frac=0.406;fracLow=0.285;fracUp=0.583;identificationQv=14
CP008925 Salmonella_enterica_subsp._enterica_serovar_Cerro_87	kinModCall	modified_base	7660	7660	21	-	.	coverage=149;context=CACCGGACAAACGCGCATCAACCGGTAAGAACCACCAGTTA;IPDRatio=1.41
CP008925 Salmonella_enterica_subsp._enterica_serovar_Cerro_87	kinModCall	modified_base	7670	7670	31	-	.	coverage=146;context=TCAGGCTGCTCACCGGACAAACGCGCATCAACCGGTAAGAA;IPDRatio=1.65
CP008925 Salmonella_enterica_subsp._enterica_serovar_Cerro_87	kinModCall	modified_base	7671	7671	26	+	.	coverage=156;context=TCTTACCGGTTGATGCGCGTTTGTCCGGTGAGCAGCCTGAT;IPDRatio=1.51
CP008925 Salmonella_enterica_subsp._enterica_serovar_Cerro_87	kinModCall	modified_base	7690	7690	21	+	.	coverage=154;context=TTTGTCCGGTGAGCAGCCTGATAAGTTGCTTGAACATATCA;IPDRatio=1.36
CP008925 Salmonella_enterica_subsp._enterica_serovar_Cerro_87	kinModCall	modified_base	7693	7693	25	-	.	coverage=155;context=AGGTGATATGTTCAAGCAACTTATCAGGCTGCTCACCGGAC;IPDRatio=1.49
CP008925 Salmonella_enterica_subsp._enterica_serovar_Cerro_87	kinModCall	modified_base	7694	7694	34	-	.	coverage=150;context=GAGGTGATATGTTCAAGCAACTTATCAGGCTGCTCACCGGA;IPDRatio=1.59
CP008925 Salmonella_enterica_subsp._enterica_serovar_Cerro_87	kinModCall	modified_base	7720	7720	23	-	.	coverage=141;context=GCATTGGGGTACGCTAGCGAACCAGCGAGGTGATATGTTCA;IPDRatio=1.43
CP008925 Salmonella_enterica_subsp._enterica_serovar_Cerro_87	kinModCall	modified_base	7723	7723	26	-	.	coverage=145;context=GCTGCATTGGGGTACGCTAGCGAACCAGCGAGGTGATATGT;IPDRatio=1.40
CP008925 Salmonella_enterica_subsp._enterica_serovar_Cerro_87	kinModCall	modified_base	7753	7753	24	+	.	coverage=143;context=CCCAATGCAGCGGCAGTGATGAATTTATGGAGTCATGAATG;IPDRatio=1.50
CP008925 Salmonella_enterica_subsp._enterica_serovar_Cerro_87	kinModCall	modified_base	7768	7768	24	-	.	coverage=147;context=AAGGTACGGCAATGACATTCATGACTCCATAAATTCATCAC;IPDRatio=1.51
CP008925 Salmonella_enterica_subsp._enterica_serovar_Cerro_87	kinModCall	modified_base	7778	7778	25	-	.	coverage=153;context=GGGAAAGAGAAAGGTACGGCAATGACATTCATGACTCCATA;IPDRatio=1.46
CP008925 Salmonella_enterica_subsp._enterica_serovar_Cerro_87	kinModCall	modified_base	7786	7786	27	+	.	coverage=144;context=CATGAATGTCATTGCCGTACCTTTCTCTTTCCCAGGCCCGG;IPDRatio=1.52
CP008925 Salmonella_enterica_subsp._enterica_serovar_Cerro_87	kinModCall	modified_base	7817	7817	25	-	.	coverage=145;context=TCAATAGCCCCTGCGCAGCAAGGTGAAGACACCGGGCCTGG;IPDRatio=1.52
CP008925 Salmonella_enterica_subsp._enterica_serovar_Cerro_87	kinModCall	modified_base	7834	7834	22	-	.	coverage=147;context=GTTACGGCGCGGCTTTTTCAATAGCCCCTGCGCAGCAAGGT;IPDRatio=1.41
CP008925 Salmonella_enterica_subsp._enterica_serovar_Cerro_87	kinModCall	modified_base	7838	7838	37	-	.	coverage=151;context=GCGCGTTACGGCGCGGCTTTTTCAATAGCCCCTGCGCAGCA;IPDRatio=1.68
CP008925 Salmonella_enterica_subsp._enterica_serovar_Cerro_87	kinModCall	modified_base	7853	7853	26	+	.	coverage=152;context=ATTGAAAAAGCCGCGCCGTAACGCGCTGCCTGGCGATGTTC;IPDRatio=1.46
CP008925 Salmonella_enterica_subsp._enterica_serovar_Cerro_87	kinModCall	modified_base	7858	7858	24	+	.	coverage=147;context=AAAAGCCGCGCCGTAACGCGCTGCCTGGCGATGTTCTTGCC;IPDRatio=1.56
CP008925 Salmonella_enterica_subsp._enterica_serovar_Cerro_87	kinModCall	modified_base	7874	7874	23	-	.	coverage=147;context=CCATGCGTGAGATGGCGGCAAGAACATCGCCAGGCAGCGCG;IPDRatio=1.48
CP008925 Salmonella_enterica_subsp._enterica_serovar_Cerro_87	kinModCall	modified_base	7897	7897	23	-	.	coverage=152;context=GATGGTATCAATTTGCAGCAACGCCATGCGTGAGATGGCGG;IPDRatio=1.49
CP008925 Salmonella_enterica_subsp._enterica_serovar_Cerro_87	kinModCall	modified_base	7906	7906	22	+	.	coverage=143;context=CACGCATGGCGTTGCTGCAAATTGATACCATCAATGTTGTC;IPDRatio=1.39
CP008925 Salmonella_enterica_subsp._enterica_serovar_Cerro_87	kinModCall	modified_base	7909	7909	34	+	.	coverage=150;context=GCATGGCGTTGCTGCAAATTGATACCATCAATGTTGTCGCA;IPDRatio=1.60
CP008925 Salmonella_enterica_subsp._enterica_serovar_Cerro_87	kinModCall	modified_base	7910	7910	26	+	.	coverage=146;context=CATGGCGTTGCTGCAAATTGATACCATCAATGTTGTCGCAC;IPDRatio=1.45
CP008925 Salmonella_enterica_subsp._enterica_serovar_Cerro_87	kinModCall	modified_base	7917	7917	21	+	.	coverage=156;context=TTGCTGCAAATTGATACCATCAATGTTGTCGCACGTAGCCC;IPDRatio=1.38
CP008925 Salmonella_enterica_subsp._enterica_serovar_Cerro_87	kinModCall	modified_base	7917	7917	53	-	.	coverage=148;context=GGGCTACGTGCGACAACATTGATGGTATCAATTTGCAGCAA;IPDRatio=1.97
CP008925 Salmonella_enterica_subsp._enterica_serovar_Cerro_87	kinModCall	modified_base	7918	7918	23	+	.	coverage=155;context=TGCTGCAAATTGATACCATCAATGTTGTCGCACGTAGCCCC;IPDRatio=1.40
CP008925 Salmonella_enterica_subsp._enterica_serovar_Cerro_87	kinModCall	m4C	7938	7938	49	+	.	coverage=140;context=AATGTTGTCGCACGTAGCCCCTATCTGGTGCTGTTTAGCCG;IPDRatio=2.00;frac=0.704;fracLow=0.475;fracUp=0.921;identificationQv=30
CP008925 Salmonella_enterica_subsp._enterica_serovar_Cerro_87	kinModCall	modified_base	7946	7946	23	-	.	coverage=155;context=AACCGAGACGGCTAAACAGCACCAGATAGGGGCTACGTGCG;IPDRatio=1.43
CP008925 Salmonella_enterica_subsp._enterica_serovar_Cerro_87	kinModCall	modified_base	7949	7949	23	-	.	coverage=144;context=ACGAACCGAGACGGCTAAACAGCACCAGATAGGGGCTACGT;IPDRatio=1.44
CP008925 Salmonella_enterica_subsp._enterica_serovar_Cerro_87	kinModCall	modified_base	7967	7967	34	+	.	coverage=151;context=GCTGTTTAGCCGTCTCGGTTCGTACCCGCAGGCCTGGCTGG;IPDRatio=1.62
CP008925 Salmonella_enterica_subsp._enterica_serovar_Cerro_87	kinModCall	modified_base	8014	8014	29	-	.	coverage=154;context=CTCATGCGCCCAGTATTCCATTAACTCGCCGCGTCGCAGCG;IPDRatio=1.59
CP008925 Salmonella_enterica_subsp._enterica_serovar_Cerro_87	kinModCall	m6A	8018	8018	66	+	.	coverage=149;context=GCGACGCGGCGAGTTAATGGAATACTGGGCGCATGAGGCCT;IPDRatio=2.05;frac=0.451;fracLow=0.280;fracUp=0.593;identificationQv=9
CP008925 Salmonella_enterica_subsp._enterica_serovar_Cerro_87	kinModCall	modified_base	8020	8020	29	-	.	coverage=151;context=ACAGGCCTCATGCGCCCAGTATTCCATTAACTCGCCGCGTC;IPDRatio=1.52
CP008925 Salmonella_enterica_subsp._enterica_serovar_Cerro_87	kinModCall	modified_base	8021	8021	21	-	.	coverage=153;context=AACAGGCCTCATGCGCCCAGTATTCCATTAACTCGCCGCGT;IPDRatio=1.41
CP008925 Salmonella_enterica_subsp._enterica_serovar_Cerro_87	kinModCall	modified_base	8075	8075	28	+	.	coverage=162;context=CGACTTTAAACTTATCCGCCATCGTATGCTGTCGCCGGAAA;IPDRatio=1.50
CP008925 Salmonella_enterica_subsp._enterica_serovar_Cerro_87	kinModCall	modified_base	8099	8099	26	-	.	coverage=168;context=CCGCGCGATATTTCCAGCCCATCTTTTCCGGCGACAGCATA;IPDRatio=1.46
CP008925 Salmonella_enterica_subsp._enterica_serovar_Cerro_87	kinModCall	m6A	8126	8126	154	-	.	coverage=178;context=TTTCTTCCGCGTGCTCATGCATCCATGCCGCGCGATATTTC;IPDRatio=3.35;frac=0.692;fracLow=0.558;fracUp=0.817;identificationQv=139
CP008925 Salmonella_enterica_subsp._enterica_serovar_Cerro_87	kinModCall	m6A	8129	8129	170	+	.	coverage=178;context=ATATCGCGCGGCATGGATGCATGAGCACGCGGAAGAAATAG;IPDRatio=4.50;frac=0.701;fracLow=0.600;fracUp=0.786;identificationQv=173
CP008925 Salmonella_enterica_subsp._enterica_serovar_Cerro_87	kinModCall	modified_base	8147	8147	32	-	.	coverage=174;context=TATGCCGCACTAGCTGTTCTATTTCTTCCGCGTGCTCATGC;IPDRatio=1.55
CP008925 Salmonella_enterica_subsp._enterica_serovar_Cerro_87	kinModCall	modified_base	8151	8151	22	+	.	coverage=170;context=GAGCACGCGGAAGAAATAGAACAGCTAGTGCGGCATATTCA;IPDRatio=1.34
CP008925 Salmonella_enterica_subsp._enterica_serovar_Cerro_87	kinModCall	modified_base	8162	8162	25	-	.	coverage=169;context=GACCGTGCTCCTGAATATGCCGCACTAGCTGTTCTATTTCT;IPDRatio=1.45
CP008925 Salmonella_enterica_subsp._enterica_serovar_Cerro_87	kinModCall	modified_base	8171	8171	24	-	.	coverage=171;context=AACGCACCGGACCGTGCTCCTGAATATGCCGCACTAGCTGT;IPDRatio=1.46
CP008925 Salmonella_enterica_subsp._enterica_serovar_Cerro_87	kinModCall	modified_base	8190	8190	139	+	.	coverage=167;context=CAGGAGCACGGTCCGGTGCGTTCTGCCGATTTTGAACATGC;IPDRatio=4.02
CP008925 Salmonella_enterica_subsp._enterica_serovar_Cerro_87	kinModCall	m6A	8190	8190	42	-	.	coverage=172;context=GCATGTTCAAAATCGGCAGAACGCACCGGACCGTGCTCCTG;IPDRatio=1.68;frac=0.520;fracLow=0.444;fracUp=0.596;identificationQv=31
CP008925 Salmonella_enterica_subsp._enterica_serovar_Cerro_87	kinModCall	m6A	8191	8191	247	-	.	coverage=176;context=CGCATGTTCAAAATCGGCAGAACGCACCGGACCGTGCTCCT;IPDRatio=10.32;frac=1.000;fracLow=1.000;fracUp=1.000;identificationQv=164
CP008925 Salmonella_enterica_subsp._enterica_serovar_Cerro_87	kinModCall	m4C	8197	8197	39	-	.	coverage=176;context=TTTCTGCGCATGTTCAAAATCGGCAGAACGCACCGGACCGT;IPDRatio=1.74;frac=0.644;fracLow=0.494;fracUp=0.806;identificationQv=56
CP008925 Salmonella_enterica_subsp._enterica_serovar_Cerro_87	kinModCall	modified_base	8256	8256	21	-	.	coverage=162;context=GTAAATAAACCCTCAAGGTGGCGTTTATGTGGTTTCCATTC;IPDRatio=1.43
CP008925 Salmonella_enterica_subsp._enterica_serovar_Cerro_87	kinModCall	modified_base	8269	8269	23	+	.	coverage=168;context=ATAAACGCCACCTTGAGGGTTTATTTACCGCCGGAAAAGTC;IPDRatio=1.44
CP008925 Salmonella_enterica_subsp._enterica_serovar_Cerro_87	kinModCall	modified_base	8285	8285	22	+	.	coverage=174;context=GGGTTTATTTACCGCCGGAAAAGTCATGGTTGTTGAGCGGC;IPDRatio=1.39
CP008925 Salmonella_enterica_subsp._enterica_serovar_Cerro_87	kinModCall	modified_base	8286	8286	29	+	.	coverage=161;context=GGTTTATTTACCGCCGGAAAAGTCATGGTTGTTGAGCGGCG;IPDRatio=1.48
CP008925 Salmonella_enterica_subsp._enterica_serovar_Cerro_87	kinModCall	modified_base	8289	8289	32	+	.	coverage=170;context=TTATTTACCGCCGGAAAAGTCATGGTTGTTGAGCGGCGTAA;IPDRatio=1.75
CP008925 Salmonella_enterica_subsp._enterica_serovar_Cerro_87	kinModCall	modified_base	8296	8296	33	-	.	coverage=177;context=TTGAAAATTACGCCGCTCAACAACCATGACTTTTCCGGCGG;IPDRatio=1.57
CP008925 Salmonella_enterica_subsp._enterica_serovar_Cerro_87	kinModCall	modified_base	8324	8324	77	-	.	coverage=188;context=TCACACGGGGCGTTAAATCATATACACGTTGAAAATTACGC;IPDRatio=2.22
CP008925 Salmonella_enterica_subsp._enterica_serovar_Cerro_87	kinModCall	modified_base	8326	8326	29	-	.	coverage=185;context=CATCACACGGGGCGTTAAATCATATACACGTTGAAAATTAC;IPDRatio=1.52
CP008925 Salmonella_enterica_subsp._enterica_serovar_Cerro_87	kinModCall	modified_base	8328	8328	22	-	.	coverage=177;context=GGCATCACACGGGGCGTTAAATCATATACACGTTGAAAATT;IPDRatio=1.42
CP008925 Salmonella_enterica_subsp._enterica_serovar_Cerro_87	kinModCall	modified_base	8340	8340	25	-	.	coverage=189;context=TCATCCCAGTCCGGCATCACACGGGGCGTTAAATCATATAC;IPDRatio=1.39
CP008925 Salmonella_enterica_subsp._enterica_serovar_Cerro_87	kinModCall	modified_base	8359	8359	23	-	.	coverage=194;context=TGACAGTCCATCGCGTCCATCATCCCAGTCCGGCATCACAC;IPDRatio=1.37
CP008925 Salmonella_enterica_subsp._enterica_serovar_Cerro_87	kinModCall	modified_base	8407	8407	46	+	.	coverage=173;context=AGGCGGAAAGCCTGATGCTGGATAATAGCGCGCGCAGTCTG;IPDRatio=1.82
CP008925 Salmonella_enterica_subsp._enterica_serovar_Cerro_87	kinModCall	modified_base	8411	8411	42	-	.	coverage=196;context=TCCCCAGACTGCGCGCGCTATTATCCAGCATCAGGCTTTCC;IPDRatio=1.71
CP008925 Salmonella_enterica_subsp._enterica_serovar_Cerro_87	kinModCall	modified_base	8414	8414	34	-	.	coverage=197;context=AAATCCCCAGACTGCGCGCGCTATTATCCAGCATCAGGCTT;IPDRatio=1.57
CP008925 Salmonella_enterica_subsp._enterica_serovar_Cerro_87	kinModCall	modified_base	8421	8421	23	+	.	coverage=191;context=ATGCTGGATAATAGCGCGCGCAGTCTGGGGATTTTCCGTGA;IPDRatio=1.48
CP008925 Salmonella_enterica_subsp._enterica_serovar_Cerro_87	kinModCall	m6A	8456	8456	62	+	.	coverage=175;context=CCGTGAACAGTGGCTGGCGGATTACTACCGCCTGAAACGTC;IPDRatio=1.98;frac=0.323;fracLow=0.212;fracUp=0.445;identificationQv=11
CP008925 Salmonella_enterica_subsp._enterica_serovar_Cerro_87	kinModCall	modified_base	8462	8462	22	+	.	coverage=186;context=ACAGTGGCTGGCGGATTACTACCGCCTGAAACGTCCTGACC;IPDRatio=1.44
CP008925 Salmonella_enterica_subsp._enterica_serovar_Cerro_87	kinModCall	modified_base	8467	8467	30	-	.	coverage=190;context=CTTCAGGTCAGGACGTTTCAGGCGGTAGTAATCCGCCAGCC;IPDRatio=1.49
CP008925 Salmonella_enterica_subsp._enterica_serovar_Cerro_87	kinModCall	m6A	8485	8485	25	+	.	coverage=188;context=GCCTGAAACGTCCTGACCTGAAGGGATGGCGGGAGAACCGG;IPDRatio=1.43;frac=0.262;fracLow=0.053;fracUp=0.357;identificationQv=10
CP008925 Salmonella_enterica_subsp._enterica_serovar_Cerro_87	kinModCall	modified_base	8531	8531	27	-	.	coverage=192;context=GCCCCAACGTTTCCACCTCGACCGGAATAATCTGCTGCTGT;IPDRatio=1.47
CP008925 Salmonella_enterica_subsp._enterica_serovar_Cerro_87	kinModCall	modified_base	8534	8534	22	+	.	coverage=184;context=GCAGCAGATTATTCCGGTCGAGGTGGAAACGTTGGGGCGGA;IPDRatio=1.47
CP008925 Salmonella_enterica_subsp._enterica_serovar_Cerro_87	kinModCall	modified_base	8545	8545	21	-	.	coverage=186;context=ATGAAGCCACATCCGCCCCAACGTTTCCACCTCGACCGGAA;IPDRatio=1.40
CP008925 Salmonella_enterica_subsp._enterica_serovar_Cerro_87	kinModCall	modified_base	8557	8557	23	+	.	coverage=172;context=TGGAAACGTTGGGGCGGATGTGGCTTCATGCCGATCTGCTT;IPDRatio=1.47
CP008925 Salmonella_enterica_subsp._enterica_serovar_Cerro_87	kinModCall	m6A	8570	8570	243	+	.	coverage=182;context=GCGGATGTGGCTTCATGCCGATCTGCTTTCGCAGCTGGAAC;IPDRatio=8.41;frac=1.000;fracLow=0.939;fracUp=1.000;identificationQv=191
CP008925 Salmonella_enterica_subsp._enterica_serovar_Cerro_87	kinModCall	m6A	8571	8571	242	-	.	coverage=188;context=GGTTCCAGCTGCGAAAGCAGATCGGCATGAAGCCACATCCG;IPDRatio=5.76;frac=0.908;fracLow=0.804;fracUp=0.985;identificationQv=228
CP008925 Salmonella_enterica_subsp._enterica_serovar_Cerro_87	kinModCall	modified_base	8585	8585	21	-	.	coverage=185;context=CGTTATTCAGCGCCGGTTCCAGCTGCGAAAGCAGATCGGCA;IPDRatio=1.40
CP008925 Salmonella_enterica_subsp._enterica_serovar_Cerro_87	kinModCall	modified_base	8588	8588	41	+	.	coverage=178;context=CGATCTGCTTTCGCAGCTGGAACCGGCGCTGAATAACGCCT;IPDRatio=1.74
CP008925 Salmonella_enterica_subsp._enterica_serovar_Cerro_87	kinModCall	modified_base	8599	8599	22	+	.	coverage=182;context=CGCAGCTGGAACCGGCGCTGAATAACGCCTTAAAGGCGACC;IPDRatio=1.37
CP008925 Salmonella_enterica_subsp._enterica_serovar_Cerro_87	kinModCall	m6A	8617	8617	57	+	.	coverage=182;context=TGAATAACGCCTTAAAGGCGACCCATAGCGCAGTGCTGTCG;IPDRatio=1.85;frac=0.375;fracLow=0.236;fracUp=0.505;identificationQv=25
CP008925 Salmonella_enterica_subsp._enterica_serovar_Cerro_87	kinModCall	m6A	8645	8645	250	+	.	coverage=174;context=CGCAGTGCTGTCGCCTTTCGATCCTGTGGTATGGGATCGCA;IPDRatio=5.80;frac=1.000;fracLow=0.943;fracUp=1.000;identificationQv=203
CP008925 Salmonella_enterica_subsp._enterica_serovar_Cerro_87	kinModCall	m6A	8646	8646	273	-	.	coverage=182;context=TTGCGATCCCATACCACAGGATCGAAAGGCGACAGCACTGC;IPDRatio=7.52;frac=1.000;fracLow=1.000;fracUp=1.000;identificationQv=248
CP008925 Salmonella_enterica_subsp._enterica_serovar_Cerro_87	kinModCall	m4C	8657	8657	40	-	.	coverage=171;context=GCGCTGCCCGCTTGCGATCCCATACCACAGGATCGAAAGGC;IPDRatio=1.69;frac=0.503;fracLow=0.244;fracUp=0.672;identificationQv=14
CP008925 Salmonella_enterica_subsp._enterica_serovar_Cerro_87	kinModCall	m6A	8660	8660	269	+	.	coverage=179;context=TTTCGATCCTGTGGTATGGGATCGCAAGCGGGCAGCGCAGC;IPDRatio=7.49;frac=0.986;fracLow=0.926;fracUp=1.000;identificationQv=261
CP008925 Salmonella_enterica_subsp._enterica_serovar_Cerro_87	kinModCall	m6A	8661	8661	267	-	.	coverage=184;context=AGCTGCGCTGCCCGCTTGCGATCCCATACCACAGGATCGAA;IPDRatio=6.09;frac=1.000;fracLow=0.916;fracUp=1.000;identificationQv=254
CP008925 Salmonella_enterica_subsp._enterica_serovar_Cerro_87	kinModCall	modified_base	8679	8679	54	+	.	coverage=180;context=GATCGCAAGCGGGCAGCGCAGCTCTTCGGATTTAACTATCG;IPDRatio=1.85
CP008925 Salmonella_enterica_subsp._enterica_serovar_Cerro_87	kinModCall	modified_base	8690	8690	46	+	.	coverage=174;context=GGCAGCGCAGCTCTTCGGATTTAACTATCGGCTGGAATGTT;IPDRatio=1.79
CP008925 Salmonella_enterica_subsp._enterica_serovar_Cerro_87	kinModCall	modified_base	8697	8697	27	-	.	coverage=177;context=GGCGTATAACATTCCAGCCGATAGTTAAATCCGAAGAGCTG;IPDRatio=1.45
CP008925 Salmonella_enterica_subsp._enterica_serovar_Cerro_87	kinModCall	modified_base	8701	8701	46	-	.	coverage=177;context=CGCGGGCGTATAACATTCCAGCCGATAGTTAAATCCGAAGA;IPDRatio=1.80
CP008925 Salmonella_enterica_subsp._enterica_serovar_Cerro_87	kinModCall	modified_base	8712	8712	31	-	.	coverage=177;context=TGGCGCTTCGCCGCGGGCGTATAACATTCCAGCCGATAGTT;IPDRatio=1.51
CP008925 Salmonella_enterica_subsp._enterica_serovar_Cerro_87	kinModCall	modified_base	8726	8726	24	+	.	coverage=170;context=ATGTTATACGCCCGCGGCGAAGCGCCAGTGCGGTTATTTTG;IPDRatio=1.49
CP008925 Salmonella_enterica_subsp._enterica_serovar_Cerro_87	kinModCall	m4C	8731	8731	40	+	.	coverage=176;context=ATACGCCCGCGGCGAAGCGCCAGTGCGGTTATTTTGTGCTG;IPDRatio=1.74;frac=0.419;fracLow=0.273;fracUp=0.575;identificationQv=4
CP008925 Salmonella_enterica_subsp._enterica_serovar_Cerro_87	kinModCall	modified_base	8751	8751	23	+	.	coverage=172;context=CAGTGCGGTTATTTTGTGCTGCCGCTATTATACCAGGGCCG;IPDRatio=1.47
CP008925 Salmonella_enterica_subsp._enterica_serovar_Cerro_87	kinModCall	modified_base	8755	8755	22	+	.	coverage=173;context=GCGGTTATTTTGTGCTGCCGCTATTATACCAGGGCCGTTTA;IPDRatio=1.43
CP008925 Salmonella_enterica_subsp._enterica_serovar_Cerro_87	kinModCall	modified_base	8760	8760	22	+	.	coverage=175;context=TATTTTGTGCTGCCGCTATTATACCAGGGCCGTTTAGTCGG;IPDRatio=1.38
CP008925 Salmonella_enterica_subsp._enterica_serovar_Cerro_87	kinModCall	modified_base	8762	8762	23	-	.	coverage=174;context=GCCCGACTAAACGGCCCTGGTATAATAGCGGCAGCACAAAA;IPDRatio=1.47
CP008925 Salmonella_enterica_subsp._enterica_serovar_Cerro_87	kinModCall	m4C	8764	8764	56	+	.	coverage=175;context=TTGTGCTGCCGCTATTATACCAGGGCCGTTTAGTCGGGCGA;IPDRatio=1.92;frac=0.711;fracLow=0.473;fracUp=0.931;identificationQv=7
CP008925 Salmonella_enterica_subsp._enterica_serovar_Cerro_87	kinModCall	m4C	8767	8767	91	-	.	coverage=191;context=CATTCGCCCGACTAAACGGCCCTGGTATAATAGCGGCAGCA;IPDRatio=2.36;frac=0.718;fracLow=0.542;fracUp=0.866;identificationQv=52
CP008925 Salmonella_enterica_subsp._enterica_serovar_Cerro_87	kinModCall	modified_base	8769	8769	30	-	.	coverage=164;context=TCCATTCGCCCGACTAAACGGCCCTGGTATAATAGCGGCAG;IPDRatio=1.70
CP008925 Salmonella_enterica_subsp._enterica_serovar_Cerro_87	kinModCall	modified_base	8774	8774	30	+	.	coverage=173;context=GCTATTATACCAGGGCCGTTTAGTCGGGCGAATGGATGCCA;IPDRatio=1.54
CP008925 Salmonella_enterica_subsp._enterica_serovar_Cerro_87	kinModCall	modified_base	8777	8777	23	-	.	coverage=189;context=TTTTGGCATCCATTCGCCCGACTAAACGGCCCTGGTATAAT;IPDRatio=1.45
CP008925 Salmonella_enterica_subsp._enterica_serovar_Cerro_87	kinModCall	m6A	8784	8784	69	+	.	coverage=188;context=CAGGGCCGTTTAGTCGGGCGAATGGATGCCAAAATGCACCG;IPDRatio=2.57;frac=0.533;fracLow=0.417;fracUp=0.661;identificationQv=39
CP008925 Salmonella_enterica_subsp._enterica_serovar_Cerro_87	kinModCall	modified_base	8796	8796	21	+	.	coverage=181;context=GTCGGGCGAATGGATGCCAAAATGCACCGTAAAACGGGGGT;IPDRatio=1.37
CP008925 Salmonella_enterica_subsp._enterica_serovar_Cerro_87	kinModCall	modified_base	8822	8822	22	+	.	coverage=187;context=CCGTAAAACGGGGGTACTTGAGGTTATCTCGCTGTATCTGG;IPDRatio=1.39
CP008925 Salmonella_enterica_subsp._enterica_serovar_Cerro_87	kinModCall	modified_base	8828	8828	44	-	.	coverage=196;context=CGTCCTCCAGATACAGCGAGATAACCTCAAGTACCCCCGTT;IPDRatio=1.62
CP008925 Salmonella_enterica_subsp._enterica_serovar_Cerro_87	kinModCall	modified_base	8834	8834	23	-	.	coverage=196;context=GAATATCGTCCTCCAGATACAGCGAGATAACCTCAAGTACC;IPDRatio=1.38
CP008925 Salmonella_enterica_subsp._enterica_serovar_Cerro_87	kinModCall	modified_base	8840	8840	55	-	.	coverage=194;context=CAGGGCGAATATCGTCCTCCAGATACAGCGAGATAACCTCA;IPDRatio=1.85
CP008925 Salmonella_enterica_subsp._enterica_serovar_Cerro_87	kinModCall	m4C	8856	8856	30	+	.	coverage=199;context=TATCTGGAGGACGATATTCGCCCTGGCGTTAATCTGCAAAA;IPDRatio=1.55;frac=0.506;fracLow=0.342;fracUp=0.649;identificationQv=5
CP008925 Salmonella_enterica_subsp._enterica_serovar_Cerro_87	kinModCall	modified_base	8868	8868	25	-	.	coverage=216;context=TGCCAGATTCCTTTTTGCAGATTAACGCCAGGGCGAATATC;IPDRatio=1.42
CP008925 Salmonella_enterica_subsp._enterica_serovar_Cerro_87	kinModCall	modified_base	8882	8882	27	-	.	coverage=216;context=ACGCGCTAATCGCCTGCCAGATTCCTTTTTGCAGATTAACG;IPDRatio=1.40
CP008925 Salmonella_enterica_subsp._enterica_serovar_Cerro_87	kinModCall	modified_base	8902	8902	23	-	.	coverage=205;context=TGCCCGTTGCCAGGCAGCAAACGCGCTAATCGCCTGCCAGA;IPDRatio=1.35
CP008925 Salmonella_enterica_subsp._enterica_serovar_Cerro_87	kinModCall	modified_base	8930	8930	22	-	.	coverage=209;context=GCGGACATTGTCCCAGCGTCACGCGCGATGCCCGTTGCCAG;IPDRatio=1.36
CP008925 Salmonella_enterica_subsp._enterica_serovar_Cerro_87	kinModCall	modified_base	8956	8956	38	+	.	coverage=201;context=TGGGACAATGTCCGCCAGGCCTGTTTAGCGCCATGCGTCAT;IPDRatio=1.70
CP008925 Salmonella_enterica_subsp._enterica_serovar_Cerro_87	kinModCall	modified_base	8957	8957	23	-	.	coverage=210;context=CATGACGCATGGCGCTAAACAGGCCTGGCGGACATTGTCCC;IPDRatio=1.41
CP008925 Salmonella_enterica_subsp._enterica_serovar_Cerro_87	kinModCall	m4C	8974	8974	23	+	.	coverage=215;context=GCCTGTTTAGCGCCATGCGTCATGGCTGGGAAATAGACCCT;IPDRatio=1.45;frac=1.000;fracLow=0.717;fracUp=1.000;identificationQv=8
CP008925 Salmonella_enterica_subsp._enterica_serovar_Cerro_87	kinModCall	modified_base	8988	8988	21	+	.	coverage=216;context=ATGCGTCATGGCTGGGAAATAGACCCTGTACCATAACCGAT;IPDRatio=1.30
CP008925 Salmonella_enterica_subsp._enterica_serovar_Cerro_87	kinModCall	modified_base	8999	8999	34	+	.	coverage=207;context=CTGGGAAATAGACCCTGTACCATAACCGATTATGTTAATAT;IPDRatio=1.60
CP008925 Salmonella_enterica_subsp._enterica_serovar_Cerro_87	kinModCall	modified_base	9005	9005	39	+	.	coverage=201;context=AATAGACCCTGTACCATAACCGATTATGTTAATATTGAAGG;IPDRatio=1.68
CP008925 Salmonella_enterica_subsp._enterica_serovar_Cerro_87	kinModCall	modified_base	9012	9012	47	+	.	coverage=203;context=CCTGTACCATAACCGATTATGTTAATATTGAAGGATTCACA;IPDRatio=1.76
CP008925 Salmonella_enterica_subsp._enterica_serovar_Cerro_87	kinModCall	modified_base	9013	9013	27	+	.	coverage=216;context=CTGTACCATAACCGATTATGTTAATATTGAAGGATTCACAA;IPDRatio=1.43
CP008925 Salmonella_enterica_subsp._enterica_serovar_Cerro_87	kinModCall	modified_base	9020	9020	21	-	.	coverage=221;context=GACCGGATTGTGAATCCTTCAATATTAACATAATCGGTTAT;IPDRatio=1.39
CP008925 Salmonella_enterica_subsp._enterica_serovar_Cerro_87	kinModCall	modified_base	9039	9039	22	-	.	coverage=216;context=TCCATAGTTCCTCCAGATGGACCGGATTGTGAATCCTTCAA;IPDRatio=1.39
CP008925 Salmonella_enterica_subsp._enterica_serovar_Cerro_87	kinModCall	m6A	9051	9051	48	+	.	coverage=215;context=CAATCCGGTCCATCTGGAGGAACTATGGATCATCGTCTGCT;IPDRatio=1.74;frac=0.290;fracLow=0.183;fracUp=0.395;identificationQv=33
CP008925 Salmonella_enterica_subsp._enterica_serovar_Cerro_87	kinModCall	m6A	9059	9059	285	+	.	coverage=210;context=TCCATCTGGAGGAACTATGGATCATCGTCTGCTTGAAATCA;IPDRatio=7.26;frac=1.000;fracLow=0.985;fracUp=1.000;identificationQv=316
CP008925 Salmonella_enterica_subsp._enterica_serovar_Cerro_87	kinModCall	m6A	9060	9060	310	-	.	coverage=223;context=ATGATTTCAAGCAGACGATGATCCATAGTTCCTCCAGATGG;IPDRatio=5.09;frac=0.996;fracLow=0.943;fracUp=1.000;identificationQv=307
CP008925 Salmonella_enterica_subsp._enterica_serovar_Cerro_87	kinModCall	modified_base	9074	9074	21	+	.	coverage=213;context=TATGGATCATCGTCTGCTTGAAATCATCGCCTGCCCGGTAT;IPDRatio=1.34
CP008925 Salmonella_enterica_subsp._enterica_serovar_Cerro_87	kinModCall	modified_base	9077	9077	27	-	.	coverage=221;context=TACATACCGGGCAGGCGATGATTTCAAGCAGACGATGATCC;IPDRatio=1.46
CP008925 Salmonella_enterica_subsp._enterica_serovar_Cerro_87	kinModCall	modified_base	9098	9098	29	-	.	coverage=214;context=GGTTATACCAGAGTTTGCCGTTACATACCGGGCAGGCGATG;IPDRatio=1.49
CP008925 Salmonella_enterica_subsp._enterica_serovar_Cerro_87	kinModCall	modified_base	9104	9104	30	+	.	coverage=222;context=CTGCCCGGTATGTAACGGCAAACTCTGGTATAACCAGGAAC;IPDRatio=1.47
CP008925 Salmonella_enterica_subsp._enterica_serovar_Cerro_87	kinModCall	m6A	9107	9107	320	-	.	coverage=216;context=GCTGTTCCTGGTTATACCAGAGTTTGCCGTTACATACCGGG;IPDRatio=6.11;frac=1.000;fracLow=0.932;fracUp=1.000;identificationQv=295
CP008925 Salmonella_enterica_subsp._enterica_serovar_Cerro_87	kinModCall	modified_base	9115	9115	28	+	.	coverage=224;context=GTAACGGCAAACTCTGGTATAACCAGGAACAGCAAGAATTA;IPDRatio=1.41
CP008925 Salmonella_enterica_subsp._enterica_serovar_Cerro_87	kinModCall	modified_base	9115	9115	60	-	.	coverage=213;context=TAATTCTTGCTGTTCCTGGTTATACCAGAGTTTGCCGTTAC;IPDRatio=1.93
CP008925 Salmonella_enterica_subsp._enterica_serovar_Cerro_87	kinModCall	modified_base	9118	9118	22	+	.	coverage=206;context=ACGGCAAACTCTGGTATAACCAGGAACAGCAAGAATTAATT;IPDRatio=1.42
CP008925 Salmonella_enterica_subsp._enterica_serovar_Cerro_87	kinModCall	modified_base	9197	9197	31	-	.	coverage=213;context=ATGTCAGGGCGCGAGCTTCATTTTCCAGCAATACAGGAATG;IPDRatio=1.46
CP008925 Salmonella_enterica_subsp._enterica_serovar_Cerro_87	kinModCall	m4C	9210	9210	31	+	.	coverage=215;context=CTGGAAAATGAAGCTCGCGCCCTGACATCTGATGAGAGTAA;IPDRatio=1.52;frac=0.483;fracLow=0.290;fracUp=0.661;identificationQv=9
CP008925 Salmonella_enterica_subsp._enterica_serovar_Cerro_87	kinModCall	modified_base	9220	9220	33	+	.	coverage=200;context=AAGCTCGCGCCCTGACATCTGATGAGAGTAAATCATGAGTT;IPDRatio=1.56
CP008925 Salmonella_enterica_subsp._enterica_serovar_Cerro_87	kinModCall	modified_base	9229	9229	31	+	.	coverage=203;context=CCCTGACATCTGATGAGAGTAAATCATGAGTTTCGTCGTCA;IPDRatio=1.50
CP008925 Salmonella_enterica_subsp._enterica_serovar_Cerro_87	kinModCall	modified_base	9231	9231	34	-	.	coverage=207;context=GATGACGACGAAACTCATGATTTACTCTCATCAGATGTCAG;IPDRatio=1.55
CP008925 Salmonella_enterica_subsp._enterica_serovar_Cerro_87	kinModCall	modified_base	9242	9242	25	-	.	coverage=204;context=CGGGCCGGAATGATGACGACGAAACTCATGATTTACTCTCA;IPDRatio=1.47
CP008925 Salmonella_enterica_subsp._enterica_serovar_Cerro_87	kinModCall	modified_base	9263	9263	21	-	.	coverage=189;context=GGCAGTCGGGTAGATGAAAAACGGGCCGGAATGATGACGAC;IPDRatio=1.34
CP008925 Salmonella_enterica_subsp._enterica_serovar_Cerro_87	kinModCall	modified_base	9278	9278	25	+	.	coverage=209;context=GCCCGTTTTTCATCTACCCGACTGCCAGGCAAACCATTAGT;IPDRatio=1.42
CP008925 Salmonella_enterica_subsp._enterica_serovar_Cerro_87	kinModCall	modified_base	9286	9286	29	-	.	coverage=206;context=TAATATCCACTAATGGTTTGCCTGGCAGTCGGGTAGATGAA;IPDRatio=1.46
CP008925 Salmonella_enterica_subsp._enterica_serovar_Cerro_87	kinModCall	modified_base	9290	9290	52	+	.	coverage=191;context=TCTACCCGACTGCCAGGCAAACCATTAGTGGATATTAATGG;IPDRatio=1.76
CP008925 Salmonella_enterica_subsp._enterica_serovar_Cerro_87	kinModCall	modified_base	9300	9300	29	+	.	coverage=180;context=TGCCAGGCAAACCATTAGTGGATATTAATGGTAAGCCCATG;IPDRatio=1.56
CP008925 Salmonella_enterica_subsp._enterica_serovar_Cerro_87	kinModCall	modified_base	9301	9301	30	-	.	coverage=197;context=TCATGGGCTTACCATTAATATCCACTAATGGTTTGCCTGGC;IPDRatio=1.45
CP008925 Salmonella_enterica_subsp._enterica_serovar_Cerro_87	kinModCall	modified_base	9303	9303	23	+	.	coverage=199;context=CAGGCAAACCATTAGTGGATATTAATGGTAAGCCCATGATT;IPDRatio=1.41
CP008925 Salmonella_enterica_subsp._enterica_serovar_Cerro_87	kinModCall	modified_base	9304	9304	28	-	.	coverage=196;context=CAATCATGGGCTTACCATTAATATCCACTAATGGTTTGCCT;IPDRatio=1.49
CP008925 Salmonella_enterica_subsp._enterica_serovar_Cerro_87	kinModCall	modified_base	9306	9306	33	+	.	coverage=200;context=GCAAACCATTAGTGGATATTAATGGTAAGCCCATGATTGTT;IPDRatio=1.54
CP008925 Salmonella_enterica_subsp._enterica_serovar_Cerro_87	kinModCall	modified_base	9308	9308	29	-	.	coverage=196;context=TGAACAATCATGGGCTTACCATTAATATCCACTAATGGTTT;IPDRatio=1.45
CP008925 Salmonella_enterica_subsp._enterica_serovar_Cerro_87	kinModCall	modified_base	9311	9311	22	-	.	coverage=200;context=ACATGAACAATCATGGGCTTACCATTAATATCCACTAATGG;IPDRatio=1.41
CP008925 Salmonella_enterica_subsp._enterica_serovar_Cerro_87	kinModCall	modified_base	9314	9314	22	-	.	coverage=188;context=AGGACATGAACAATCATGGGCTTACCATTAATATCCACTAA;IPDRatio=1.40
CP008925 Salmonella_enterica_subsp._enterica_serovar_Cerro_87	kinModCall	modified_base	9324	9324	24	-	.	coverage=205;context=CGCCCGCTCCAGGACATGAACAATCATGGGCTTACCATTAA;IPDRatio=1.45
CP008925 Salmonella_enterica_subsp._enterica_serovar_Cerro_87	kinModCall	m4C	9346	9346	43	-	.	coverage=203;context=TGCGTTCCGCGCCAGATTCGCGCGCCCGCTCCAGGACATGA;IPDRatio=1.68;frac=0.481;fracLow=0.319;fracUp=0.655;identificationQv=34
CP008925 Salmonella_enterica_subsp._enterica_serovar_Cerro_87	kinModCall	modified_base	9366	9366	21	+	.	coverage=195;context=GCGAATCTGGCGCGGAACGCATTATTGTCGCGACCGATCAT;IPDRatio=1.37
CP008925 Salmonella_enterica_subsp._enterica_serovar_Cerro_87	kinModCall	m6A	9382	9382	283	+	.	coverage=200;context=ACGCATTATTGTCGCGACCGATCATGAAGACGTGGCTCGTG;IPDRatio=6.15;frac=0.985;fracLow=0.923;fracUp=1.000;identificationQv=253
CP008925 Salmonella_enterica_subsp._enterica_serovar_Cerro_87	kinModCall	m6A	9383	9383	325	-	.	coverage=206;context=GCACGAGCCACGTCTTCATGATCGGTCGCGACAATAATGCG;IPDRatio=5.86;frac=0.997;fracLow=0.995;fracUp=1.000;identificationQv=321
CP008925 Salmonella_enterica_subsp._enterica_serovar_Cerro_87	kinModCall	m6A	9445	9445	278	+	.	coverage=200;context=AGTGTGCATGACGCGCGCCGATCACCAGTCCGGCACCGAAC;IPDRatio=5.51;frac=0.978;fracLow=0.883;fracUp=1.000;identificationQv=282
CP008925 Salmonella_enterica_subsp._enterica_serovar_Cerro_87	kinModCall	modified_base	9445	9445	44	-	.	coverage=203;context=GTTCGGTGCCGGACTGGTGATCGGCGCGCGTCATGCACACT;IPDRatio=1.70
CP008925 Salmonella_enterica_subsp._enterica_serovar_Cerro_87	kinModCall	m6A	9446	9446	337	-	.	coverage=207;context=CGTTCGGTGCCGGACTGGTGATCGGCGCGCGTCATGCACAC;IPDRatio=8.38;frac=0.987;fracLow=0.962;fracUp=1.000;identificationQv=351
CP008925 Salmonella_enterica_subsp._enterica_serovar_Cerro_87	kinModCall	modified_base	9476	9476	33	+	.	coverage=198;context=GGCACCGAACGGTTGGCTGAAGTGGTAGAGAAGTGCGGATT;IPDRatio=1.57
CP008925 Salmonella_enterica_subsp._enterica_serovar_Cerro_87	kinModCall	modified_base	9482	9482	24	+	.	coverage=200;context=GAACGGTTGGCTGAAGTGGTAGAGAAGTGCGGATTCAGCGA;IPDRatio=1.38
CP008925 Salmonella_enterica_subsp._enterica_serovar_Cerro_87	kinModCall	modified_base	9518	9518	29	-	.	coverage=202;context=GGCTCATCGCCCTGAACGTTCACAATAACGGTATCGTCGCT;IPDRatio=1.52
CP008925 Salmonella_enterica_subsp._enterica_serovar_Cerro_87	kinModCall	modified_base	9523	9523	125	+	.	coverage=204;context=CGATACCGTTATTGTGAACGTTCAGGGCGATGAGCCGATGA;IPDRatio=3.22
CP008925 Salmonella_enterica_subsp._enterica_serovar_Cerro_87	kinModCall	m6A	9524	9524	170	-	.	coverage=198;context=ATCATCGGCTCATCGCCCTGAACGTTCACAATAACGGTATC;IPDRatio=5.90;frac=0.706;fracLow=0.587;fracUp=0.810;identificationQv=151
CP008925 Salmonella_enterica_subsp._enterica_serovar_Cerro_87	kinModCall	modified_base	9525	9525	34	-	.	coverage=194;context=GATCATCGGCTCATCGCCCTGAACGTTCACAATAACGGTAT;IPDRatio=1.93
CP008925 Salmonella_enterica_subsp._enterica_serovar_Cerro_87	kinModCall	m4C	9528	9528	54	-	.	coverage=196;context=CGGGATCATCGGCTCATCGCCCTGAACGTTCACAATAACGG;IPDRatio=2.38;frac=1.000;fracLow=0.863;fracUp=1.000;identificationQv=95
CP008925 Salmonella_enterica_subsp._enterica_serovar_Cerro_87	kinModCall	m6A	9543	9543	302	+	.	coverage=202;context=TTCAGGGCGATGAGCCGATGATCCCGGCGGTTATTATTCGC;IPDRatio=7.92;frac=0.954;fracLow=0.863;fracUp=0.993;identificationQv=299
CP008925 Salmonella_enterica_subsp._enterica_serovar_Cerro_87	kinModCall	m6A	9544	9544	271	-	.	coverage=202;context=GGCGAATAATAACCGCCGGGATCATCGGCTCATCGCCCTGA;IPDRatio=6.53;frac=1.000;fracLow=0.903;fracUp=1.000;identificationQv=281
CP008925 Salmonella_enterica_subsp._enterica_serovar_Cerro_87	kinModCall	m6A	9565	9565	25	+	.	coverage=206;context=CCCGGCGGTTATTATTCGCCAGGTCGCGGAAAATCTGGCGC;IPDRatio=1.56;frac=0.401;fracLow=0.271;fracUp=0.530;identificationQv=21
CP008925 Salmonella_enterica_subsp._enterica_serovar_Cerro_87	kinModCall	modified_base	9568	9568	35	-	.	coverage=204;context=GCTGCGCCAGATTTTCCGCGACCTGGCGAATAATAACCGCC;IPDRatio=1.61
CP008925 Salmonella_enterica_subsp._enterica_serovar_Cerro_87	kinModCall	modified_base	9570	9570	41	-	.	coverage=205;context=GCGCTGCGCCAGATTTTCCGCGACCTGGCGAATAATAACCG;IPDRatio=1.64
CP008925 Salmonella_enterica_subsp._enterica_serovar_Cerro_87	kinModCall	modified_base	9572	9572	21	-	.	coverage=188;context=TGGCGCTGCGCCAGATTTTCCGCGACCTGGCGAATAATAAC;IPDRatio=1.42
CP008925 Salmonella_enterica_subsp._enterica_serovar_Cerro_87	kinModCall	modified_base	9643	9643	21	+	.	coverage=178;context=TCACAGCGCCGAAGAAGCGTTTAACCCGAATGCGGTAAAAG;IPDRatio=1.44
CP008925 Salmonella_enterica_subsp._enterica_serovar_Cerro_87	kinModCall	m6A	9664	9664	47	-	.	coverage=183;context=AGCCTTCGGCATCCAACACGACTTTTACCGCATTCGGGTTA;IPDRatio=1.77;frac=0.263;fracLow=0.125;fracUp=0.363;identificationQv=10
CP008925 Salmonella_enterica_subsp._enterica_serovar_Cerro_87	kinModCall	modified_base	9680	9680	22	+	.	coverage=184;context=AAAGTCGTGTTGGATGCCGAAGGCTATGCGCTTTACTTTTC;IPDRatio=1.44
CP008925 Salmonella_enterica_subsp._enterica_serovar_Cerro_87	kinModCall	modified_base	9691	9691	35	+	.	coverage=175;context=GGATGCCGAAGGCTATGCGCTTTACTTTTCCCGGGCGACGA;IPDRatio=1.59
CP008925 Salmonella_enterica_subsp._enterica_serovar_Cerro_87	kinModCall	m6A	9721	9721	256	+	.	coverage=185;context=CCGGGCGACGATTCCCTGGGATCGCGACCGCTTTGCAAAAA;IPDRatio=6.95;frac=0.986;fracLow=0.926;fracUp=1.000;identificationQv=276
CP008925 Salmonella_enterica_subsp._enterica_serovar_Cerro_87	kinModCall	m6A	9722	9722	308	-	.	coverage=188;context=CTTTTTGCAAAGCGGTCGCGATCCCAGGGAATCGTCGCCCG;IPDRatio=7.39;frac=1.000;fracLow=0.985;fracUp=1.000;identificationQv=281
CP008925 Salmonella_enterica_subsp._enterica_serovar_Cerro_87	kinModCall	modified_base	9727	9727	23	+	.	coverage=183;context=GACGATTCCCTGGGATCGCGACCGCTTTGCAAAAAGTCTGG;IPDRatio=1.46
CP008925 Salmonella_enterica_subsp._enterica_serovar_Cerro_87	kinModCall	modified_base	9749	9749	25	+	.	coverage=188;context=CGCTTTGCAAAAAGTCTGGAAACGGTAGGGGATACTTGCCT;IPDRatio=1.45
CP008925 Salmonella_enterica_subsp._enterica_serovar_Cerro_87	kinModCall	modified_base	9781	9781	40	-	.	coverage=191;context=CCGCGCGATAGCCATAAATGCCCAGGTGACGAAGGCAAGTA;IPDRatio=1.68
CP008925 Salmonella_enterica_subsp._enterica_serovar_Cerro_87	kinModCall	modified_base	9789	9789	21	-	.	coverage=179;context=GATAAACCCCGCGCGATAGCCATAAATGCCCAGGTGACGAA;IPDRatio=1.39
CP008925 Salmonella_enterica_subsp._enterica_serovar_Cerro_87	kinModCall	modified_base	9804	9804	21	-	.	coverage=178;context=GCTCACGTAACGGCGGATAAACCCCGCGCGATAGCCATAAA;IPDRatio=1.40
CP008925 Salmonella_enterica_subsp._enterica_serovar_Cerro_87	kinModCall	modified_base	9806	9806	21	-	.	coverage=174;context=CAGCTCACGTAACGGCGGATAAACCCCGCGCGATAGCCATA;IPDRatio=1.36
CP008925 Salmonella_enterica_subsp._enterica_serovar_Cerro_87	kinModCall	modified_base	9825	9825	27	-	.	coverage=171;context=TTCCAGCGGGCTGGGTTGCCAGCTCACGTAACGGCGGATAA;IPDRatio=1.53
CP008925 Salmonella_enterica_subsp._enterica_serovar_Cerro_87	kinModCall	modified_base	9935	9935	22	-	.	coverage=181;context=TCCAGGTCGTCGGCGGTGTCTACGCCCGTACCGGGCACCGC;IPDRatio=1.38
CP008925 Salmonella_enterica_subsp._enterica_serovar_Cerro_87	kinModCall	modified_base	9949	9949	52	+	.	coverage=182;context=GGGCGTAGACACCGCCGACGACCTGGAGCGCGTACGCGCTG;IPDRatio=1.85
CP008925 Salmonella_enterica_subsp._enterica_serovar_Cerro_87	kinModCall	modified_base	9977	9977	35	+	.	coverage=181;context=CGCGTACGCGCTGAAATGCGTTAACATGATCCTGTTCATGA;IPDRatio=1.67
CP008925 Salmonella_enterica_subsp._enterica_serovar_Cerro_87	kinModCall	m6A	9985	9985	300	+	.	coverage=184;context=CGCTGAAATGCGTTAACATGATCCTGTTCATGATCGTCTTA;IPDRatio=6.69;frac=1.000;fracLow=0.975;fracUp=1.000;identificationQv=251
CP008925 Salmonella_enterica_subsp._enterica_serovar_Cerro_87	kinModCall	m6A	9986	9986	245	-	.	coverage=179;context=CTAAGACGATCATGAACAGGATCATGTTAACGCATTTCAGC;IPDRatio=5.67;frac=0.928;fracLow=0.821;fracUp=1.000;identificationQv=214
CP008925 Salmonella_enterica_subsp._enterica_serovar_Cerro_87	kinModCall	m6A	9997	9997	277	+	.	coverage=189;context=TTAACATGATCCTGTTCATGATCGTCTTAGACGGTCATGAA;IPDRatio=5.76;frac=0.959;fracLow=0.871;fracUp=1.000;identificationQv=249
CP008925 Salmonella_enterica_subsp._enterica_serovar_Cerro_87	kinModCall	m6A	9998	9998	214	-	.	coverage=177;context=GTTCATGACCGTCTAAGACGATCATGAACAGGATCATGTTA;IPDRatio=6.62;frac=0.875;fracLow=0.762;fracUp=0.967;identificationQv=199
CP008925 Salmonella_enterica_subsp._enterica_serovar_Cerro_87	kinModCall	modified_base	10024	10024	32	+	.	coverage=168;context=TAGACGGTCATGAACAGCGCGGTATGGTAGCGCAAAGATGA;IPDRatio=1.82
CP008925 Salmonella_enterica_subsp._enterica_serovar_Cerro_87	kinModCall	modified_base	10026	10026	59	+	.	coverage=173;context=GACGGTCATGAACAGCGCGGTATGGTAGCGCAAAGATGAAT;IPDRatio=1.99
CP008925 Salmonella_enterica_subsp._enterica_serovar_Cerro_87	kinModCall	modified_base	10047	10047	26	-	.	coverage=162;context=CACTAGTGAGCAGACGTGAGTATTCATCTTTGCGCTACCAT;IPDRatio=1.41
CP008925 Salmonella_enterica_subsp._enterica_serovar_Cerro_87	kinModCall	m4C	10058	10058	95	+	.	coverage=170;context=AAGATGAATACTCACGTCTGCTCACTAGTGGCGGCTTTCTC;IPDRatio=3.05;frac=0.494;fracLow=0.349;fracUp=0.617;identificationQv=17
CP008925 Salmonella_enterica_subsp._enterica_serovar_Cerro_87	kinModCall	modified_base	10064	10064	21	+	.	coverage=171;context=AATACTCACGTCTGCTCACTAGTGGCGGCTTTCTCGTACCG;IPDRatio=1.41
CP008925 Salmonella_enterica_subsp._enterica_serovar_Cerro_87	kinModCall	modified_base	10069	10069	62	-	.	coverage=157;context=CGTAACGGTACGAGAAAGCCGCCACTAGTGAGCAGACGTGA;IPDRatio=2.33
CP008925 Salmonella_enterica_subsp._enterica_serovar_Cerro_87	kinModCall	modified_base	10097	10097	28	-	.	coverage=192;context=AAGGGAAGAAAAGAAAAATGAGGAAAATCGTAACGGTACGA;IPDRatio=1.43
CP008925 Salmonella_enterica_subsp._enterica_serovar_Cerro_87	kinModCall	m6A	10119	10119	281	+	.	coverage=201;context=ATTTTTCTTTTCTTCCCTTGATCTGATACGGGTGACATCTG;IPDRatio=5.80;frac=0.972;fracLow=0.887;fracUp=1.000;identificationQv=254
CP008925 Salmonella_enterica_subsp._enterica_serovar_Cerro_87	kinModCall	m6A	10120	10120	251	-	.	coverage=193;context=ACAGATGTCACCCGTATCAGATCAAGGGAAGAAAAGAAAAA;IPDRatio=5.89;frac=0.916;fracLow=0.828;fracUp=1.000;identificationQv=229
CP008925 Salmonella_enterica_subsp._enterica_serovar_Cerro_87	kinModCall	modified_base	10123	10123	23	+	.	coverage=195;context=TTCTTTTCTTCCCTTGATCTGATACGGGTGACATCTGTCCA;IPDRatio=1.41
CP008925 Salmonella_enterica_subsp._enterica_serovar_Cerro_87	kinModCall	modified_base	10134	10134	63	-	.	coverage=184;context=TGAGCGTCGTATGGACAGATGTCACCCGTATCAGATCAAGG;IPDRatio=2.18
CP008925 Salmonella_enterica_subsp._enterica_serovar_Cerro_87	kinModCall	modified_base	10173	10173	25	-	.	coverage=194;context=CATTCCAGATTACCCCCATTAGTGCTACTGCTTTAATAATG;IPDRatio=1.47
CP008925 Salmonella_enterica_subsp._enterica_serovar_Cerro_87	kinModCall	modified_base	10174	10174	28	+	.	coverage=205;context=ATTATTAAAGCAGTAGCACTAATGGGGGTAATCTGGAATGG;IPDRatio=1.50
CP008925 Salmonella_enterica_subsp._enterica_serovar_Cerro_87	kinModCall	modified_base	10179	10179	21	-	.	coverage=183;context=CTGTTCCATTCCAGATTACCCCCATTAGTGCTACTGCTTTA;IPDRatio=1.35
CP008925 Salmonella_enterica_subsp._enterica_serovar_Cerro_87	kinModCall	modified_base	10180	10180	31	+	.	coverage=177;context=AAAGCAGTAGCACTAATGGGGGTAATCTGGAATGGAACAGT;IPDRatio=1.71
CP008925 Salmonella_enterica_subsp._enterica_serovar_Cerro_87	kinModCall	modified_base	10185	10185	28	-	.	coverage=193;context=CCGCAACTGTTCCATTCCAGATTACCCCCATTAGTGCTACT;IPDRatio=1.45
CP008925 Salmonella_enterica_subsp._enterica_serovar_Cerro_87	kinModCall	modified_base	10214	10214	38	+	.	coverage=214;context=GAACAGTTGCGGGCCGAACTCAGTCATTTGTTGGGTGAAAA;IPDRatio=1.62
CP008925 Salmonella_enterica_subsp._enterica_serovar_Cerro_87	kinModCall	modified_base	10286	10286	21	+	.	coverage=200;context=GCGGATTCCGCATTGTGGTCATTATATGACAGCCAGGGCAT;IPDRatio=1.35
CP008925 Salmonella_enterica_subsp._enterica_serovar_Cerro_87	kinModCall	modified_base	10337	10337	24	+	.	coverage=197;context=CTGATGGCGCGAAGTTTTACCACTCCCGGCGTTGCGCAGCA;IPDRatio=1.43
CP008925 Salmonella_enterica_subsp._enterica_serovar_Cerro_87	kinModCall	modified_base	10366	10366	24	-	.	coverage=195;context=GCGCCAGCATTGAGGTTTTCCATGCCAGTTGCTGCGCAACG;IPDRatio=1.37
CP008925 Salmonella_enterica_subsp._enterica_serovar_Cerro_87	kinModCall	modified_base	10392	10392	21	+	.	coverage=193;context=CCTCAATGCTGGCGCGTAGCGGTACGGTGAGGATGCCGGTA;IPDRatio=1.51
CP008925 Salmonella_enterica_subsp._enterica_serovar_Cerro_87	kinModCall	modified_base	10416	10416	23	-	.	coverage=192;context=TTCATGCGTCAATACGCCATAGATTACCGGCATCCTCACCG;IPDRatio=1.46
CP008925 Salmonella_enterica_subsp._enterica_serovar_Cerro_87	kinModCall	modified_base	10506	10506	22	-	.	coverage=185;context=CTGTTCCCAGCGTTCCGGAGTGCGCGCCGGCGCCTCGACCG;IPDRatio=1.39
CP008925 Salmonella_enterica_subsp._enterica_serovar_Cerro_87	kinModCall	m6A	10513	10513	300	+	.	coverage=205;context=GGCGCCGGCGCGCACTCCGGAACGCTGGGAACAGCTAAAAG;IPDRatio=11.99;frac=1.000;fracLow=0.971;fracUp=1.000;identificationQv=246
CP008925 Salmonella_enterica_subsp._enterica_serovar_Cerro_87	kinModCall	modified_base	10513	10513	25	-	.	coverage=188;context=CTTTTAGCTGTTCCCAGCGTTCCGGAGTGCGCGCCGGCGCC;IPDRatio=1.57
CP008925 Salmonella_enterica_subsp._enterica_serovar_Cerro_87	kinModCall	modified_base	10514	10514	169	-	.	coverage=183;context=TCTTTTAGCTGTTCCCAGCGTTCCGGAGTGCGCGCCGGCGC;IPDRatio=3.72
CP008925 Salmonella_enterica_subsp._enterica_serovar_Cerro_87	kinModCall	modified_base	10518	10518	24	-	.	coverage=195;context=CTGATCTTTTAGCTGTTCCCAGCGTTCCGGAGTGCGCGCCG;IPDRatio=1.39
CP008925 Salmonella_enterica_subsp._enterica_serovar_Cerro_87	kinModCall	m6A	10534	10534	271	+	.	coverage=208;context=ACGCTGGGAACAGCTAAAAGATCAGATTGTCGAAGGGCTGT;IPDRatio=5.99;frac=0.965;fracLow=0.865;fracUp=1.000;identificationQv=232
CP008925 Salmonella_enterica_subsp._enterica_serovar_Cerro_87	kinModCall	m6A	10535	10535	267	-	.	coverage=195;context=AACAGCCCTTCGACAATCTGATCTTTTAGCTGTTCCCAGCG;IPDRatio=6.67;frac=0.943;fracLow=0.857;fracUp=1.000;identificationQv=253
CP008925 Salmonella_enterica_subsp._enterica_serovar_Cerro_87	kinModCall	m4C	10542	10542	45	-	.	coverage=204;context=CCAGGCTAACAGCCCTTCGACAATCTGATCTTTTAGCTGTT;IPDRatio=1.70;frac=0.354;fracLow=0.217;fracUp=0.491;identificationQv=4
CP008925 Salmonella_enterica_subsp._enterica_serovar_Cerro_87	kinModCall	modified_base	10565	10565	33	-	.	coverage=198;context=CAACCGCGGCTATCCTGCCGATGCCAGGCTAACAGCCCTTC;IPDRatio=1.56
CP008925 Salmonella_enterica_subsp._enterica_serovar_Cerro_87	kinModCall	modified_base	10603	10603	24	+	.	coverage=201;context=TTGCGTTGGCGCCGTAGACCATACTCAGGAGAATATCTGGC;IPDRatio=1.43
CP008925 Salmonella_enterica_subsp._enterica_serovar_Cerro_87	kinModCall	modified_base	10603	10603	41	-	.	coverage=191;context=GCCAGATATTCTCCTGAGTATGGTCTACGGCGCCAACGCAA;IPDRatio=1.64
CP008925 Salmonella_enterica_subsp._enterica_serovar_Cerro_87	kinModCall	m4C	10627	10627	59	+	.	coverage=212;context=TCAGGAGAATATCTGGCCTTCCTGGTATCGTCAGCGGGTGG;IPDRatio=1.94;frac=0.532;fracLow=0.347;fracUp=0.719;identificationQv=29
CP008925 Salmonella_enterica_subsp._enterica_serovar_Cerro_87	kinModCall	modified_base	10637	10637	28	-	.	coverage=211;context=CACAGCACCTCCACCCGCTGACGATACCAGGAAGGCCAGAT;IPDRatio=1.50
CP008925 Salmonella_enterica_subsp._enterica_serovar_Cerro_87	kinModCall	modified_base	10666	10666	32	-	.	coverage=208;context=CGGTATTGCTGAACTGATTTAGCGTCGTCCACAGCACCTCC;IPDRatio=1.44
CP008925 Salmonella_enterica_subsp._enterica_serovar_Cerro_87	kinModCall	modified_base	10672	10672	23	-	.	coverage=207;context=TCAGGCCGGTATTGCTGAACTGATTTAGCGTCGTCCACAGC;IPDRatio=1.41
CP008925 Salmonella_enterica_subsp._enterica_serovar_Cerro_87	kinModCall	modified_base	10688	10688	24	-	.	coverage=179;context=CGTCTGTCCTGCATCGTCAGGCCGGTATTGCTGAACTGATT;IPDRatio=1.42
CP008925 Salmonella_enterica_subsp._enterica_serovar_Cerro_87	kinModCall	modified_base	10695	10695	33	+	.	coverage=228;context=TCAGCAATACCGGCCTGACGATGCAGGACAGACGCATTCTG;IPDRatio=1.48
CP008925 Salmonella_enterica_subsp._enterica_serovar_Cerro_87	kinModCall	modified_base	10719	10719	26	+	.	coverage=221;context=AGGACAGACGCATTCTGTTTCGTACCAGAGAATGTCTTCCT;IPDRatio=1.48
CP008925 Salmonella_enterica_subsp._enterica_serovar_Cerro_87	kinModCall	m6A	10727	10727	319	+	.	coverage=222;context=CGCATTCTGTTTCGTACCAGAGAATGTCTTCCTTCGTTATT;IPDRatio=6.58;frac=0.926;fracLow=0.843;fracUp=1.000;identificationQv=322
CP008925 Salmonella_enterica_subsp._enterica_serovar_Cerro_87	kinModCall	modified_base	10807	10807	22	-	.	coverage=197;context=GATCGCTACGGGCGTCTTTAAGCATACTGCGCAGGCAGAAG;IPDRatio=1.41
CP008925 Salmonella_enterica_subsp._enterica_serovar_Cerro_87	kinModCall	m6A	10825	10825	337	+	.	coverage=228;context=GCTTAAAGACGCCCGTAGCGATCAGCTTCTGGCGATGGTCG;IPDRatio=5.77;frac=1.000;fracLow=0.934;fracUp=1.000;identificationQv=345
CP008925 Salmonella_enterica_subsp._enterica_serovar_Cerro_87	kinModCall	m6A	10826	10826	286	-	.	coverage=211;context=CCGACCATCGCCAGAAGCTGATCGCTACGGGCGTCTTTAAG;IPDRatio=7.83;frac=0.984;fracLow=0.897;fracUp=1.000;identificationQv=268
CP008925 Salmonella_enterica_subsp._enterica_serovar_Cerro_87	kinModCall	modified_base	10870	10870	37	+	.	coverage=199;context=CGGGCTGATGCTGTGGGCGCCGAGAGAGTTCGAACTGTTTC;IPDRatio=1.63
CP008925 Salmonella_enterica_subsp._enterica_serovar_Cerro_87	kinModCall	modified_base	11004	11004	23	-	.	coverage=213;context=TCCGGTATTGACCAATTGCGCAACCTCGTCCCACAGCACAT;IPDRatio=1.40
CP008925 Salmonella_enterica_subsp._enterica_serovar_Cerro_87	kinModCall	modified_base	11028	11028	24	+	.	coverage=202;context=AATTGGTCAATACCGGACGTTTTAACCGTACCAATTTTGAT;IPDRatio=1.42
CP008925 Salmonella_enterica_subsp._enterica_serovar_Cerro_87	kinModCall	modified_base	11040	11040	29	-	.	coverage=184;context=TTTCGCCGCCAGATCAAAATTGGTACGGTTAAAACGTCCGG;IPDRatio=1.52
CP008925 Salmonella_enterica_subsp._enterica_serovar_Cerro_87	kinModCall	modified_base	11041	11041	23	-	.	coverage=200;context=ATTTCGCCGCCAGATCAAAATTGGTACGGTTAAAACGTCCG;IPDRatio=1.48
CP008925 Salmonella_enterica_subsp._enterica_serovar_Cerro_87	kinModCall	modified_base	11042	11042	32	-	.	coverage=183;context=GATTTCGCCGCCAGATCAAAATTGGTACGGTTAAAACGTCC;IPDRatio=1.45
CP008925 Salmonella_enterica_subsp._enterica_serovar_Cerro_87	kinModCall	m6A	11047	11047	318	+	.	coverage=213;context=TTTTAACCGTACCAATTTTGATCTGGCGGCGAAATCATTAC;IPDRatio=5.89;frac=1.000;fracLow=0.965;fracUp=1.000;identificationQv=308
CP008925 Salmonella_enterica_subsp._enterica_serovar_Cerro_87	kinModCall	m6A	11048	11048	316	-	.	coverage=209;context=AGTAATGATTTCGCCGCCAGATCAAAATTGGTACGGTTAAA;IPDRatio=8.07;frac=1.000;fracLow=0.942;fracUp=1.000;identificationQv=276
CP008925 Salmonella_enterica_subsp._enterica_serovar_Cerro_87	kinModCall	modified_base	11063	11063	32	+	.	coverage=211;context=TTTGATCTGGCGGCGAAATCATTACTCCCCTGGCTTGCCTG;IPDRatio=1.55
CP008925 Salmonella_enterica_subsp._enterica_serovar_Cerro_87	kinModCall	modified_base	11071	11071	31	-	.	coverage=178;context=AGGCATATCAGGCAAGCCAGGGGAGTAATGATTTCGCCGCC;IPDRatio=1.73
CP008925 Salmonella_enterica_subsp._enterica_serovar_Cerro_87	kinModCall	modified_base	11072	11072	38	-	.	coverage=188;context=AAGGCATATCAGGCAAGCCAGGGGAGTAATGATTTCGCCGC;IPDRatio=1.76
CP008925 Salmonella_enterica_subsp._enterica_serovar_Cerro_87	kinModCall	modified_base	11073	11073	47	-	.	coverage=199;context=AAAGGCATATCAGGCAAGCCAGGGGAGTAATGATTTCGCCG;IPDRatio=1.95
CP008925 Salmonella_enterica_subsp._enterica_serovar_Cerro_87	kinModCall	modified_base	11074	11074	27	-	.	coverage=192;context=GAAAGGCATATCAGGCAAGCCAGGGGAGTAATGATTTCGCC;IPDRatio=1.53
CP008925 Salmonella_enterica_subsp._enterica_serovar_Cerro_87	kinModCall	modified_base	11091	11091	22	-	.	coverage=186;context=CGACTTTGGCAATGGCTGAAAGGCATATCAGGCAAGCCAGG;IPDRatio=1.37
CP008925 Salmonella_enterica_subsp._enterica_serovar_Cerro_87	kinModCall	m4C	11110	11110	43	+	.	coverage=205;context=CTTTCAGCCATTGCCAAAGTCGCCCTAATGTTTCATACCCA;IPDRatio=1.65;frac=0.346;fracLow=0.176;fracUp=0.471;identificationQv=3
CP008925 Salmonella_enterica_subsp._enterica_serovar_Cerro_87	kinModCall	modified_base	11115	11115	29	-	.	coverage=191;context=CGCGCTGGGTATGAAACATTAGGGCGACTTTGGCAATGGCT;IPDRatio=1.47
CP008925 Salmonella_enterica_subsp._enterica_serovar_Cerro_87	kinModCall	modified_base	11118	11118	24	-	.	coverage=189;context=GATCGCGCTGGGTATGAAACATTAGGGCGACTTTGGCAATG;IPDRatio=1.44
CP008925 Salmonella_enterica_subsp._enterica_serovar_Cerro_87	kinModCall	modified_base	11123	11123	31	-	.	coverage=182;context=ACAGCGATCGCGCTGGGTATGAAACATTAGGGCGACTTTGG;IPDRatio=1.54
CP008925 Salmonella_enterica_subsp._enterica_serovar_Cerro_87	kinModCall	modified_base	11124	11124	24	+	.	coverage=204;context=CAAAGTCGCCCTAATGTTTCATACCCAGCGCGATCGCTGTG;IPDRatio=1.39
CP008925 Salmonella_enterica_subsp._enterica_serovar_Cerro_87	kinModCall	m6A	11136	11136	287	+	.	coverage=204;context=AATGTTTCATACCCAGCGCGATCGCTGTGCATCAGCCAGAC;IPDRatio=6.63;frac=0.985;fracLow=0.919;fracUp=1.000;identificationQv=274
CP008925 Salmonella_enterica_subsp._enterica_serovar_Cerro_87	kinModCall	m6A	11137	11137	278	-	.	coverage=197;context=GGTCTGGCTGATGCACAGCGATCGCGCTGGGTATGAAACAT;IPDRatio=6.66;frac=0.997;fracLow=0.950;fracUp=1.000;identificationQv=259
CP008925 Salmonella_enterica_subsp._enterica_serovar_Cerro_87	kinModCall	modified_base	11141	11141	21	+	.	coverage=203;context=TTCATACCCAGCGCGATCGCTGTGCATCAGCCAGACCGGGG;IPDRatio=1.45
CP008925 Salmonella_enterica_subsp._enterica_serovar_Cerro_87	kinModCall	modified_base	11147	11147	41	-	.	coverage=196;context=TTCCGTCCCCGGTCTGGCTGATGCACAGCGATCGCGCTGGG;IPDRatio=1.61
CP008925 Salmonella_enterica_subsp._enterica_serovar_Cerro_87	kinModCall	modified_base	11158	11158	33	-	.	coverage=171;context=GGAGCGGGCAATTCCGTCCCCGGTCTGGCTGATGCACAGCG;IPDRatio=1.59
CP008925 Salmonella_enterica_subsp._enterica_serovar_Cerro_87	kinModCall	modified_base	11175	11175	21	+	.	coverage=204;context=ACCGGGGACGGAATTGCCCGCTCCCAGGGATTGAGCGGCGA;IPDRatio=1.43
CP008925 Salmonella_enterica_subsp._enterica_serovar_Cerro_87	kinModCall	modified_base	11189	11189	25	-	.	coverage=192;context=AGTTGGCGATCGATTCGCCGCTCAATCCCTGGGAGCGGGCA;IPDRatio=1.53
CP008925 Salmonella_enterica_subsp._enterica_serovar_Cerro_87	kinModCall	modified_base	11195	11195	25	+	.	coverage=211;context=CTCCCAGGGATTGAGCGGCGAATCGATCGCCAACTGATTCG;IPDRatio=1.42
CP008925 Salmonella_enterica_subsp._enterica_serovar_Cerro_87	kinModCall	m6A	11200	11200	291	+	.	coverage=212;context=AGGGATTGAGCGGCGAATCGATCGCCAACTGATTCGCCGGT;IPDRatio=6.63;frac=0.935;fracLow=0.857;fracUp=1.000;identificationQv=293
CP008925 Salmonella_enterica_subsp._enterica_serovar_Cerro_87	kinModCall	m6A	11201	11201	285	-	.	coverage=193;context=CACCGGCGAATCAGTTGGCGATCGATTCGCCGCTCAATCCC;IPDRatio=6.06;frac=1.000;fracLow=1.000;fracUp=1.000;identificationQv=259
CP008925 Salmonella_enterica_subsp._enterica_serovar_Cerro_87	kinModCall	modified_base	11206	11206	35	-	.	coverage=180;context=TCCCGCACCGGCGAATCAGTTGGCGATCGATTCGCCGCTCA;IPDRatio=1.65
CP008925 Salmonella_enterica_subsp._enterica_serovar_Cerro_87	kinModCall	modified_base	11277	11277	24	+	.	coverage=221;context=ATCATCGCACGCGGCAAATGCGAGGCGGAGGTTACCAACAG;IPDRatio=1.41
CP008925 Salmonella_enterica_subsp._enterica_serovar_Cerro_87	kinModCall	modified_base	11294	11294	22	-	.	coverage=194;context=TCGGCGACGCCCCTTTCCTGTTGGTAACCTCCGCCTCGCAT;IPDRatio=1.56
CP008925 Salmonella_enterica_subsp._enterica_serovar_Cerro_87	kinModCall	modified_base	11359	11359	25	+	.	coverage=213;context=CTTCTTCCGTATCTTTTGGCTTATCCAGCGTAATAATATCG;IPDRatio=1.46
CP008925 Salmonella_enterica_subsp._enterica_serovar_Cerro_87	kinModCall	modified_base	11378	11378	24	-	.	coverage=172;context=CGCTGGGCGTACCGCGTAGCGATATTATTACGCTGGATAAG;IPDRatio=1.49
CP008925 Salmonella_enterica_subsp._enterica_serovar_Cerro_87	kinModCall	modified_base	11457	11457	29	-	.	coverage=170;context=GCCAGGCTGATTTTTACCGGCGGCGTAGCAAAAACCAATAC;IPDRatio=1.61
CP008925 Salmonella_enterica_subsp._enterica_serovar_Cerro_87	kinModCall	modified_base	11478	11478	28	-	.	coverage=167;context=CTGTGGCGCGCGAATCCGGGAGCCAGGCTGATTTTTACCGG;IPDRatio=1.46
CP008925 Salmonella_enterica_subsp._enterica_serovar_Cerro_87	kinModCall	modified_base	11479	11479	28	-	.	coverage=149;context=GCTGTGGCGCGCGAATCCGGGAGCCAGGCTGATTTTTACCG;IPDRatio=1.55
CP008925 Salmonella_enterica_subsp._enterica_serovar_Cerro_87	kinModCall	modified_base	11491	11491	22	+	.	coverage=196;context=GCCTGGCTCCCGGATTCGCGCGCCACAGCCGAATGCCTTCC;IPDRatio=1.41
CP008925 Salmonella_enterica_subsp._enterica_serovar_Cerro_87	kinModCall	modified_base	11544	11544	29	+	.	coverage=197;context=AAGCTGTTGTTAATTAAATTAGAGCTCGGCGCCCACTGCGG;IPDRatio=1.52
CP008925 Salmonella_enterica_subsp._enterica_serovar_Cerro_87	kinModCall	modified_base	11549	11549	33	-	.	coverage=177;context=GGAACCCGCAGTGGGCGCCGAGCTCTAATTTAATTAACAAC;IPDRatio=1.64
CP008925 Salmonella_enterica_subsp._enterica_serovar_Cerro_87	kinModCall	modified_base	11561	11561	22	-	.	coverage=177;context=GCGGCTATACCTGGAACCCGCAGTGGGCGCCGAGCTCTAAT;IPDRatio=1.43
CP008925 Salmonella_enterica_subsp._enterica_serovar_Cerro_87	kinModCall	modified_base	11568	11568	25	+	.	coverage=196;context=CTCGGCGCCCACTGCGGGTTCCAGGTATAGCCGCCGCCGAG;IPDRatio=1.50
CP008925 Salmonella_enterica_subsp._enterica_serovar_Cerro_87	kinModCall	modified_base	11570	11570	21	-	.	coverage=175;context=TTCTCGGCGGCGGCTATACCTGGAACCCGCAGTGGGCGCCG;IPDRatio=1.45
CP008925 Salmonella_enterica_subsp._enterica_serovar_Cerro_87	kinModCall	modified_base	11571	11571	28	-	.	coverage=162;context=GTTCTCGGCGGCGGCTATACCTGGAACCCGCAGTGGGCGCC;IPDRatio=1.51
CP008925 Salmonella_enterica_subsp._enterica_serovar_Cerro_87	kinModCall	m6A	11589	11589	64	+	.	coverage=201;context=CAGGTATAGCCGCCGCCGAGAACCACAATATATTCCACCTT;IPDRatio=2.04;frac=0.286;fracLow=0.199;fracUp=0.397;identificationQv=33
CP008925 Salmonella_enterica_subsp._enterica_serovar_Cerro_87	kinModCall	modified_base	11590	11590	22	+	.	coverage=200;context=AGGTATAGCCGCCGCCGAGAACCACAATATATTCCACCTTT;IPDRatio=1.40
CP008925 Salmonella_enterica_subsp._enterica_serovar_Cerro_87	kinModCall	modified_base	11590	11590	48	-	.	coverage=174;context=AAAGGTGGAATATATTGTGGTTCTCGGCGGCGGCTATACCT;IPDRatio=2.07
CP008925 Salmonella_enterica_subsp._enterica_serovar_Cerro_87	kinModCall	modified_base	11625	11625	33	+	.	coverage=187;context=ACCTTTTGCGGACCCTGCCAGGTAGGGTAGCGGTTTTCTAT;IPDRatio=1.70
CP008925 Salmonella_enterica_subsp._enterica_serovar_Cerro_87	kinModCall	modified_base	11627	11627	36	+	.	coverage=185;context=CTTTTGCGGACCCTGCCAGGTAGGGTAGCGGTTTTCTATCG;IPDRatio=1.61
CP008925 Salmonella_enterica_subsp._enterica_serovar_Cerro_87	kinModCall	m4C	11680	11680	52	+	.	coverage=176;context=GGTCGGAAACGGGTTGCAGGCTTAATAGCAATAGCGCCAGC;IPDRatio=1.94;frac=0.350;fracLow=0.226;fracUp=0.478;identificationQv=15
CP008925 Salmonella_enterica_subsp._enterica_serovar_Cerro_87	kinModCall	modified_base	11706	11706	31	-	.	coverage=168;context=GGAAAAGTATTTATCAGCGTAGGTTGGCTGGCGCTATTGCT;IPDRatio=1.57
CP008925 Salmonella_enterica_subsp._enterica_serovar_Cerro_87	kinModCall	modified_base	11717	11717	23	-	.	coverage=159;context=TTCAGAAGACCGGAAAAGTATTTATCAGCGTAGGTTGGCTG;IPDRatio=1.42
CP008925 Salmonella_enterica_subsp._enterica_serovar_Cerro_87	kinModCall	modified_base	11734	11734	22	-	.	coverage=168;context=GCTCTGGTTTAGCCGCTTTCAGAAGACCGGAAAAGTATTTA;IPDRatio=1.52
CP008925 Salmonella_enterica_subsp._enterica_serovar_Cerro_87	kinModCall	m6A	11752	11752	276	+	.	coverage=184;context=TCTGAAAGCGGCTAAACCAGAGCAGCGCCAGGCCGGCGCCA;IPDRatio=10.70;frac=0.985;fracLow=0.925;fracUp=1.000;identificationQv=232
CP008925 Salmonella_enterica_subsp._enterica_serovar_Cerro_87	kinModCall	m4C	11766	11766	55	-	.	coverage=163;context=ATGTTGCTGATCATTGGCGCCGGCCTGGCGCTGCTCTGGTT;IPDRatio=1.93;frac=0.632;fracLow=0.436;fracUp=0.866;identificationQv=10
CP008925 Salmonella_enterica_subsp._enterica_serovar_Cerro_87	kinModCall	modified_base	11768	11768	43	-	.	coverage=160;context=TGATGTTGCTGATCATTGGCGCCGGCCTGGCGCTGCTCTGG;IPDRatio=1.85
CP008925 Salmonella_enterica_subsp._enterica_serovar_Cerro_87	kinModCall	m6A	11776	11776	288	+	.	coverage=195;context=GCGCCAGGCCGGCGCCAATGATCAGCAACATCAGCGGAAGC;IPDRatio=6.80;frac=0.983;fracLow=0.900;fracUp=1.000;identificationQv=320
CP008925 Salmonella_enterica_subsp._enterica_serovar_Cerro_87	kinModCall	m6A	11777	11777	266	-	.	coverage=174;context=CGCTTCCGCTGATGTTGCTGATCATTGGCGCCGGCCTGGCG;IPDRatio=7.66;frac=0.995;fracLow=0.904;fracUp=1.000;identificationQv=226
CP008925 Salmonella_enterica_subsp._enterica_serovar_Cerro_87	kinModCall	m6A	11801	11801	50	+	.	coverage=193;context=CAACATCAGCGGAAGCGGCAATAACATACCGCCAATCACTT;IPDRatio=1.72;frac=0.217;fracLow=0.114;fracUp=0.314;identificationQv=17
CP008925 Salmonella_enterica_subsp._enterica_serovar_Cerro_87	kinModCall	modified_base	11808	11808	35	-	.	coverage=170;context=CTAAAGAAAGTGATTGGCGGTATGTTATTGCCGCTTCCGCT;IPDRatio=1.63
CP008925 Salmonella_enterica_subsp._enterica_serovar_Cerro_87	kinModCall	modified_base	11813	11813	23	+	.	coverage=181;context=AAGCGGCAATAACATACCGCCAATCACTTTCTTTAGCGTAA;IPDRatio=1.45
CP008925 Salmonella_enterica_subsp._enterica_serovar_Cerro_87	kinModCall	modified_base	11821	11821	25	+	.	coverage=188;context=ATAACATACCGCCAATCACTTTCTTTAGCGTAAAAAGCATC;IPDRatio=1.42
CP008925 Salmonella_enterica_subsp._enterica_serovar_Cerro_87	kinModCall	modified_base	11862	11862	24	+	.	coverage=190;context=CTTTTTGGTTCCTTTTTTAACCATATAGCGGAGGATTAACG;IPDRatio=1.45
CP008925 Salmonella_enterica_subsp._enterica_serovar_Cerro_87	kinModCall	modified_base	11876	11876	34	+	.	coverage=194;context=TTTTAACCATATAGCGGAGGATTAACGGTGATATTACACCA;IPDRatio=1.54
CP008925 Salmonella_enterica_subsp._enterica_serovar_Cerro_87	kinModCall	modified_base	11889	11889	34	-	.	coverage=170;context=GAATGAACCTGTCTGGTGTAATATCACCGTTAATCCTCCGC;IPDRatio=1.57
CP008925 Salmonella_enterica_subsp._enterica_serovar_Cerro_87	kinModCall	modified_base	11890	11890	21	-	.	coverage=181;context=AGAATGAACCTGTCTGGTGTAATATCACCGTTAATCCTCCG;IPDRatio=1.37
CP008925 Salmonella_enterica_subsp._enterica_serovar_Cerro_87	kinModCall	modified_base	11901	11901	47	-	.	coverage=166;context=CAGCCGCGGCCAGAATGAACCTGTCTGGTGTAATATCACCG;IPDRatio=1.88
CP008925 Salmonella_enterica_subsp._enterica_serovar_Cerro_87	kinModCall	modified_base	11928	11928	21	+	.	coverage=193;context=TCTGGCCGCGGCTGTGACAAAATAGCGGTTTTATCAGATAA;IPDRatio=1.41
CP008925 Salmonella_enterica_subsp._enterica_serovar_Cerro_87	kinModCall	modified_base	11949	11949	22	-	.	coverage=167;context=CTCCACAGGCTGGCTCAGGCGTTATCTGATAAAACCGCTAT;IPDRatio=1.39
CP008925 Salmonella_enterica_subsp._enterica_serovar_Cerro_87	kinModCall	m6A	11983	11983	278	+	.	coverage=202;context=TGTGGAGAGTCCGATGCAGGATCGCAATTTTGATGACATTG;IPDRatio=6.94;frac=0.923;fracLow=0.825;fracUp=1.000;identificationQv=286
CP008925 Salmonella_enterica_subsp._enterica_serovar_Cerro_87	kinModCall	m6A	11984	11984	260	-	.	coverage=188;context=GCAATGTCATCAAAATTGCGATCCTGCATCGGACTCTCCAC;IPDRatio=7.44;frac=0.984;fracLow=0.901;fracUp=1.000;identificationQv=238
CP008925 Salmonella_enterica_subsp._enterica_serovar_Cerro_87	kinModCall	modified_base	12019	12019	27	+	.	coverage=195;context=CATTGCTGAAAAGTTTTCCCGTAACATTTACGGCACGACCA;IPDRatio=1.46
CP008925 Salmonella_enterica_subsp._enterica_serovar_Cerro_87	kinModCall	m6A	12079	12079	319	+	.	coverage=214;context=CATTCTGTGGCAAGACCTGGATCGCGTGCTGGAGGAGATTG;IPDRatio=5.48;frac=0.988;fracLow=0.948;fracUp=0.994;identificationQv=290
CP008925 Salmonella_enterica_subsp._enterica_serovar_Cerro_87	kinModCall	m6A	12080	12080	254	-	.	coverage=201;context=CCAATCTCCTCCAGCACGCGATCCAGGTCTTGCCACAGAAT;IPDRatio=5.05;frac=1.000;fracLow=0.916;fracUp=1.000;identificationQv=253
CP008925 Salmonella_enterica_subsp._enterica_serovar_Cerro_87	kinModCall	modified_base	12083	12083	31	+	.	coverage=214;context=CTGTGGCAAGACCTGGATCGCGTGCTGGAGGAGATTGGCGG;IPDRatio=1.54
CP008925 Salmonella_enterica_subsp._enterica_serovar_Cerro_87	kinModCall	modified_base	12121	12121	23	-	.	coverage=189;context=CTTCGCCGCCGCCGGCATCCAGCACCCGCAGTTTCCGCCCG;IPDRatio=1.41
CP008925 Salmonella_enterica_subsp._enterica_serovar_Cerro_87	kinModCall	modified_base	12122	12122	33	+	.	coverage=211;context=GGGCGGAAACTGCGGGTGCTGGATGCCGGCGGCGGCGAAGG;IPDRatio=1.56
CP008925 Salmonella_enterica_subsp._enterica_serovar_Cerro_87	kinModCall	m4C	12129	12129	51	-	.	coverage=178;context=CGTTTGCCCTTCGCCGCCGCCGGCATCCAGCACCCGCAGTT;IPDRatio=1.88;frac=0.812;fracLow=0.553;fracUp=1.000;identificationQv=34
CP008925 Salmonella_enterica_subsp._enterica_serovar_Cerro_87	kinModCall	modified_base	12166	12166	24	+	.	coverage=206;context=AACGGCGATTAAGATGGCGGAACGCGGCCATCAGGTGACGT;IPDRatio=1.47
CP008925 Salmonella_enterica_subsp._enterica_serovar_Cerro_87	kinModCall	modified_base	12188	12188	26	+	.	coverage=212;context=CGCGGCCATCAGGTGACGTTATGCGATCTGTCTGGCGAAAT;IPDRatio=1.48
CP008925 Salmonella_enterica_subsp._enterica_serovar_Cerro_87	kinModCall	m6A	12193	12193	289	+	.	coverage=211;context=CCATCAGGTGACGTTATGCGATCTGTCTGGCGAAATGATCG;IPDRatio=5.22;frac=0.971;fracLow=0.889;fracUp=1.000;identificationQv=268
CP008925 Salmonella_enterica_subsp._enterica_serovar_Cerro_87	kinModCall	m6A	12194	12194	350	-	.	coverage=202;context=GCGATCATTTCGCCAGACAGATCGCATAACGTCACCTGATG;IPDRatio=9.01;frac=1.000;fracLow=1.000;fracUp=1.000;identificationQv=318
CP008925 Salmonella_enterica_subsp._enterica_serovar_Cerro_87	kinModCall	m6A	12210	12210	332	+	.	coverage=209;context=GCGATCTGTCTGGCGAAATGATCGCCCGCGCGCGGCAGGCG;IPDRatio=7.44;frac=1.000;fracLow=0.993;fracUp=1.000;identificationQv=335
CP008925 Salmonella_enterica_subsp._enterica_serovar_Cerro_87	kinModCall	m6A	12211	12211	282	-	.	coverage=200;context=CCGCCTGCCGCGCGCGGGCGATCATTTCGCCAGACAGATCG;IPDRatio=7.46;frac=0.978;fracLow=0.883;fracUp=1.000;identificationQv=256
CP008925 Salmonella_enterica_subsp._enterica_serovar_Cerro_87	kinModCall	modified_base	12229	12229	35	+	.	coverage=223;context=GATCGCCCGCGCGCGGCAGGCGGCCGAGGCAAAAGGTGTGA;IPDRatio=1.56
CP008925 Salmonella_enterica_subsp._enterica_serovar_Cerro_87	kinModCall	modified_base	12245	12245	26	+	.	coverage=217;context=CAGGCGGCCGAGGCAAAAGGTGTGAGCAAAGACATGCATTT;IPDRatio=1.46
CP008925 Salmonella_enterica_subsp._enterica_serovar_Cerro_87	kinModCall	modified_base	12248	12248	21	-	.	coverage=208;context=ATAAAATGCATGTCTTTGCTCACACCTTTTGCCTCGGCCGC;IPDRatio=1.35
CP008925 Salmonella_enterica_subsp._enterica_serovar_Cerro_87	kinModCall	m6A	12259	12259	219	-	.	coverage=215;context=CCGGGCATTGTATAAAATGCATGTCTTTGCTCACACCTTTT;IPDRatio=4.44;frac=0.802;fracLow=0.691;fracUp=0.907;identificationQv=189
CP008925 Salmonella_enterica_subsp._enterica_serovar_Cerro_87	kinModCall	m6A	12262	12262	203	+	.	coverage=214;context=AGGTGTGAGCAAAGACATGCATTTTATACAATGCCCGGCTC;IPDRatio=5.05;frac=0.709;fracLow=0.598;fracUp=0.819;identificationQv=189
CP008925 Salmonella_enterica_subsp._enterica_serovar_Cerro_87	kinModCall	modified_base	12299	12299	21	-	.	coverage=214;context=AGATCAACCGGGCTTTCCAAATGCGAAGCGACGTCCTGAGC;IPDRatio=1.35
CP008925 Salmonella_enterica_subsp._enterica_serovar_Cerro_87	kinModCall	m6A	12316	12316	282	+	.	coverage=229;context=GCATTTGGAAAGCCCGGTTGATCTGATATTGTTTCATGCTG;IPDRatio=4.65;frac=0.931;fracLow=0.842;fracUp=1.000;identificationQv=319
CP008925 Salmonella_enterica_subsp._enterica_serovar_Cerro_87	kinModCall	m6A	12317	12317	331	-	.	coverage=215;context=ACAGCATGAAACAATATCAGATCAACCGGGCTTTCCAAATG;IPDRatio=6.13;frac=1.000;fracLow=0.984;fracUp=1.000;identificationQv=295
CP008925 Salmonella_enterica_subsp._enterica_serovar_Cerro_87	kinModCall	modified_base	12325	12325	39	-	.	coverage=215;context=ACTCCAGCACAGCATGAAACAATATCAGATCAACCGGGCTT;IPDRatio=1.56
CP008925 Salmonella_enterica_subsp._enterica_serovar_Cerro_87	kinModCall	m6A	12355	12355	303	+	.	coverage=221;context=TGTGCTGGAGTGGGTAGCCGATCCTGTCGGCGTATTAGAAA;IPDRatio=5.36;frac=0.951;fracLow=0.865;fracUp=1.000;identificationQv=298
CP008925 Salmonella_enterica_subsp._enterica_serovar_Cerro_87	kinModCall	m6A	12356	12356	259	-	.	coverage=216;context=GTTTCTAATACGCCGACAGGATCGGCTACCCACTCCAGCAC;IPDRatio=6.02;frac=1.000;fracLow=0.953;fracUp=1.000;identificationQv=268
CP008925 Salmonella_enterica_subsp._enterica_serovar_Cerro_87	kinModCall	m6A	12379	12379	381	-	.	coverage=216;context=CAGGGCGCAATACTGACCAGAGCGTTTCTAATACGCCGACA;IPDRatio=9.89;frac=0.973;fracLow=0.898;fracUp=1.000;identificationQv=354
CP008925 Salmonella_enterica_subsp._enterica_serovar_Cerro_87	kinModCall	modified_base	12387	12387	28	-	.	coverage=213;context=CGCGCCGCCAGGGCGCAATACTGACCAGAGCGTTTCTAATA;IPDRatio=1.50
CP008925 Salmonella_enterica_subsp._enterica_serovar_Cerro_87	kinModCall	modified_base	12423	12423	30	-	.	coverage=217;context=CAGCAAACCGTTAGCGTTATAGAACATCAACGACAGCGCGC;IPDRatio=1.43
CP008925 Salmonella_enterica_subsp._enterica_serovar_Cerro_87	kinModCall	modified_base	12431	12431	24	-	.	coverage=215;context=TTGTGCATCAGCAAACCGTTAGCGTTATAGAACATCAACGA;IPDRatio=1.43
CP008925 Salmonella_enterica_subsp._enterica_serovar_Cerro_87	kinModCall	modified_base	12437	12437	21	-	.	coverage=210;context=ACCATATTGTGCATCAGCAAACCGTTAGCGTTATAGAACAT;IPDRatio=1.33
CP008925 Salmonella_enterica_subsp._enterica_serovar_Cerro_87	kinModCall	modified_base	12455	12455	22	-	.	coverage=217;context=TAGTCAAAATTACCCGCCACCATATTGTGCATCAGCAAACC;IPDRatio=1.35
CP008925 Salmonella_enterica_subsp._enterica_serovar_Cerro_87	kinModCall	modified_base	12464	12464	22	-	.	coverage=227;context=GCCTGCACGTAGTCAAAATTACCCGCCACCATATTGTGCAT;IPDRatio=1.33
CP008925 Salmonella_enterica_subsp._enterica_serovar_Cerro_87	kinModCall	modified_base	12467	12467	28	-	.	coverage=203;context=CCCGCCTGCACGTAGTCAAAATTACCCGCCACCATATTGTG;IPDRatio=1.49
CP008925 Salmonella_enterica_subsp._enterica_serovar_Cerro_87	kinModCall	modified_base	12500	12500	34	-	.	coverage=222;context=GGCGACAGCGTGCGCTTCTTGCGTTTAGGCATCCCCGCCTG;IPDRatio=1.60
CP008925 Salmonella_enterica_subsp._enterica_serovar_Cerro_87	kinModCall	modified_base	12539	12539	30	-	.	coverage=223;context=AGCCACTGGTACACCTGCGCGGGGTCGCGCGGGTAGTCAGG;IPDRatio=1.71
CP008925 Salmonella_enterica_subsp._enterica_serovar_Cerro_87	kinModCall	modified_base	12544	12544	37	+	.	coverage=235;context=CTACCCGCGCGACCCCGCGCAGGTGTACCAGTGGCTGGAGG;IPDRatio=1.61
CP008925 Salmonella_enterica_subsp._enterica_serovar_Cerro_87	kinModCall	modified_base	12568	12568	26	-	.	coverage=216;context=TACCGGTAATCTGCCAGCCAATCGCCTCCAGCCACTGGTAC;IPDRatio=1.40
CP008925 Salmonella_enterica_subsp._enterica_serovar_Cerro_87	kinModCall	modified_base	12577	12577	22	+	.	coverage=230;context=GCTGGAGGCGATTGGCTGGCAGATTACCGGTAAAACCGGCG;IPDRatio=1.45
CP008925 Salmonella_enterica_subsp._enterica_serovar_Cerro_87	kinModCall	modified_base	12579	12579	38	+	.	coverage=233;context=TGGAGGCGATTGGCTGGCAGATTACCGGTAAAACCGGCGTG;IPDRatio=1.58
CP008925 Salmonella_enterica_subsp._enterica_serovar_Cerro_87	kinModCall	modified_base	12590	12590	22	-	.	coverage=219;context=TGAAACACACGCACGCCGGTTTTACCGGTAATCTGCCAGCC;IPDRatio=1.40
CP008925 Salmonella_enterica_subsp._enterica_serovar_Cerro_87	kinModCall	modified_base	12603	12603	31	+	.	coverage=230;context=CCGGTAAAACCGGCGTGCGTGTGTTTCATGATTATCTGCGT;IPDRatio=1.53
CP008925 Salmonella_enterica_subsp._enterica_serovar_Cerro_87	kinModCall	modified_base	12613	12613	31	+	.	coverage=240;context=CGGCGTGCGTGTGTTTCATGATTATCTGCGTGAAAAACACC;IPDRatio=1.47
CP008925 Salmonella_enterica_subsp._enterica_serovar_Cerro_87	kinModCall	modified_base	12641	12641	21	-	.	coverage=228;context=ACCAGGGTCTCATAACAGTCACGCTGCTGGTGTTTTTCACG;IPDRatio=1.31
CP008925 Salmonella_enterica_subsp._enterica_serovar_Cerro_87	kinModCall	modified_base	12650	12650	22	-	.	coverage=232;context=TCCAGTTCGACCAGGGTCTCATAACAGTCACGCTGCTGGTG;IPDRatio=1.32
CP008925 Salmonella_enterica_subsp._enterica_serovar_Cerro_87	kinModCall	modified_base	12651	12651	57	-	.	coverage=233;context=TTCCAGTTCGACCAGGGTCTCATAACAGTCACGCTGCTGGT;IPDRatio=1.82
CP008925 Salmonella_enterica_subsp._enterica_serovar_Cerro_87	kinModCall	modified_base	12656	12656	32	+	.	coverage=238;context=CAGCGTGACTGTTATGAGACCCTGGTCGAACTGGAAACGCG;IPDRatio=1.53
CP008925 Salmonella_enterica_subsp._enterica_serovar_Cerro_87	kinModCall	modified_base	12659	12659	37	-	.	coverage=231;context=TAACGCGTTTCCAGTTCGACCAGGGTCTCATAACAGTCACG;IPDRatio=1.53
CP008925 Salmonella_enterica_subsp._enterica_serovar_Cerro_87	kinModCall	modified_base	12673	12673	31	-	.	coverage=221;context=GCTCCTGGCGGCAATAACGCGTTTCCAGTTCGACCAGGGTC;IPDRatio=1.47
CP008925 Salmonella_enterica_subsp._enterica_serovar_Cerro_87	kinModCall	modified_base	12675	12675	21	+	.	coverage=234;context=CCCTGGTCGAACTGGAAACGCGTTATTGCCGCCAGGAGCCG;IPDRatio=1.40
CP008925 Salmonella_enterica_subsp._enterica_serovar_Cerro_87	kinModCall	modified_base	12687	12687	22	+	.	coverage=221;context=TGGAAACGCGTTATTGCCGCCAGGAGCCGTATATTAGCCTT;IPDRatio=1.40
CP008925 Salmonella_enterica_subsp._enterica_serovar_Cerro_87	kinModCall	modified_base	12694	12694	22	+	.	coverage=226;context=GCGTTATTGCCGCCAGGAGCCGTATATTAGCCTTGGGCGCT;IPDRatio=1.48
CP008925 Salmonella_enterica_subsp._enterica_serovar_Cerro_87	kinModCall	modified_base	12696	12696	54	+	.	coverage=220;context=GTTATTGCCGCCAGGAGCCGTATATTAGCCTTGGGCGCTAC;IPDRatio=1.85
CP008925 Salmonella_enterica_subsp._enterica_serovar_Cerro_87	kinModCall	modified_base	12701	12701	27	-	.	coverage=223;context=TGAATGTAGCGCCCAAGGCTAATATACGGCTCCTGGCGGCA;IPDRatio=1.44
CP008925 Salmonella_enterica_subsp._enterica_serovar_Cerro_87	kinModCall	modified_base	12702	12702	22	-	.	coverage=214;context=ATGAATGTAGCGCCCAAGGCTAATATACGGCTCCTGGCGGC;IPDRatio=1.38
CP008925 Salmonella_enterica_subsp._enterica_serovar_Cerro_87	kinModCall	modified_base	12703	12703	35	-	.	coverage=214;context=CATGAATGTAGCGCCCAAGGCTAATATACGGCTCCTGGCGG;IPDRatio=1.57
CP008925 Salmonella_enterica_subsp._enterica_serovar_Cerro_87	kinModCall	modified_base	12706	12706	25	-	.	coverage=216;context=TGACATGAATGTAGCGCCCAAGGCTAATATACGGCTCCTGG;IPDRatio=1.41
CP008925 Salmonella_enterica_subsp._enterica_serovar_Cerro_87	kinModCall	modified_base	12713	12713	22	+	.	coverage=222;context=CCGTATATTAGCCTTGGGCGCTACATTCATGTCACCGCGAT;IPDRatio=1.38
CP008925 Salmonella_enterica_subsp._enterica_serovar_Cerro_87	kinModCall	modified_base	12720	12720	39	-	.	coverage=219;context=GCTTTTAATCGCGGTGACATGAATGTAGCGCCCAAGGCTAA;IPDRatio=1.67
CP008925 Salmonella_enterica_subsp._enterica_serovar_Cerro_87	kinModCall	modified_base	12763	12763	23	-	.	coverage=215;context=AAATTCACTCATAGGTTATCCTTGCATCTGCGGCTAGCGCC;IPDRatio=1.38
CP008925 Salmonella_enterica_subsp._enterica_serovar_Cerro_87	kinModCall	modified_base	12777	12777	30	-	.	coverage=212;context=GGGACTGTCTGGGAAAATTCACTCATAGGTTATCCTTGCAT;IPDRatio=1.50
CP008925 Salmonella_enterica_subsp._enterica_serovar_Cerro_87	kinModCall	modified_base	12780	12780	24	+	.	coverage=220;context=CAAGGATAACCTATGAGTGAATTTTCCCAGACAGTCCCCGA;IPDRatio=1.40
CP008925 Salmonella_enterica_subsp._enterica_serovar_Cerro_87	kinModCall	modified_base	12793	12793	43	-	.	coverage=213;context=CCAGGCAACCAGTTCGGGGACTGTCTGGGAAAATTCACTCA;IPDRatio=1.64
CP008925 Salmonella_enterica_subsp._enterica_serovar_Cerro_87	kinModCall	modified_base	12798	12798	33	+	.	coverage=187;context=GAATTTTCCCAGACAGTCCCCGAACTGGTTGCCTGGGCCAG;IPDRatio=1.53
CP008925 Salmonella_enterica_subsp._enterica_serovar_Cerro_87	kinModCall	modified_base	12827	12827	35	+	.	coverage=222;context=TGCCTGGGCCAGAAAAAACGACTTTTCCATCTCGCTGCCGG;IPDRatio=1.54
CP008925 Salmonella_enterica_subsp._enterica_serovar_Cerro_87	kinModCall	modified_base	12830	12830	26	-	.	coverage=209;context=CTACCGGCAGCGAGATGGAAAAGTCGTTTTTTCTGGCCCAG;IPDRatio=1.44
CP008925 Salmonella_enterica_subsp._enterica_serovar_Cerro_87	kinModCall	modified_base	12832	12832	30	-	.	coverage=207;context=GTCTACCGGCAGCGAGATGGAAAAGTCGTTTTTTCTGGCCC;IPDRatio=1.47
CP008925 Salmonella_enterica_subsp._enterica_serovar_Cerro_87	kinModCall	modified_base	12854	12854	39	-	.	coverage=202;context=CCGCCAGCAGAAAGGAAAGTCTGTCTACCGGCAGCGAGATG;IPDRatio=1.66
CP008925 Salmonella_enterica_subsp._enterica_serovar_Cerro_87	kinModCall	modified_base	12892	12892	40	+	.	coverage=201;context=CGGTCGCCACGTTGAACGGCGAACGCCTTGACGGCGAGATG;IPDRatio=2.09
CP008925 Salmonella_enterica_subsp._enterica_serovar_Cerro_87	kinModCall	m6A	12893	12893	282	+	.	coverage=217;context=GGTCGCCACGTTGAACGGCGAACGCCTTGACGGCGAGATGA;IPDRatio=13.17;frac=0.985;fracLow=0.931;fracUp=1.000;identificationQv=232
CP008925 Salmonella_enterica_subsp._enterica_serovar_Cerro_87	kinModCall	modified_base	12894	12894	201	-	.	coverage=199;context=CTCATCTCGCCGTCAAGGCGTTCGCCGTTCAACGTGGCGAC;IPDRatio=3.85
CP008925 Salmonella_enterica_subsp._enterica_serovar_Cerro_87	kinModCall	m6A	12913	12913	34	+	.	coverage=209;context=AACGCCTTGACGGCGAGATGAGTGAAGGCGAGCTGGTGGAT;IPDRatio=1.60;frac=0.355;fracLow=0.227;fracUp=0.476;identificationQv=19
CP008925 Salmonella_enterica_subsp._enterica_serovar_Cerro_87	kinModCall	modified_base	12916	12916	21	-	.	coverage=200;context=TGCATCCACCAGCTCGCCTTCACTCATCTCGCCGTCAAGGC;IPDRatio=1.31
CP008925 Salmonella_enterica_subsp._enterica_serovar_Cerro_87	kinModCall	modified_base	12921	12921	29	+	.	coverage=220;context=GACGGCGAGATGAGTGAAGGCGAGCTGGTGGATGCATTCCG;IPDRatio=1.51
CP008925 Salmonella_enterica_subsp._enterica_serovar_Cerro_87	kinModCall	modified_base	12923	12923	22	+	.	coverage=219;context=CGGCGAGATGAGTGAAGGCGAGCTGGTGGATGCATTCCGCC;IPDRatio=1.38
CP008925 Salmonella_enterica_subsp._enterica_serovar_Cerro_87	kinModCall	modified_base	12932	12932	25	+	.	coverage=220;context=GAGTGAAGGCGAGCTGGTGGATGCATTCCGCCATGTGAGTG;IPDRatio=1.41
CP008925 Salmonella_enterica_subsp._enterica_serovar_Cerro_87	kinModCall	m6A	12933	12933	58	-	.	coverage=196;context=TCACTCACATGGCGGAATGCATCCACCAGCTCGCCTTCACT;IPDRatio=2.00;frac=0.589;fracLow=0.449;fracUp=0.750;identificationQv=38
CP008925 Salmonella_enterica_subsp._enterica_serovar_Cerro_87	kinModCall	m6A	12936	12936	161	+	.	coverage=220;context=GAAGGCGAGCTGGTGGATGCATTCCGCCATGTGAGTGATGC;IPDRatio=4.09;frac=0.560;fracLow=0.436;fracUp=0.691;identificationQv=127
CP008925 Salmonella_enterica_subsp._enterica_serovar_Cerro_87	kinModCall	modified_base	12943	12943	22	+	.	coverage=211;context=AGCTGGTGGATGCATTCCGCCATGTGAGTGATGCGTTTGAG;IPDRatio=1.40
CP008925 Salmonella_enterica_subsp._enterica_serovar_Cerro_87	kinModCall	modified_base	12950	12950	32	-	.	coverage=196;context=TGGTTTGCTCAAACGCATCACTCACATGGCGGAATGCATCC;IPDRatio=1.56
CP008925 Salmonella_enterica_subsp._enterica_serovar_Cerro_87	kinModCall	modified_base	12954	12954	29	-	.	coverage=196;context=TCGCTGGTTTGCTCAAACGCATCACTCACATGGCGGAATGC;IPDRatio=1.42
CP008925 Salmonella_enterica_subsp._enterica_serovar_Cerro_87	kinModCall	modified_base	12984	12984	27	+	.	coverage=211;context=CAAACCAGCGAAACCATCGGCGTGCGCGCTAATAACGCGAT;IPDRatio=1.59
CP008925 Salmonella_enterica_subsp._enterica_serovar_Cerro_87	kinModCall	modified_base	12986	12986	22	+	.	coverage=206;context=AACCAGCGAAACCATCGGCGTGCGCGCTAATAACGCGATTA;IPDRatio=1.40
CP008925 Salmonella_enterica_subsp._enterica_serovar_Cerro_87	kinModCall	modified_base	12999	12999	42	-	.	coverage=174;context=CGCACCATATCGTTAATCGCGTTATTAGCGCGCACGCCGAT;IPDRatio=1.72
CP008925 Salmonella_enterica_subsp._enterica_serovar_Cerro_87	kinModCall	modified_base	13011	13011	21	-	.	coverage=191;context=AGCAGACGTTGACGCACCATATCGTTAATCGCGTTATTAGC;IPDRatio=1.36
CP008925 Salmonella_enterica_subsp._enterica_serovar_Cerro_87	kinModCall	modified_base	13039	13039	39	+	.	coverage=208;context=GTCAACGTCTGCTGAACCGCTTTACCAGCGAGCAGGCTGAA;IPDRatio=1.65
CP008925 Salmonella_enterica_subsp._enterica_serovar_Cerro_87	kinModCall	modified_base	13106	13106	39	+	.	coverage=215;context=GCTCGGGATTGGCATCACCGATTACTACATTCGTCAACGCG;IPDRatio=1.62
CP008925 Salmonella_enterica_subsp._enterica_serovar_Cerro_87	kinModCall	modified_base	13117	13117	38	-	.	coverage=188;context=CGTAGAGAATTCGCGTTGACGAATGTAGTAATCGGTGATGC;IPDRatio=1.73
CP008925 Salmonella_enterica_subsp._enterica_serovar_Cerro_87	kinModCall	modified_base	13140	13140	24	-	.	coverage=202;context=GACAACTGCATAGAAAGACGCAGCGTAGAGAATTCGCGTTG;IPDRatio=1.47
CP008925 Salmonella_enterica_subsp._enterica_serovar_Cerro_87	kinModCall	modified_base	13152	13152	33	-	.	coverage=206;context=CCGGCCACAATCGACAACTGCATAGAAAGACGCAGCGTAGA;IPDRatio=1.55
CP008925 Salmonella_enterica_subsp._enterica_serovar_Cerro_87	kinModCall	modified_base	13155	13155	23	-	.	coverage=206;context=TCGCCGGCCACAATCGACAACTGCATAGAAAGACGCAGCGT;IPDRatio=1.41
CP008925 Salmonella_enterica_subsp._enterica_serovar_Cerro_87	kinModCall	modified_base	13164	13164	30	+	.	coverage=204;context=CTTTCTATGCAGTTGTCGATTGTGGCCGGCGAATTGAAGCG;IPDRatio=1.50
CP008925 Salmonella_enterica_subsp._enterica_serovar_Cerro_87	kinModCall	modified_base	13177	13177	22	-	.	coverage=208;context=CGCATCCGCCGCGCGCTTCAATTCGCCGGCCACAATCGACA;IPDRatio=1.35
CP008925 Salmonella_enterica_subsp._enterica_serovar_Cerro_87	kinModCall	modified_base	13209	13209	22	-	.	coverage=209;context=TGCCAGTGGAACTCATCGCCACCCTCCGCTGCCGCATCCGC;IPDRatio=1.37
CP008925 Salmonella_enterica_subsp._enterica_serovar_Cerro_87	kinModCall	modified_base	13217	13217	26	+	.	coverage=208;context=GGCAGCGGAGGGTGGCGATGAGTTCCACTGGCATCGCAACG;IPDRatio=1.48
CP008925 Salmonella_enterica_subsp._enterica_serovar_Cerro_87	kinModCall	modified_base	13220	13220	24	-	.	coverage=213;context=AAACGTTGCGATGCCAGTGGAACTCATCGCCACCCTCCGCT;IPDRatio=1.41
CP008925 Salmonella_enterica_subsp._enterica_serovar_Cerro_87	kinModCall	modified_base	13231	13231	25	-	.	coverage=203;context=CAATGGCGCGTAAACGTTGCGATGCCAGTGGAACTCATCGC;IPDRatio=1.44
CP008925 Salmonella_enterica_subsp._enterica_serovar_Cerro_87	kinModCall	modified_base	13259	13259	22	+	.	coverage=221;context=TTACGCGCCATTGAAATATTCGGTGGCGGAGATTTTCGACA;IPDRatio=1.53
CP008925 Salmonella_enterica_subsp._enterica_serovar_Cerro_87	kinModCall	modified_base	13260	13260	26	+	.	coverage=218;context=TACGCGCCATTGAAATATTCGGTGGCGGAGATTTTCGACAG;IPDRatio=1.59
CP008925 Salmonella_enterica_subsp._enterica_serovar_Cerro_87	kinModCall	modified_base	13282	13282	24	-	.	coverage=209;context=GATGCGCTGGGTGAGATCGATACTGTCGAAAATCTCCGCCA;IPDRatio=1.39
CP008925 Salmonella_enterica_subsp._enterica_serovar_Cerro_87	kinModCall	modified_base	13284	13284	44	-	.	coverage=196;context=ATGATGCGCTGGGTGAGATCGATACTGTCGAAAATCTCCGC;IPDRatio=1.69
CP008925 Salmonella_enterica_subsp._enterica_serovar_Cerro_87	kinModCall	m6A	13286	13286	306	+	.	coverage=219;context=GGAGATTTTCGACAGTATCGATCTCACCCAGCGCATCATGG;IPDRatio=8.30;frac=1.000;fracLow=0.929;fracUp=1.000;identificationQv=284
CP008925 Salmonella_enterica_subsp._enterica_serovar_Cerro_87	kinModCall	m6A	13287	13287	342	-	.	coverage=211;context=TCCATGATGCGCTGGGTGAGATCGATACTGTCGAAAATCTC;IPDRatio=6.85;frac=1.000;fracLow=1.000;fracUp=1.000;identificationQv=290
CP008925 Salmonella_enterica_subsp._enterica_serovar_Cerro_87	kinModCall	m4C	13288	13288	30	+	.	coverage=210;context=AGATTTTCGACAGTATCGATCTCACCCAGCGCATCATGGAT;IPDRatio=1.49;frac=0.259;fracLow=0.149;fracUp=0.359;identificationQv=4
CP008925 Salmonella_enterica_subsp._enterica_serovar_Cerro_87	kinModCall	modified_base	13304	13304	22	-	.	coverage=214;context=CCTGCTGCTGCTGTTCATCCATGATGCGCTGGGTGAGATCG;IPDRatio=1.41
CP008925 Salmonella_enterica_subsp._enterica_serovar_Cerro_87	kinModCall	modified_base	13305	13305	28	+	.	coverage=210;context=GATCTCACCCAGCGCATCATGGATGAACAGCAGCAGCAGGT;IPDRatio=1.79
CP008925 Salmonella_enterica_subsp._enterica_serovar_Cerro_87	kinModCall	modified_base	13329	13329	27	+	.	coverage=210;context=GAACAGCAGCAGCAGGTGAAAGACGATATCGCACAACTGCT;IPDRatio=1.51
CP008925 Salmonella_enterica_subsp._enterica_serovar_Cerro_87	kinModCall	modified_base	13330	13330	24	+	.	coverage=209;context=AACAGCAGCAGCAGGTGAAAGACGATATCGCACAACTGCTG;IPDRatio=1.40
CP008925 Salmonella_enterica_subsp._enterica_serovar_Cerro_87	kinModCall	m6A	13421	13421	26	+	.	coverage=216;context=AACGTCCGGTACGCTGCGCGAGTTGCAGGATACGCTGGAGG;IPDRatio=1.46;frac=0.151;fracLow=0.078;fracUp=0.226;identificationQv=5
CP008925 Salmonella_enterica_subsp._enterica_serovar_Cerro_87	kinModCall	modified_base	13463	13463	31	+	.	coverage=211;context=GGCGGGCGATAAGCTGCAGGCTAACCTGCTGCGCATTCAGG;IPDRatio=1.53
CP008925 Salmonella_enterica_subsp._enterica_serovar_Cerro_87	kinModCall	m6A	13505	13505	298	+	.	coverage=216;context=TGCCACGATGACGCACGACGATCTGCATTTTGTCGACAGGC;IPDRatio=7.70;frac=0.936;fracLow=0.840;fracUp=1.000;identificationQv=294
CP008925 Salmonella_enterica_subsp._enterica_serovar_Cerro_87	kinModCall	m6A	13506	13506	321	-	.	coverage=210;context=AGCCTGTCGACAAAATGCAGATCGTCGTGCGTCATCGTGGC;IPDRatio=8.29;frac=0.985;fracLow=0.906;fracUp=1.000;identificationQv=269
CP008925 Salmonella_enterica_subsp._enterica_serovar_Cerro_87	kinModCall	modified_base	13532	13532	27	-	.	coverage=211;context=CGAGTTTACTTTGTAAATCAAATACCAGCCTGTCGACAAAA;IPDRatio=1.47
CP008925 Salmonella_enterica_subsp._enterica_serovar_Cerro_87	kinModCall	m4C	13576	13576	45	+	.	coverage=213;context=GCATTATCAGTTGGGGTCAGCAGTCTATTGATTTATGGATC;IPDRatio=1.72;frac=0.540;fracLow=0.358;fracUp=0.684;identificationQv=5
CP008925 Salmonella_enterica_subsp._enterica_serovar_Cerro_87	kinModCall	modified_base	13587	13587	30	-	.	coverage=196;context=CGATCGTAGCCGATCCATAAATCAATAGACTGCTGACCCCA;IPDRatio=1.48
CP008925 Salmonella_enterica_subsp._enterica_serovar_Cerro_87	kinModCall	modified_base	13589	13589	22	-	.	coverage=208;context=GACGATCGTAGCCGATCCATAAATCAATAGACTGCTGACCC;IPDRatio=1.37
CP008925 Salmonella_enterica_subsp._enterica_serovar_Cerro_87	kinModCall	m6A	13594	13594	277	+	.	coverage=213;context=AGCAGTCTATTGATTTATGGATCGGCTACGATCGTCACGTG;IPDRatio=4.73;frac=1.000;fracLow=0.940;fracUp=1.000;identificationQv=289
CP008925 Salmonella_enterica_subsp._enterica_serovar_Cerro_87	kinModCall	m6A	13595	13595	296	-	.	coverage=211;context=GCACGTGACGATCGTAGCCGATCCATAAATCAATAGACTGC;IPDRatio=5.83;frac=1.000;fracLow=1.000;fracUp=1.000;identificationQv=239
CP008925 Salmonella_enterica_subsp._enterica_serovar_Cerro_87	kinModCall	modified_base	13600	13600	34	-	.	coverage=207;context=TTTATGCACGTGACGATCGTAGCCGATCCATAAATCAATAG;IPDRatio=1.58
CP008925 Salmonella_enterica_subsp._enterica_serovar_Cerro_87	kinModCall	m6A	13604	13604	273	+	.	coverage=213;context=TGATTTATGGATCGGCTACGATCGTCACGTGCATAAATTTA;IPDRatio=7.26;frac=0.951;fracLow=0.862;fracUp=1.000;identificationQv=242
CP008925 Salmonella_enterica_subsp._enterica_serovar_Cerro_87	kinModCall	m6A	13605	13605	307	-	.	coverage=205;context=ATAAATTTATGCACGTGACGATCGTAGCCGATCCATAAATC;IPDRatio=7.70;frac=1.000;fracLow=0.929;fracUp=1.000;identificationQv=298
CP008925 Salmonella_enterica_subsp._enterica_serovar_Cerro_87	kinModCall	modified_base	13621	13621	22	-	.	coverage=194;context=ATCGATCGCGGTACGGATAAATTTATGCACGTGACGATCGT;IPDRatio=1.33
CP008925 Salmonella_enterica_subsp._enterica_serovar_Cerro_87	kinModCall	modified_base	13632	13632	24	-	.	coverage=191;context=TTTTTATCCATATCGATCGCGGTACGGATAAATTTATGCAC;IPDRatio=1.56
CP008925 Salmonella_enterica_subsp._enterica_serovar_Cerro_87	kinModCall	m6A	13636	13636	267	+	.	coverage=209;context=ATAAATTTATCCGTACCGCGATCGATATGGATAAAAACCGT;IPDRatio=4.56;frac=1.000;fracLow=0.935;fracUp=1.000;identificationQv=264
CP008925 Salmonella_enterica_subsp._enterica_serovar_Cerro_87	kinModCall	m6A	13637	13637	309	-	.	coverage=204;context=CACGGTTTTTATCCATATCGATCGCGGTACGGATAAATTTA;IPDRatio=7.55;frac=1.000;fracLow=0.949;fracUp=1.000;identificationQv=257
CP008925 Salmonella_enterica_subsp._enterica_serovar_Cerro_87	kinModCall	m6A	13703	13703	298	+	.	coverage=205;context=CGTGCAGACTTATTTTGACGATCCGTGGGCGCTAACCTACG;IPDRatio=6.06;frac=1.000;fracLow=0.974;fracUp=1.000;identificationQv=277
CP008925 Salmonella_enterica_subsp._enterica_serovar_Cerro_87	kinModCall	m6A	13704	13704	302	-	.	coverage=191;context=GCGTAGGTTAGCGCCCACGGATCGTCAAAATAAGTCTGCAC;IPDRatio=7.77;frac=0.987;fracLow=0.937;fracUp=1.000;identificationQv=296
CP008925 Salmonella_enterica_subsp._enterica_serovar_Cerro_87	kinModCall	m6A	13733	13733	256	+	.	coverage=196;context=GCTAACCTACGCGAATGCCGATCGTCTGCTGGATATGCGCG;IPDRatio=6.41;frac=0.977;fracLow=0.871;fracUp=1.000;identificationQv=251
CP008925 Salmonella_enterica_subsp._enterica_serovar_Cerro_87	kinModCall	m6A	13734	13734	299	-	.	coverage=198;context=TCGCGCATATCCAGCAGACGATCGGCATTCGCGTAGGTTAG;IPDRatio=7.46;frac=1.000;fracLow=0.921;fracUp=1.000;identificationQv=292
CP008925 Salmonella_enterica_subsp._enterica_serovar_Cerro_87	kinModCall	modified_base	13748	13748	21	-	.	coverage=194;context=ACGCCATCTCTTCATCGCGCATATCCAGCAGACGATCGGCA;IPDRatio=1.40
CP008925 Salmonella_enterica_subsp._enterica_serovar_Cerro_87	kinModCall	m6A	13805	13805	304	+	.	coverage=187;context=CACCGGGGAGTTGCCGCCGGATCTGGAATATGAAGAGTTTA;IPDRatio=6.78;frac=1.000;fracLow=0.967;fracUp=1.000;identificationQv=361
CP008925 Salmonella_enterica_subsp._enterica_serovar_Cerro_87	kinModCall	m6A	13806	13806	313	-	.	coverage=194;context=TTAAACTCTTCATATTCCAGATCCGGCGGCAACTCCCCGGT;IPDRatio=6.32;frac=1.000;fracLow=0.982;fracUp=1.000;identificationQv=301
CP008925 Salmonella_enterica_subsp._enterica_serovar_Cerro_87	kinModCall	modified_base	13825	13825	23	-	.	coverage=187;context=TAACTGCTCGCGGATCTCGTTAAACTCTTCATATTCCAGAT;IPDRatio=1.37
CP008925 Salmonella_enterica_subsp._enterica_serovar_Cerro_87	kinModCall	m6A	13831	13831	279	+	.	coverage=197;context=AATATGAAGAGTTTAACGAGATCCGCGAGCAGTTAGCGGCC;IPDRatio=7.36;frac=0.949;fracLow=0.861;fracUp=1.000;identificationQv=258
CP008925 Salmonella_enterica_subsp._enterica_serovar_Cerro_87	kinModCall	m6A	13832	13832	290	-	.	coverage=191;context=TGGCCGCTAACTGCTCGCGGATCTCGTTAAACTCTTCATAT;IPDRatio=6.39;frac=0.971;fracLow=0.850;fracUp=1.000;identificationQv=285
CP008925 Salmonella_enterica_subsp._enterica_serovar_Cerro_87	kinModCall	modified_base	13844	13844	21	-	.	coverage=195;context=GTTCTTCAATGATGGCCGCTAACTGCTCGCGGATCTCGTTA;IPDRatio=1.34
CP008925 Salmonella_enterica_subsp._enterica_serovar_Cerro_87	kinModCall	modified_base	13882	13882	22	-	.	coverage=181;context=ATCCAGTGGCGTTTGTCTGGTTTTGTAGATAGCCAGCTGTT;IPDRatio=1.39
CP008925 Salmonella_enterica_subsp._enterica_serovar_Cerro_87	kinModCall	m6A	13901	13901	259	+	.	coverage=183;context=AACCAGACAAACGCCACTGGATCTTGGGCTGGTGGTGCGCG;IPDRatio=5.37;frac=0.955;fracLow=0.832;fracUp=1.000;identificationQv=259
CP008925 Salmonella_enterica_subsp._enterica_serovar_Cerro_87	kinModCall	m6A	13902	13902	261	-	.	coverage=185;context=TCGCGCACCACCAGCCCAAGATCCAGTGGCGTTTGTCTGGT;IPDRatio=4.41;frac=1.000;fracLow=0.981;fracUp=1.000;identificationQv=240
CP008925 Salmonella_enterica_subsp._enterica_serovar_Cerro_87	kinModCall	modified_base	13922	13922	21	+	.	coverage=178;context=TCTTGGGCTGGTGGTGCGCGAGTATCTGGCGCAATACCCGC;IPDRatio=1.41
CP008925 Salmonella_enterica_subsp._enterica_serovar_Cerro_87	kinModCall	modified_base	13923	13923	21	+	.	coverage=169;context=CTTGGGCTGGTGGTGCGCGAGTATCTGGCGCAATACCCGCG;IPDRatio=1.41
CP008925 Salmonella_enterica_subsp._enterica_serovar_Cerro_87	kinModCall	modified_base	13927	13927	32	-	.	coverage=178;context=CGCGCGCGGGTATTGCGCCAGATACTCGCGCACCACCAGCC;IPDRatio=1.57
CP008925 Salmonella_enterica_subsp._enterica_serovar_Cerro_87	kinModCall	m6A	13934	13934	38	+	.	coverage=184;context=GGTGCGCGAGTATCTGGCGCAATACCCGCGCGCGCGTCATT;IPDRatio=1.64;frac=0.303;fracLow=0.199;fracUp=0.442;identificationQv=13
CP008925 Salmonella_enterica_subsp._enterica_serovar_Cerro_87	kinModCall	modified_base	13945	13945	33	-	.	coverage=189;context=CGCCACGTCGAAATGACGCGCGCGCGGGTATTGCGCCAGAT;IPDRatio=1.58
CP008925 Salmonella_enterica_subsp._enterica_serovar_Cerro_87	kinModCall	m6A	13969	13969	42	+	.	coverage=192;context=GTCATTTCGACGTGGCGCGTATTGTTATCGATCAAGCGGTA;IPDRatio=1.67;frac=0.219;fracLow=0.126;fracUp=0.343;identificationQv=17
CP008925 Salmonella_enterica_subsp._enterica_serovar_Cerro_87	kinModCall	modified_base	13976	13976	30	-	.	coverage=201;context=CAAGACGTACCGCTTGATCGATAACAATACGCGCCACGTCG;IPDRatio=1.44
CP008925 Salmonella_enterica_subsp._enterica_serovar_Cerro_87	kinModCall	m6A	13979	13979	240	+	.	coverage=195;context=CGTGGCGCGTATTGTTATCGATCAAGCGGTACGTCTTGGCG;IPDRatio=5.17;frac=0.949;fracLow=0.833;fracUp=1.000;identificationQv=245
CP008925 Salmonella_enterica_subsp._enterica_serovar_Cerro_87	kinModCall	m6A	13980	13980	254	-	.	coverage=201;context=ACGCCAAGACGTACCGCTTGATCGATAACAATACGCGCCAC;IPDRatio=5.34;frac=0.982;fracLow=0.897;fracUp=0.992;identificationQv=214
CP008925 Salmonella_enterica_subsp._enterica_serovar_Cerro_87	kinModCall	m6A	14033	14033	24	+	.	coverage=196;context=TTTCACCGGACTGCCAGCCAAATGGCAGCCGATTAATGATT;IPDRatio=1.44;frac=0.208;fracLow=0.135;fracUp=0.288;identificationQv=5
CP008925 Salmonella_enterica_subsp._enterica_serovar_Cerro_87	kinModCall	modified_base	14080	14080	34	+	.	coverage=195;context=CCAAGGTACAGGCGCATGTCATTGACAAATATTGAACAAGT;IPDRatio=1.54
CP008925 Salmonella_enterica_subsp._enterica_serovar_Cerro_87	kinModCall	modified_base	14086	14086	23	+	.	coverage=194;context=TACAGGCGCATGTCATTGACAAATATTGAACAAGTGATGCC;IPDRatio=1.41
CP008925 Salmonella_enterica_subsp._enterica_serovar_Cerro_87	kinModCall	modified_base	14171	14171	28	-	.	coverage=194;context=GTCCAGCCCGATGTGGCGGCCCGAACGTAATGCGCTATCCA;IPDRatio=1.75
CP008925 Salmonella_enterica_subsp._enterica_serovar_Cerro_87	kinModCall	modified_base	14188	14188	23	+	.	coverage=185;context=TCGGGCCGCCACATCGGGCTGGACGAACTGGATAATCATGC;IPDRatio=1.53
CP008925 Salmonella_enterica_subsp._enterica_serovar_Cerro_87	kinModCall	modified_base	14200	14200	22	+	.	coverage=179;context=ATCGGGCTGGACGAACTGGATAATCATGCCTTTCTGATGGA;IPDRatio=1.41
CP008925 Salmonella_enterica_subsp._enterica_serovar_Cerro_87	kinModCall	modified_base	14202	14202	29	-	.	coverage=183;context=AATCCATCAGAAAGGCATGATTATCCAGTTCGTCCAGCCCG;IPDRatio=1.56
CP008925 Salmonella_enterica_subsp._enterica_serovar_Cerro_87	kinModCall	modified_base	14254	14254	40	-	.	coverage=184;context=CGAATCAACTCCACGTTATAACGCGCGTAAAACTCTTCCAG;IPDRatio=1.56
CP008925 Salmonella_enterica_subsp._enterica_serovar_Cerro_87	kinModCall	modified_base	14259	14259	24	+	.	coverage=176;context=AGAGTTTTACGCGCGTTATAACGTGGAGTTGATTCGCGCGC;IPDRatio=1.49
CP008925 Salmonella_enterica_subsp._enterica_serovar_Cerro_87	kinModCall	modified_base	14278	14278	21	-	.	coverage=190;context=AGGTAGAAGAACCCCTCCGGCGCGCGAATCAACTCCACGTT;IPDRatio=1.39
CP008925 Salmonella_enterica_subsp._enterica_serovar_Cerro_87	kinModCall	modified_base	14287	14287	25	+	.	coverage=127;context=TTGATTCGCGCGCCGGAGGGGTTCTTCTACCTGCGTCCGCG;IPDRatio=1.55
CP008925 Salmonella_enterica_subsp._enterica_serovar_Cerro_87	kinModCall	modified_base	14288	14288	21	+	.	coverage=179;context=TGATTCGCGCGCCGGAGGGGTTCTTCTACCTGCGTCCGCGT;IPDRatio=1.44
CP008925 Salmonella_enterica_subsp._enterica_serovar_Cerro_87	kinModCall	modified_base	14289	14289	35	+	.	coverage=171;context=GATTCGCGCGCCGGAGGGGTTCTTCTACCTGCGTCCGCGTT;IPDRatio=1.64
CP008925 Salmonella_enterica_subsp._enterica_serovar_Cerro_87	kinModCall	modified_base	14289	14289	36	-	.	coverage=190;context=AACGCGGACGCAGGTAGAAGAACCCCTCCGGCGCGCGAATC;IPDRatio=1.68
CP008925 Salmonella_enterica_subsp._enterica_serovar_Cerro_87	kinModCall	modified_base	14308	14308	23	-	.	coverage=193;context=CGCGGAATAAGCGTGGTAGAACGCGGACGCAGGTAGAAGAA;IPDRatio=1.39
CP008925 Salmonella_enterica_subsp._enterica_serovar_Cerro_87	kinModCall	modified_base	14309	14309	25	-	.	coverage=198;context=GCGCGGAATAAGCGTGGTAGAACGCGGACGCAGGTAGAAGA;IPDRatio=1.48
CP008925 Salmonella_enterica_subsp._enterica_serovar_Cerro_87	kinModCall	modified_base	14310	14310	28	+	.	coverage=191;context=CTTCTACCTGCGTCCGCGTTCTACCACGCTTATTCCGCGCT;IPDRatio=1.50
CP008925 Salmonella_enterica_subsp._enterica_serovar_Cerro_87	kinModCall	modified_base	14314	14314	21	-	.	coverage=187;context=ACCGAGCGCGGAATAAGCGTGGTAGAACGCGGACGCAGGTA;IPDRatio=1.48
CP008925 Salmonella_enterica_subsp._enterica_serovar_Cerro_87	kinModCall	modified_base	14352	14352	23	-	.	coverage=200;context=AGAGAATTTTACCGACCATCATATCCAGTTCGGATAACACC;IPDRatio=1.44
CP008925 Salmonella_enterica_subsp._enterica_serovar_Cerro_87	kinModCall	modified_base	14368	14368	24	-	.	coverage=203;context=CTAAGATAGAGGTAGCAGAGAATTTTACCGACCATCATATC;IPDRatio=1.42
CP008925 Salmonella_enterica_subsp._enterica_serovar_Cerro_87	kinModCall	m6A	14370	14370	291	-	.	coverage=210;context=GGCTAAGATAGAGGTAGCAGAGAATTTTACCGACCATCATA;IPDRatio=6.71;frac=0.913;fracLow=0.830;fracUp=0.985;identificationQv=269
CP008925 Salmonella_enterica_subsp._enterica_serovar_Cerro_87	kinModCall	m6A	14414	14414	341	+	.	coverage=210;context=AGCGTCTGGCCAACGAAGGGATCTTTACTCAGCAGGAGTTG;IPDRatio=6.89;frac=0.984;fracLow=0.953;fracUp=1.000;identificationQv=367
CP008925 Salmonella_enterica_subsp._enterica_serovar_Cerro_87	kinModCall	m6A	14415	14415	328	-	.	coverage=211;context=ACAACTCCTGCTGAGTAAAGATCCCTTCGTTGGCCAGACGC;IPDRatio=7.17;frac=1.000;fracLow=0.960;fracUp=1.000;identificationQv=310
CP008925 Salmonella_enterica_subsp._enterica_serovar_Cerro_87	kinModCall	modified_base	14447	14447	22	+	.	coverage=185;context=AGGAGTTGTACGACGAGCTGCTTACCCTTGCGGACGAAGCC;IPDRatio=1.41
CP008925 Salmonella_enterica_subsp._enterica_serovar_Cerro_87	kinModCall	modified_base	14481	14481	21	-	.	coverage=186;context=CCGTCGAGCGGTTATTCACCAGCTTTAGCAGTTTGGCTTCG;IPDRatio=1.33
CP008925 Salmonella_enterica_subsp._enterica_serovar_Cerro_87	kinModCall	modified_base	14490	14490	27	+	.	coverage=188;context=ACTGCTAAAGCTGGTGAATAACCGCTCGACGGGATCTGACG;IPDRatio=1.48
CP008925 Salmonella_enterica_subsp._enterica_serovar_Cerro_87	kinModCall	m6A	14503	14503	313	+	.	coverage=190;context=GTGAATAACCGCTCGACGGGATCTGACGTTGATCGTCAGAA;IPDRatio=6.74;frac=1.000;fracLow=1.000;fracUp=1.000;identificationQv=321
CP008925 Salmonella_enterica_subsp._enterica_serovar_Cerro_87	kinModCall	m6A	14504	14504	284	-	.	coverage=192;context=TTTCTGACGATCAACGTCAGATCCCGTCGAGCGGTTATTCA;IPDRatio=6.99;frac=0.983;fracLow=0.886;fracUp=1.000;identificationQv=257
CP008925 Salmonella_enterica_subsp._enterica_serovar_Cerro_87	kinModCall	m6A	14514	14514	286	+	.	coverage=187;context=CTCGACGGGATCTGACGTTGATCGTCAGAAACTGCAGGAAA;IPDRatio=7.51;frac=0.986;fracLow=0.917;fracUp=1.000;identificationQv=286
CP008925 Salmonella_enterica_subsp._enterica_serovar_Cerro_87	kinModCall	m6A	14515	14515	273	-	.	coverage=195;context=TTTTCCTGCAGTTTCTGACGATCAACGTCAGATCCCGTCGA;IPDRatio=6.63;frac=0.985;fracLow=0.902;fracUp=1.000;identificationQv=255
CP008925 Salmonella_enterica_subsp._enterica_serovar_Cerro_87	kinModCall	modified_base	14556	14556	21	-	.	coverage=196;context=CCATGCCCAAACGACGCAGGCGGTTTAAAGAAGAACGCACC;IPDRatio=1.40
CP008925 Salmonella_enterica_subsp._enterica_serovar_Cerro_87	kinModCall	modified_base	14572	14572	21	+	.	coverage=188;context=AACCGCCTGCGTCGTTTGGGCATGGTATGGTTTATGGGCCA;IPDRatio=1.40
CP008925 Salmonella_enterica_subsp._enterica_serovar_Cerro_87	kinModCall	modified_base	14591	14591	28	+	.	coverage=185;context=GCATGGTATGGTTTATGGGCCACGACAGCAGCAAATTCCGC;IPDRatio=1.57
CP008925 Salmonella_enterica_subsp._enterica_serovar_Cerro_87	kinModCall	modified_base	14617	14617	43	-	.	coverage=193;context=CCAAAGCGGAAGACCGATTCGGTAATGCGGAATTTGCTGCT;IPDRatio=2.13
CP008925 Salmonella_enterica_subsp._enterica_serovar_Cerro_87	kinModCall	modified_base	14650	14650	21	+	.	coverage=200;context=CGCTTTGGCGCGGATGTCCGCGCCGGCGACGATCCTCGCGA;IPDRatio=1.39
CP008925 Salmonella_enterica_subsp._enterica_serovar_Cerro_87	kinModCall	m6A	14661	14661	318	+	.	coverage=206;context=GGATGTCCGCGCCGGCGACGATCCTCGCGAGGCGCAGCGTC;IPDRatio=6.99;frac=0.998;fracLow=0.938;fracUp=1.000;identificationQv=303
CP008925 Salmonella_enterica_subsp._enterica_serovar_Cerro_87	kinModCall	m6A	14662	14662	305	-	.	coverage=209;context=CGACGCTGCGCCTCGCGAGGATCGTCGCCGGCGCGGACATC;IPDRatio=7.45;frac=1.000;fracLow=0.962;fracUp=1.000;identificationQv=337
CP008925 Salmonella_enterica_subsp._enterica_serovar_Cerro_87	kinModCall	modified_base	14809	14809	41	-	.	coverage=215;context=ACCGTTCCAGTTAATCAGCGTTAGCGAGCGAAATTTACCGC;IPDRatio=1.65
CP008925 Salmonella_enterica_subsp._enterica_serovar_Cerro_87	kinModCall	modified_base	14819	14819	22	-	.	coverage=207;context=GGGCAAAAAAACCGTTCCAGTTAATCAGCGTTAGCGAGCGA;IPDRatio=1.37
CP008925 Salmonella_enterica_subsp._enterica_serovar_Cerro_87	kinModCall	modified_base	14827	14827	26	-	.	coverage=219;context=AAAAGTGCGGGCAAAAAAACCGTTCCAGTTAATCAGCGTTA;IPDRatio=1.38
CP008925 Salmonella_enterica_subsp._enterica_serovar_Cerro_87	kinModCall	modified_base	14845	14845	30	+	.	coverage=217;context=ACGGTTTTTTTGCCCGCACTTTTGACCTGGATGAACTGGTC;IPDRatio=1.49
CP008925 Salmonella_enterica_subsp._enterica_serovar_Cerro_87	kinModCall	modified_base	14867	14867	21	-	.	coverage=202;context=CGTTGCCCCCGGATAACGTCGTGACCAGTTCATCCAGGTCA;IPDRatio=1.52
CP008925 Salmonella_enterica_subsp._enterica_serovar_Cerro_87	kinModCall	modified_base	14917	14917	201	+	.	coverage=209;context=AATCCACGACGATGGCGGCGTTCGTCACGGCGCTGATCCCG;IPDRatio=4.34
CP008925 Salmonella_enterica_subsp._enterica_serovar_Cerro_87	kinModCall	m6A	14918	14918	284	-	.	coverage=207;context=CCGGGATCAGCGCCGTGACGAACGCCGCCATCGTCGTGGAT;IPDRatio=9.57;frac=1.000;fracLow=0.936;fracUp=1.000;identificationQv=203
CP008925 Salmonella_enterica_subsp._enterica_serovar_Cerro_87	kinModCall	modified_base	14922	14922	26	-	.	coverage=198;context=AGATCCGGGATCAGCGCCGTGACGAACGCCGCCATCGTCGT;IPDRatio=1.63
CP008925 Salmonella_enterica_subsp._enterica_serovar_Cerro_87	kinModCall	modified_base	14923	14923	25	-	.	coverage=204;context=GAGATCCGGGATCAGCGCCGTGACGAACGCCGCCATCGTCG;IPDRatio=1.56
CP008925 Salmonella_enterica_subsp._enterica_serovar_Cerro_87	kinModCall	m6A	14932	14932	379	+	.	coverage=218;context=CGGCGTTCGTCACGGCGCTGATCCCGGATCTCACATTACTG;IPDRatio=7.65;frac=1.000;fracLow=0.981;fracUp=1.000;identificationQv=376
CP008925 Salmonella_enterica_subsp._enterica_serovar_Cerro_87	kinModCall	m6A	14933	14933	260	-	.	coverage=208;context=GCAGTAATGTGAGATCCGGGATCAGCGCCGTGACGAACGCC;IPDRatio=6.99;frac=1.000;fracLow=0.938;fracUp=1.000;identificationQv=207
CP008925 Salmonella_enterica_subsp._enterica_serovar_Cerro_87	kinModCall	m6A	14939	14939	341	+	.	coverage=215;context=CGTCACGGCGCTGATCCCGGATCTCACATTACTGCACTTTC;IPDRatio=6.09;frac=0.997;fracLow=0.957;fracUp=1.000;identificationQv=307
CP008925 Salmonella_enterica_subsp._enterica_serovar_Cerro_87	kinModCall	m6A	14940	14940	296	-	.	coverage=207;context=CGAAAGTGCAGTAATGTGAGATCCGGGATCAGCGCCGTGAC;IPDRatio=7.63;frac=1.000;fracLow=1.000;fracUp=1.000;identificationQv=242
CP008925 Salmonella_enterica_subsp._enterica_serovar_Cerro_87	kinModCall	modified_base	14951	14951	25	-	.	coverage=203;context=CCGTGGTGTTACGAAAGTGCAGTAATGTGAGATCCGGGATC;IPDRatio=1.49
CP008925 Salmonella_enterica_subsp._enterica_serovar_Cerro_87	kinModCall	modified_base	14976	14976	21	+	.	coverage=182;context=TTTCGTAACACCACGGAAGCCGGCGCCACCAGCGGTTCGCG;IPDRatio=1.39
CP008925 Salmonella_enterica_subsp._enterica_serovar_Cerro_87	kinModCall	modified_base	14977	14977	29	-	.	coverage=195;context=GCGCGAACCGCTGGTGGCGCCGGCTTCCGTGGTGTTACGAA;IPDRatio=1.53
CP008925 Salmonella_enterica_subsp._enterica_serovar_Cerro_87	kinModCall	modified_base	14983	14983	40	-	.	coverage=200;context=TTTATCGCGCGAACCGCTGGTGGCGCCGGCTTCCGTGGTGT;IPDRatio=1.68
CP008925 Salmonella_enterica_subsp._enterica_serovar_Cerro_87	kinModCall	modified_base	14991	14991	24	-	.	coverage=204;context=TGCAGACCTTTATCGCGCGAACCGCTGGTGGCGCCGGCTTC;IPDRatio=1.45
CP008925 Salmonella_enterica_subsp._enterica_serovar_Cerro_87	kinModCall	modified_base	15033	15033	45	-	.	coverage=189;context=GTGTCGAGCATGGAGTAACAGACACCCGCCTTCAGCTTACC;IPDRatio=1.74
CP008925 Salmonella_enterica_subsp._enterica_serovar_Cerro_87	kinModCall	modified_base	15035	15035	24	+	.	coverage=184;context=TAAGCTGAAGGCGGGTGTCTGTTACTCCATGCTCGACACCA;IPDRatio=1.43
CP008925 Salmonella_enterica_subsp._enterica_serovar_Cerro_87	kinModCall	modified_base	15050	15050	25	+	.	coverage=200;context=TGTCTGTTACTCCATGCTCGACACCATTAATTCCCGCCATC;IPDRatio=1.39
CP008925 Salmonella_enterica_subsp._enterica_serovar_Cerro_87	kinModCall	m6A	15116	15116	337	+	.	coverage=206;context=GCAGCAGGTCGCTGGGCGCGATCGCAAAGTGGACATCAAAC;IPDRatio=7.48;frac=1.000;fracLow=0.993;fracUp=1.000;identificationQv=318
CP008925 Salmonella_enterica_subsp._enterica_serovar_Cerro_87	kinModCall	m6A	15117	15117	306	-	.	coverage=198;context=GGTTTGATGTCCACTTTGCGATCGCGCCCAGCGACCTGCTG;IPDRatio=6.76;frac=1.000;fracLow=0.984;fracUp=1.000;identificationQv=261
CP008925 Salmonella_enterica_subsp._enterica_serovar_Cerro_87	kinModCall	modified_base	15123	15123	24	+	.	coverage=197;context=GTCGCTGGGCGCGATCGCAAAGTGGACATCAAACCGTTCGC;IPDRatio=1.44
CP008925 Salmonella_enterica_subsp._enterica_serovar_Cerro_87	kinModCall	modified_base	15131	15131	21	-	.	coverage=196;context=CCTGAATAGCGAACGGTTTGATGTCCACTTTGCGATCGCGC;IPDRatio=1.37
CP008925 Salmonella_enterica_subsp._enterica_serovar_Cerro_87	kinModCall	modified_base	15135	15135	21	+	.	coverage=200;context=GATCGCAAAGTGGACATCAAACCGTTCGCTATTCAGGGGCT;IPDRatio=1.35
CP008925 Salmonella_enterica_subsp._enterica_serovar_Cerro_87	kinModCall	modified_base	15152	15152	23	-	.	coverage=184;context=GCTGTACCGACATCGGCAGCCCCTGAATAGCGAACGGTTTG;IPDRatio=1.61
CP008925 Salmonella_enterica_subsp._enterica_serovar_Cerro_87	kinModCall	modified_base	15188	15188	22	-	.	coverage=168;context=GACGTTCGTTTAATGTCTCCGTCACCAGTTGTGTCGGCTGT;IPDRatio=1.50
CP008925 Salmonella_enterica_subsp._enterica_serovar_Cerro_87	kinModCall	modified_base	15242	15242	24	-	.	coverage=182;context=CTTCCATCTCGTCAAGCTTGTCTTTCAGCTCAGCAAGCGAC;IPDRatio=1.43
CP008925 Salmonella_enterica_subsp._enterica_serovar_Cerro_87	kinModCall	modified_base	15262	15262	27	-	.	coverage=183;context=AAACTGCTTAAACTGCACGCCTTCCATCTCGTCAAGCTTGT;IPDRatio=1.53
CP008925 Salmonella_enterica_subsp._enterica_serovar_Cerro_87	kinModCall	modified_base	15281	15281	24	+	.	coverage=193;context=AGGCGTGCAGTTTAAGCAGTTTAACTCCATCACCGATTATC;IPDRatio=1.44
CP008925 Salmonella_enterica_subsp._enterica_serovar_Cerro_87	kinModCall	modified_base	15281	15281	29	-	.	coverage=191;context=GATAATCGGTGATGGAGTTAAACTGCTTAAACTGCACGCCT;IPDRatio=1.51
CP008925 Salmonella_enterica_subsp._enterica_serovar_Cerro_87	kinModCall	modified_base	15292	15292	21	-	.	coverage=185;context=CATCAGCGAATGATAATCGGTGATGGAGTTAAACTGCTTAA;IPDRatio=1.37
CP008925 Salmonella_enterica_subsp._enterica_serovar_Cerro_87	kinModCall	modified_base	15300	15300	28	-	.	coverage=197;context=AAGTCAAACATCAGCGAATGATAATCGGTGATGGAGTTAAA;IPDRatio=1.43
CP008925 Salmonella_enterica_subsp._enterica_serovar_Cerro_87	kinModCall	modified_base	15315	15315	22	+	.	coverage=189;context=GATTATCATTCGCTGATGTTTGACTTAGGGATTATCGCCCG;IPDRatio=1.39
CP008925 Salmonella_enterica_subsp._enterica_serovar_Cerro_87	kinModCall	modified_base	15316	15316	35	-	.	coverage=194;context=ACGGGCGATAATCCCTAAGTCAAACATCAGCGAATGATAAT;IPDRatio=1.62
CP008925 Salmonella_enterica_subsp._enterica_serovar_Cerro_87	kinModCall	modified_base	15355	15355	21	+	.	coverage=192;context=GTCGTCTGCGCTCCGCTTCCGATCGTAGTAAATTCTATCGT;IPDRatio=1.46
CP008925 Salmonella_enterica_subsp._enterica_serovar_Cerro_87	kinModCall	m6A	15356	15356	273	+	.	coverage=207;context=TCGTCTGCGCTCCGCTTCCGATCGTAGTAAATTCTATCGTT;IPDRatio=5.85;frac=0.907;fracLow=0.817;fracUp=0.985;identificationQv=292
CP008925 Salmonella_enterica_subsp._enterica_serovar_Cerro_87	kinModCall	m6A	15357	15357	259	-	.	coverage=204;context=AAACGATAGAATTTACTACGATCGGAAGCGGAGCGCAGACG;IPDRatio=6.56;frac=0.975;fracLow=0.887;fracUp=1.000;identificationQv=256
CP008925 Salmonella_enterica_subsp._enterica_serovar_Cerro_87	kinModCall	modified_base	15366	15366	45	-	.	coverage=195;context=GCCTCTATCAAACGATAGAATTTACTACGATCGGAAGCGGA;IPDRatio=1.76
CP008925 Salmonella_enterica_subsp._enterica_serovar_Cerro_87	kinModCall	m6A	15383	15383	59	+	.	coverage=203;context=TAAATTCTATCGTTTGATAGAGGCCTCGCTGTACGGCGGGA;IPDRatio=1.85;frac=0.346;fracLow=0.234;fracUp=0.442;identificationQv=23
CP008925 Salmonella_enterica_subsp._enterica_serovar_Cerro_87	kinModCall	modified_base	15386	15386	27	-	.	coverage=163;context=AGATCCCGCCGTACAGCGAGGCCTCTATCAAACGATAGAAT;IPDRatio=1.52
CP008925 Salmonella_enterica_subsp._enterica_serovar_Cerro_87	kinModCall	modified_base	15388	15388	55	-	.	coverage=200;context=GGAGATCCCGCCGTACAGCGAGGCCTCTATCAAACGATAGA;IPDRatio=2.11
CP008925 Salmonella_enterica_subsp._enterica_serovar_Cerro_87	kinModCall	m6A	15403	15403	298	+	.	coverage=204;context=AGGCCTCGCTGTACGGCGGGATCTCCAGCGCCATTACCCGA;IPDRatio=7.13;frac=0.979;fracLow=0.957;fracUp=0.986;identificationQv=289
CP008925 Salmonella_enterica_subsp._enterica_serovar_Cerro_87	kinModCall	m6A	15404	15404	239	-	.	coverage=197;context=ATCGGGTAATGGCGCTGGAGATCCCGCCGTACAGCGAGGCC;IPDRatio=6.40;frac=0.925;fracLow=0.824;fracUp=1.000;identificationQv=232
CP008925 Salmonella_enterica_subsp._enterica_serovar_Cerro_87	kinModCall	m6A	15415	15415	54	+	.	coverage=197;context=ACGGCGGGATCTCCAGCGCCATTACCCGATCGCTACGCGAT;IPDRatio=1.91;frac=0.354;fracLow=0.260;fracUp=0.474;identificationQv=22
CP008925 Salmonella_enterica_subsp._enterica_serovar_Cerro_87	kinModCall	m6A	15423	15423	268	+	.	coverage=181;context=ATCTCCAGCGCCATTACCCGATCGCTACGCGATTATTTATT;IPDRatio=6.40;frac=1.000;fracLow=0.911;fracUp=1.000;identificationQv=289
CP008925 Salmonella_enterica_subsp._enterica_serovar_Cerro_87	kinModCall	m6A	15424	15424	235	-	.	coverage=188;context=CAATAAATAATCGCGTAGCGATCGGGTAATGGCGCTGGAGA;IPDRatio=4.79;frac=1.000;fracLow=0.899;fracUp=1.000;identificationQv=214
CP008925 Salmonella_enterica_subsp._enterica_serovar_Cerro_87	kinModCall	modified_base	15439	15439	23	-	.	coverage=184;context=GCCGCTGTTTTCCGGCAATAAATAATCGCGTAGCGATCGGG;IPDRatio=1.42
CP008925 Salmonella_enterica_subsp._enterica_serovar_Cerro_87	kinModCall	modified_base	15442	15442	27	-	.	coverage=181;context=CACGCCGCTGTTTTCCGGCAATAAATAATCGCGTAGCGATC;IPDRatio=1.45
CP008925 Salmonella_enterica_subsp._enterica_serovar_Cerro_87	kinModCall	modified_base	15472	15472	22	-	.	coverage=177;context=CGCCGCTTCCATATCCTGGAACGCCTTGCGCACGCCGCTGT;IPDRatio=1.42
CP008925 Salmonella_enterica_subsp._enterica_serovar_Cerro_87	kinModCall	modified_base	15477	15477	25	-	.	coverage=172;context=CGCAGCGCCGCTTCCATATCCTGGAACGCCTTGCGCACGCC;IPDRatio=1.47
CP008925 Salmonella_enterica_subsp._enterica_serovar_Cerro_87	kinModCall	modified_base	15533	15533	24	-	.	coverage=166;context=ACAGATCGCGATCGGATTGGGTAACACGAATCGCTTCCAGC;IPDRatio=1.46
CP008925 Salmonella_enterica_subsp._enterica_serovar_Cerro_87	kinModCall	modified_base	15534	15534	48	-	.	coverage=174;context=AACAGATCGCGATCGGATTGGGTAACACGAATCGCTTCCAG;IPDRatio=2.42
CP008925 Salmonella_enterica_subsp._enterica_serovar_Cerro_87	kinModCall	modified_base	15536	15536	21	-	.	coverage=155;context=TAAACAGATCGCGATCGGATTGGGTAACACGAATCGCTTCC;IPDRatio=1.63
CP008925 Salmonella_enterica_subsp._enterica_serovar_Cerro_87	kinModCall	m6A	15542	15542	280	+	.	coverage=197;context=GATTCGTGTTACCCAATCCGATCGCGATCTGTTTAAGCATT;IPDRatio=7.06;frac=0.972;fracLow=0.884;fracUp=1.000;identificationQv=303
CP008925 Salmonella_enterica_subsp._enterica_serovar_Cerro_87	kinModCall	m6A	15543	15543	327	-	.	coverage=187;context=AAATGCTTAAACAGATCGCGATCGGATTGGGTAACACGAAT;IPDRatio=6.67;frac=1.000;fracLow=0.999;fracUp=1.000;identificationQv=335
CP008925 Salmonella_enterica_subsp._enterica_serovar_Cerro_87	kinModCall	m6A	15548	15548	297	+	.	coverage=196;context=TGTTACCCAATCCGATCGCGATCTGTTTAAGCATTTGATCA;IPDRatio=6.11;frac=1.000;fracLow=0.940;fracUp=1.000;identificationQv=291
CP008925 Salmonella_enterica_subsp._enterica_serovar_Cerro_87	kinModCall	m6A	15549	15549	268	-	.	coverage=191;context=CTGATCAAATGCTTAAACAGATCGCGATCGGATTGGGTAAC;IPDRatio=8.40;frac=0.985;fracLow=0.902;fracUp=1.000;identificationQv=240
CP008925 Salmonella_enterica_subsp._enterica_serovar_Cerro_87	kinModCall	modified_base	15557	15557	27	-	.	coverage=184;context=TGGCTTCGCTGATCAAATGCTTAAACAGATCGCGATCGGAT;IPDRatio=1.52
CP008925 Salmonella_enterica_subsp._enterica_serovar_Cerro_87	kinModCall	m6A	15565	15565	267	+	.	coverage=201;context=GCGATCTGTTTAAGCATTTGATCAGCGAAGCCACCGATTAT;IPDRatio=6.26;frac=0.926;fracLow=0.835;fracUp=1.000;identificationQv=279
CP008925 Salmonella_enterica_subsp._enterica_serovar_Cerro_87	kinModCall	m6A	15566	15566	293	-	.	coverage=191;context=CATAATCGGTGGCTTCGCTGATCAAATGCTTAAACAGATCG;IPDRatio=5.51;frac=0.987;fracLow=0.933;fracUp=1.000;identificationQv=288
CP008925 Salmonella_enterica_subsp._enterica_serovar_Cerro_87	kinModCall	m6A	15577	15577	94	+	.	coverage=200;context=AGCATTTGATCAGCGAAGCCACCGATTATGTGGCGGCGGAT;IPDRatio=2.67;frac=0.879;fracLow=0.759;fracUp=1.000;identificationQv=150
CP008925 Salmonella_enterica_subsp._enterica_serovar_Cerro_87	kinModCall	m4C	15579	15579	43	+	.	coverage=183;context=CATTTGATCAGCGAAGCCACCGATTATGTGGCGGCGGATTA;IPDRatio=1.71;frac=0.403;fracLow=0.247;fracUp=0.564;identificationQv=12
CP008925 Salmonella_enterica_subsp._enterica_serovar_Cerro_87	kinModCall	modified_base	15582	15582	22	-	.	coverage=186;context=ATATAATCCGCCGCCACATAATCGGTGGCTTCGCTGATCAA;IPDRatio=1.38
CP008925 Salmonella_enterica_subsp._enterica_serovar_Cerro_87	kinModCall	modified_base	15585	15585	21	-	.	coverage=190;context=CGCATATAATCCGCCGCCACATAATCGGTGGCTTCGCTGAT;IPDRatio=1.36
CP008925 Salmonella_enterica_subsp._enterica_serovar_Cerro_87	kinModCall	modified_base	15586	15586	21	-	.	coverage=185;context=GCGCATATAATCCGCCGCCACATAATCGGTGGCTTCGCTGA;IPDRatio=1.41
CP008925 Salmonella_enterica_subsp._enterica_serovar_Cerro_87	kinModCall	modified_base	15596	15596	28	+	.	coverage=189;context=CACCGATTATGTGGCGGCGGATTATATGCGCCACGCCAATG;IPDRatio=1.50
CP008925 Salmonella_enterica_subsp._enterica_serovar_Cerro_87	kinModCall	modified_base	15632	15632	21	+	.	coverage=196;context=CAATGAGCGTCGGGTTCACCTTGATCAGGCGTTGGCGTTTC;IPDRatio=1.39
CP008925 Salmonella_enterica_subsp._enterica_serovar_Cerro_87	kinModCall	modified_base	15633	15633	44	+	.	coverage=190;context=AATGAGCGTCGGGTTCACCTTGATCAGGCGTTGGCGTTTCG;IPDRatio=1.75
CP008925 Salmonella_enterica_subsp._enterica_serovar_Cerro_87	kinModCall	m6A	15635	15635	246	+	.	coverage=200;context=TGAGCGTCGGGTTCACCTTGATCAGGCGTTGGCGTTTCGAC;IPDRatio=6.06;frac=0.893;fracLow=0.792;fracUp=0.981;identificationQv=188
CP008925 Salmonella_enterica_subsp._enterica_serovar_Cerro_87	kinModCall	m6A	15636	15636	286	-	.	coverage=191;context=CGTCGAAACGCCAACGCCTGATCAAGGTGAACCCGACGCTC;IPDRatio=8.38;frac=0.988;fracLow=0.904;fracUp=1.000;identificationQv=259
CP008925 Salmonella_enterica_subsp._enterica_serovar_Cerro_87	kinModCall	modified_base	15703	15703	21	-	.	coverage=180;context=CTCACGGGCCATATCGACGTGCTTGTACTGCTCCGCCGCCA;IPDRatio=1.42
CP008925 Salmonella_enterica_subsp._enterica_serovar_Cerro_87	kinModCall	modified_base	15725	15725	22	-	.	coverage=191;context=CGGCGCCGTTATGTTCGCCCAACTCACGGGCCATATCGACG;IPDRatio=1.38
CP008925 Salmonella_enterica_subsp._enterica_serovar_Cerro_87	kinModCall	modified_base	15735	15735	24	-	.	coverage=191;context=AGAGAACCTTCGGCGCCGTTATGTTCGCCCAACTCACGGGC;IPDRatio=1.47
CP008925 Salmonella_enterica_subsp._enterica_serovar_Cerro_87	kinModCall	modified_base	15764	15764	23	+	.	coverage=194;context=CGAAGGTTCTCTTGAAGCGGATTACCAGGCGGCGAGCGATC;IPDRatio=1.44
CP008925 Salmonella_enterica_subsp._enterica_serovar_Cerro_87	kinModCall	modified_base	15765	15765	21	-	.	coverage=180;context=TGATCGCTCGCCGCCTGGTAATCCGCTTCAAGAGAACCTTC;IPDRatio=1.41
CP008925 Salmonella_enterica_subsp._enterica_serovar_Cerro_87	kinModCall	modified_base	15772	15772	25	-	.	coverage=186;context=ATTCAGGTGATCGCTCGCCGCCTGGTAATCCGCTTCAAGAG;IPDRatio=1.47
CP008925 Salmonella_enterica_subsp._enterica_serovar_Cerro_87	kinModCall	m6A	15782	15782	316	+	.	coverage=197;context=GGATTACCAGGCGGCGAGCGATCACCTGAATCTGGTGCAAA;IPDRatio=6.74;frac=0.999;fracLow=0.999;fracUp=1.000;identificationQv=279
CP008925 Salmonella_enterica_subsp._enterica_serovar_Cerro_87	kinModCall	m6A	15783	15783	273	-	.	coverage=189;context=GTTTGCACCAGATTCAGGTGATCGCTCGCCGCCTGGTAATC;IPDRatio=6.71;frac=0.985;fracLow=0.904;fracUp=1.000;identificationQv=325
CP008925 Salmonella_enterica_subsp._enterica_serovar_Cerro_87	kinModCall	modified_base	15824	15824	25	-	.	coverage=180;context=CCGCTTCGTAGCGTTCAATTTTTTCCTGCTGGCGCAGCGCG;IPDRatio=1.48
CP008925 Salmonella_enterica_subsp._enterica_serovar_Cerro_87	kinModCall	m6A	15840	15840	74	+	.	coverage=198;context=GAAAAAATTGAACGCTACGAAGCGGATCTTGAAGAGCTGCA;IPDRatio=2.19;frac=0.188;fracLow=0.115;fracUp=0.260;identificationQv=25
CP008925 Salmonella_enterica_subsp._enterica_serovar_Cerro_87	kinModCall	m6A	15845	15845	296	+	.	coverage=208;context=AATTGAACGCTACGAAGCGGATCTTGAAGAGCTGCAGATTC;IPDRatio=6.73;frac=0.918;fracLow=0.820;fracUp=1.000;identificationQv=303
CP008925 Salmonella_enterica_subsp._enterica_serovar_Cerro_87	kinModCall	m6A	15846	15846	273	-	.	coverage=194;context=CGAATCTGCAGCTCTTCAAGATCCGCTTCGTAGCGTTCAAT;IPDRatio=6.92;frac=0.961;fracLow=0.863;fracUp=1.000;identificationQv=263
CP008925 Salmonella_enterica_subsp._enterica_serovar_Cerro_87	kinModCall	modified_base	15885	15885	23	+	.	coverage=200;context=CGACTCGAAGAGCAAAACGAAGTGGTGGCGGAAGCCGCCGA;IPDRatio=1.47
CP008925 Salmonella_enterica_subsp._enterica_serovar_Cerro_87	kinModCall	modified_base	15906	15906	27	+	.	coverage=204;context=GTGGTGGCGGAAGCCGCCGAAATGCAGGACGAAAATGAAGC;IPDRatio=1.46
CP008925 Salmonella_enterica_subsp._enterica_serovar_Cerro_87	kinModCall	modified_base	15953	15953	21	-	.	coverage=189;context=GCTGGCTTTTGAGTTCATCGACTTCCAGCTCGGCGGCTTCG;IPDRatio=1.38
CP008925 Salmonella_enterica_subsp._enterica_serovar_Cerro_87	kinModCall	modified_base	15980	15980	37	+	.	coverage=197;context=ACTCAAAAGCCAGCTTGCGGATTACCAGCAGGCGCTGGATG;IPDRatio=1.67
CP008925 Salmonella_enterica_subsp._enterica_serovar_Cerro_87	kinModCall	modified_base	16008	16008	23	+	.	coverage=201;context=CAGGCGCTGGATGTACAGCAAACGCGCGCGATTCAGTATAA;IPDRatio=1.39
CP008925 Salmonella_enterica_subsp._enterica_serovar_Cerro_87	kinModCall	modified_base	16009	16009	23	+	.	coverage=186;context=AGGCGCTGGATGTACAGCAAACGCGCGCGATTCAGTATAAC;IPDRatio=1.46
CP008925 Salmonella_enterica_subsp._enterica_serovar_Cerro_87	kinModCall	modified_base	16016	16016	45	+	.	coverage=209;context=GGATGTACAGCAAACGCGCGCGATTCAGTATAACCAGGCGA;IPDRatio=1.65
CP008925 Salmonella_enterica_subsp._enterica_serovar_Cerro_87	kinModCall	modified_base	16025	16025	33	+	.	coverage=200;context=GCAAACGCGCGCGATTCAGTATAACCAGGCGATATCAGCGC;IPDRatio=1.52
CP008925 Salmonella_enterica_subsp._enterica_serovar_Cerro_87	kinModCall	modified_base	16030	16030	37	-	.	coverage=191;context=GGCGAGCGCTGATATCGCCTGGTTATACTGAATCGCGCGCG;IPDRatio=1.64
CP008925 Salmonella_enterica_subsp._enterica_serovar_Cerro_87	kinModCall	modified_base	16041	16041	21	+	.	coverage=207;context=CAGTATAACCAGGCGATATCAGCGCTCGCCCACGCTAAAGA;IPDRatio=1.32
CP008925 Salmonella_enterica_subsp._enterica_serovar_Cerro_87	kinModCall	modified_base	16041	16041	31	-	.	coverage=195;context=TCTTTAGCGTGGGCGAGCGCTGATATCGCCTGGTTATACTG;IPDRatio=1.53
CP008925 Salmonella_enterica_subsp._enterica_serovar_Cerro_87	kinModCall	modified_base	16051	16051	29	+	.	coverage=190;context=AGGCGATATCAGCGCTCGCCCACGCTAAAGAACTTTGCCAT;IPDRatio=1.48
CP008925 Salmonella_enterica_subsp._enterica_serovar_Cerro_87	kinModCall	modified_base	16056	16056	25	-	.	coverage=197;context=GGCAGATGGCAAAGTTCTTTAGCGTGGGCGAGCGCTGATAT;IPDRatio=1.45
CP008925 Salmonella_enterica_subsp._enterica_serovar_Cerro_87	kinModCall	modified_base	16061	16061	21	+	.	coverage=209;context=AGCGCTCGCCCACGCTAAAGAACTTTGCCATCTGCCGGATC;IPDRatio=1.38
CP008925 Salmonella_enterica_subsp._enterica_serovar_Cerro_87	kinModCall	modified_base	16062	16062	42	-	.	coverage=195;context=AGATCCGGCAGATGGCAAAGTTCTTTAGCGTGGGCGAGCGC;IPDRatio=1.72
CP008925 Salmonella_enterica_subsp._enterica_serovar_Cerro_87	kinModCall	modified_base	16064	16064	27	-	.	coverage=182;context=TTAGATCCGGCAGATGGCAAAGTTCTTTAGCGTGGGCGAGC;IPDRatio=1.42
CP008925 Salmonella_enterica_subsp._enterica_serovar_Cerro_87	kinModCall	modified_base	16072	16072	29	-	.	coverage=197;context=TTCCGGCGTTAGATCCGGCAGATGGCAAAGTTCTTTAGCGT;IPDRatio=1.48
CP008925 Salmonella_enterica_subsp._enterica_serovar_Cerro_87	kinModCall	m6A	16079	16079	261	+	.	coverage=223;context=AGAACTTTGCCATCTGCCGGATCTAACGCCGGAAAGCGCCG;IPDRatio=4.53;frac=1.000;fracLow=0.952;fracUp=1.000;identificationQv=285
CP008925 Salmonella_enterica_subsp._enterica_serovar_Cerro_87	kinModCall	m6A	16080	16080	338	-	.	coverage=215;context=ACGGCGCTTTCCGGCGTTAGATCCGGCAGATGGCAAAGTTC;IPDRatio=6.67;frac=0.999;fracLow=0.923;fracUp=1.000;identificationQv=360
CP008925 Salmonella_enterica_subsp._enterica_serovar_Cerro_87	kinModCall	modified_base	16092	16092	31	-	.	coverage=197;context=TCCAGCCATTCGACGGCGCTTTCCGGCGTTAGATCCGGCAG;IPDRatio=1.48
CP008925 Salmonella_enterica_subsp._enterica_serovar_Cerro_87	kinModCall	m4C	16097	16097	23	+	.	coverage=226;context=GGATCTAACGCCGGAAAGCGCCGTCGAATGGCTGGATACTT;IPDRatio=1.44;frac=0.351;fracLow=0.218;fracUp=0.480;identificationQv=4
CP008925 Salmonella_enterica_subsp._enterica_serovar_Cerro_87	kinModCall	modified_base	16115	16115	57	-	.	coverage=195;context=CCTGCTCTTTTGCCTGGAAAGTATCCAGCCATTCGACGGCG;IPDRatio=1.88
CP008925 Salmonella_enterica_subsp._enterica_serovar_Cerro_87	kinModCall	modified_base	16137	16137	27	+	.	coverage=220;context=TTCCAGGCAAAAGAGCAGGAAGCTACGGAAAAACTGCTGTC;IPDRatio=1.43
CP008925 Salmonella_enterica_subsp._enterica_serovar_Cerro_87	kinModCall	modified_base	16154	16154	21	-	.	coverage=210;context=TCATTTTTTGTTCCAACGACAGCAGTTTTTCCGTAGCTTCC;IPDRatio=1.36
CP008925 Salmonella_enterica_subsp._enterica_serovar_Cerro_87	kinModCall	modified_base	16160	16160	22	-	.	coverage=208;context=CCACGCTCATTTTTTGTTCCAACGACAGCAGTTTTTCCGTA;IPDRatio=1.36
CP008925 Salmonella_enterica_subsp._enterica_serovar_Cerro_87	kinModCall	modified_base	16166	16166	27	+	.	coverage=222;context=AAAACTGCTGTCGTTGGAACAAAAAATGAGCGTGGCGCAAA;IPDRatio=1.41
CP008925 Salmonella_enterica_subsp._enterica_serovar_Cerro_87	kinModCall	modified_base	16204	16204	33	-	.	coverage=214;context=CACCAGCTGGTAAGCCTGCTCAAACTGGCTGTGCGCGGTTT;IPDRatio=1.55
CP008925 Salmonella_enterica_subsp._enterica_serovar_Cerro_87	kinModCall	modified_base	16208	16208	23	+	.	coverage=223;context=CGCGCACAGCCAGTTTGAGCAGGCTTACCAGCTGGTGGCGG;IPDRatio=1.38
CP008925 Salmonella_enterica_subsp._enterica_serovar_Cerro_87	kinModCall	modified_base	16209	16209	26	+	.	coverage=217;context=GCGCACAGCCAGTTTGAGCAGGCTTACCAGCTGGTGGCGGC;IPDRatio=1.59
CP008925 Salmonella_enterica_subsp._enterica_serovar_Cerro_87	kinModCall	m4C	16211	16211	75	+	.	coverage=222;context=GCACAGCCAGTTTGAGCAGGCTTACCAGCTGGTGGCGGCGA;IPDRatio=2.10;frac=0.416;fracLow=0.296;fracUp=0.529;identificationQv=11
CP008925 Salmonella_enterica_subsp._enterica_serovar_Cerro_87	kinModCall	modified_base	16217	16217	34	+	.	coverage=224;context=CCAGTTTGAGCAGGCTTACCAGCTGGTGGCGGCGATCAACG;IPDRatio=1.51
CP008925 Salmonella_enterica_subsp._enterica_serovar_Cerro_87	kinModCall	m6A	16231	16231	319	+	.	coverage=224;context=CTTACCAGCTGGTGGCGGCGATCAACGGCCCGCTGGCGCGT;IPDRatio=7.07;frac=0.999;fracLow=0.983;fracUp=1.000;identificationQv=343
CP008925 Salmonella_enterica_subsp._enterica_serovar_Cerro_87	kinModCall	m6A	16232	16232	300	-	.	coverage=208;context=TACGCGCCAGCGGGCCGTTGATCGCCGCCACCAGCTGGTAA;IPDRatio=8.19;frac=0.982;fracLow=0.901;fracUp=1.000;identificationQv=298
CP008925 Salmonella_enterica_subsp._enterica_serovar_Cerro_87	kinModCall	modified_base	16256	16256	36	+	.	coverage=225;context=CGGCCCGCTGGCGCGTAGCGAAGCCTGGGACGTGGCGCGCG;IPDRatio=1.56
CP008925 Salmonella_enterica_subsp._enterica_serovar_Cerro_87	kinModCall	modified_base	16260	16260	58	+	.	coverage=222;context=CCGCTGGCGCGTAGCGAAGCCTGGGACGTGGCGCGCGAGCT;IPDRatio=1.81
CP008925 Salmonella_enterica_subsp._enterica_serovar_Cerro_87	kinModCall	modified_base	16261	16261	25	-	.	coverage=213;context=CAGCTCGCGCGCCACGTCCCAGGCTTCGCTACGCGCCAGCG;IPDRatio=1.41
CP008925 Salmonella_enterica_subsp._enterica_serovar_Cerro_87	kinModCall	modified_base	16271	16271	42	+	.	coverage=226;context=TAGCGAAGCCTGGGACGTGGCGCGCGAGCTGTTACGGGACG;IPDRatio=1.65
CP008925 Salmonella_enterica_subsp._enterica_serovar_Cerro_87	kinModCall	modified_base	16276	16276	21	-	.	coverage=209;context=CACGCCGTCCCGTAACAGCTCGCGCGCCACGTCCCAGGCTT;IPDRatio=1.39
CP008925 Salmonella_enterica_subsp._enterica_serovar_Cerro_87	kinModCall	modified_base	16280	16280	26	-	.	coverage=211;context=GGTTCACGCCGTCCCGTAACAGCTCGCGCGCCACGTCCCAG;IPDRatio=1.39
CP008925 Salmonella_enterica_subsp._enterica_serovar_Cerro_87	kinModCall	modified_base	16286	16286	33	-	.	coverage=189;context=GACGCTGGTTCACGCCGTCCCGTAACAGCTCGCGCGCCACG;IPDRatio=1.55
CP008925 Salmonella_enterica_subsp._enterica_serovar_Cerro_87	kinModCall	modified_base	16302	16302	23	+	.	coverage=220;context=TTACGGGACGGCGTGAACCAGCGTCATCTGGCGGAACAGGT;IPDRatio=1.43
CP008925 Salmonella_enterica_subsp._enterica_serovar_Cerro_87	kinModCall	modified_base	16306	16306	32	-	.	coverage=195;context=CTGTACCTGTTCCGCCAGATGACGCTGGTTCACGCCGTCCC;IPDRatio=1.52
CP008925 Salmonella_enterica_subsp._enterica_serovar_Cerro_87	kinModCall	modified_base	16308	16308	22	-	.	coverage=208;context=GGCTGTACCTGTTCCGCCAGATGACGCTGGTTCACGCCGTC;IPDRatio=1.36
CP008925 Salmonella_enterica_subsp._enterica_serovar_Cerro_87	kinModCall	modified_base	16346	16346	24	-	.	coverage=210;context=GCAGCCGCTGTTCCAGTTCGCCCAGGCGCATCCGCAGCGGC;IPDRatio=1.41
CP008925 Salmonella_enterica_subsp._enterica_serovar_Cerro_87	kinModCall	modified_base	16352	16352	24	-	.	coverage=203;context=GCTCGCGCAGCCGCTGTTCCAGTTCGCCCAGGCGCATCCGC;IPDRatio=1.42
CP008925 Salmonella_enterica_subsp._enterica_serovar_Cerro_87	kinModCall	modified_base	16358	16358	25	-	.	coverage=198;context=CTTGCTGCTCGCGCAGCCGCTGTTCCAGTTCGCCCAGGCGC;IPDRatio=1.49
CP008925 Salmonella_enterica_subsp._enterica_serovar_Cerro_87	kinModCall	modified_base	16360	16360	23	+	.	coverage=217;context=GCCTGGGCGAACTGGAACAGCGGCTGCGCGAGCAGCAAGAG;IPDRatio=1.42
CP008925 Salmonella_enterica_subsp._enterica_serovar_Cerro_87	kinModCall	modified_base	16386	16386	21	+	.	coverage=214;context=CGCGAGCAGCAAGAGGCGGAACGTCTGCTGGCGGAGTTCTG;IPDRatio=1.32
CP008925 Salmonella_enterica_subsp._enterica_serovar_Cerro_87	kinModCall	modified_base	16400	16400	28	+	.	coverage=222;context=GGCGGAACGTCTGCTGGCGGAGTTCTGTAAGCGACAGGGCA;IPDRatio=1.43
CP008925 Salmonella_enterica_subsp._enterica_serovar_Cerro_87	kinModCall	modified_base	16402	16402	24	+	.	coverage=218;context=CGGAACGTCTGCTGGCGGAGTTCTGTAAGCGACAGGGCAAA;IPDRatio=1.42
CP008925 Salmonella_enterica_subsp._enterica_serovar_Cerro_87	kinModCall	modified_base	16448	16448	27	-	.	coverage=216;context=CTTCCAGCTCCTGATGCAGCGCTTCCAGTTCGTCAATATCA;IPDRatio=1.46
CP008925 Salmonella_enterica_subsp._enterica_serovar_Cerro_87	kinModCall	m6A	16507	16507	52	+	.	coverage=225;context=CTGATAGCGTGTCGTCAGCCAGCGAACAGCGTATGGCCTTG;IPDRatio=1.77;frac=0.559;fracLow=0.464;fracUp=0.673;identificationQv=131
CP008925 Salmonella_enterica_subsp._enterica_serovar_Cerro_87	kinModCall	modified_base	16510	16510	35	+	.	coverage=219;context=ATAGCGTGTCGTCAGCCAGCGAACAGCGTATGGCCTTGCGT;IPDRatio=1.61
CP008925 Salmonella_enterica_subsp._enterica_serovar_Cerro_87	kinModCall	m6A	16511	16511	223	+	.	coverage=228;context=TAGCGTGTCGTCAGCCAGCGAACAGCGTATGGCCTTGCGTC;IPDRatio=6.51;frac=0.819;fracLow=0.732;fracUp=0.916;identificationQv=203
CP008925 Salmonella_enterica_subsp._enterica_serovar_Cerro_87	kinModCall	modified_base	16512	16512	27	+	.	coverage=208;context=AGCGTGTCGTCAGCCAGCGAACAGCGTATGGCCTTGCGTCA;IPDRatio=1.48
CP008925 Salmonella_enterica_subsp._enterica_serovar_Cerro_87	kinModCall	modified_base	16512	16512	194	-	.	coverage=213;context=TGACGCAAGGCCATACGCTGTTCGCTGGCTGACGACACGCT;IPDRatio=5.53
CP008925 Salmonella_enterica_subsp._enterica_serovar_Cerro_87	kinModCall	modified_base	16518	16518	34	+	.	coverage=229;context=TCGTCAGCCAGCGAACAGCGTATGGCCTTGCGTCAGGAACA;IPDRatio=1.55
CP008925 Salmonella_enterica_subsp._enterica_serovar_Cerro_87	kinModCall	modified_base	16525	16525	22	-	.	coverage=215;context=CTGTTCCTGTTCCTGACGCAAGGCCATACGCTGTTCGCTGG;IPDRatio=1.37
CP008925 Salmonella_enterica_subsp._enterica_serovar_Cerro_87	kinModCall	modified_base	16544	16544	30	-	.	coverage=225;context=GTTGAATACGCGACTGAAGCTGTTCCTGTTCCTGACGCAAG;IPDRatio=1.48
CP008925 Salmonella_enterica_subsp._enterica_serovar_Cerro_87	kinModCall	modified_base	16559	16559	29	-	.	coverage=232;context=CACGCCGCATCAGATGTTGAATACGCGACTGAAGCTGTTCC;IPDRatio=1.44
CP008925 Salmonella_enterica_subsp._enterica_serovar_Cerro_87	kinModCall	modified_base	16568	16568	26	-	.	coverage=231;context=AGACGGGCGCACGCCGCATCAGATGTTGAATACGCGACTGA;IPDRatio=1.39
CP008925 Salmonella_enterica_subsp._enterica_serovar_Cerro_87	kinModCall	modified_base	16586	16586	25	-	.	coverage=237;context=TGTTTTGCGCCGCCAGCCAGACGGGCGCACGCCGCATCAGA;IPDRatio=1.43
CP008925 Salmonella_enterica_subsp._enterica_serovar_Cerro_87	kinModCall	modified_base	16615	16615	29	+	.	coverage=221;context=CGGCGCAAAACAGTCTGAACCAGCTTAGCGAACAGTGCGGC;IPDRatio=1.53
CP008925 Salmonella_enterica_subsp._enterica_serovar_Cerro_87	kinModCall	modified_base	16616	16616	21	+	.	coverage=236;context=GGCGCAAAACAGTCTGAACCAGCTTAGCGAACAGTGCGGCG;IPDRatio=1.35
CP008925 Salmonella_enterica_subsp._enterica_serovar_Cerro_87	kinModCall	modified_base	16630	16630	22	-	.	coverage=226;context=GGACGTAAACTCCTCGCCGCACTGTTCGCTAAGCTGGTTCA;IPDRatio=1.36
CP008925 Salmonella_enterica_subsp._enterica_serovar_Cerro_87	kinModCall	modified_base	16657	16657	27	-	.	coverage=228;context=TTGCAGGTATTCGGTCACTTCCTGGCTGGACGTAAACTCCT;IPDRatio=1.44
CP008925 Salmonella_enterica_subsp._enterica_serovar_Cerro_87	kinModCall	modified_base	16667	16667	24	+	.	coverage=227;context=GTCCAGCCAGGAAGTGACCGAATACCTGCAACAGCTACTGG;IPDRatio=1.43
CP008925 Salmonella_enterica_subsp._enterica_serovar_Cerro_87	kinModCall	modified_base	16694	16694	24	+	.	coverage=226;context=GCAACAGCTACTGGAGCGTGAGCGCGAAGCCATTGTCGAAC;IPDRatio=1.43
CP008925 Salmonella_enterica_subsp._enterica_serovar_Cerro_87	kinModCall	modified_base	16731	16731	31	-	.	coverage=239;context=TCATCAACCGCATTTTTACGCGCGCCCACTTCGTCGCGTTC;IPDRatio=1.53
CP008925 Salmonella_enterica_subsp._enterica_serovar_Cerro_87	kinModCall	modified_base	16749	16749	28	-	.	coverage=234;context=CTTAAACGTTCGATCTCTTCATCAACCGCATTTTTACGCGC;IPDRatio=1.44
CP008925 Salmonella_enterica_subsp._enterica_serovar_Cerro_87	kinModCall	m6A	16756	16756	359	+	.	coverage=239;context=AAAATGCGGTTGATGAAGAGATCGAACGTTTAAGCCAGCCG;IPDRatio=6.15;frac=1.000;fracLow=1.000;fracUp=1.000;identificationQv=340
CP008925 Salmonella_enterica_subsp._enterica_serovar_Cerro_87	kinModCall	m6A	16757	16757	352	-	.	coverage=238;context=CCGGCTGGCTTAAACGTTCGATCTCTTCATCAACCGCATTT;IPDRatio=7.70;frac=1.000;fracLow=0.983;fracUp=1.000;identificationQv=302
CP008925 Salmonella_enterica_subsp._enterica_serovar_Cerro_87	kinModCall	m6A	16764	16764	34	-	.	coverage=235;context=GCGCCGCCCGGCTGGCTTAAACGTTCGATCTCTTCATCAAC;IPDRatio=1.53;frac=0.489;fracLow=0.441;fracUp=0.541;identificationQv=10
CP008925 Salmonella_enterica_subsp._enterica_serovar_Cerro_87	kinModCall	m6A	16790	16790	308	+	.	coverage=233;context=CCAGCCGGGCGGCGCGGAAGATCAGCGTTTGAATGCGCTGG;IPDRatio=6.70;frac=0.955;fracLow=0.866;fracUp=1.000;identificationQv=287
CP008925 Salmonella_enterica_subsp._enterica_serovar_Cerro_87	kinModCall	m6A	16791	16791	378	-	.	coverage=237;context=GCCAGCGCATTCAAACGCTGATCTTCCGCGCCGCCCGGCTG;IPDRatio=8.39;frac=0.999;fracLow=0.979;fracUp=1.000;identificationQv=360
CP008925 Salmonella_enterica_subsp._enterica_serovar_Cerro_87	kinModCall	modified_base	16797	16797	27	+	.	coverage=233;context=GGCGGCGCGGAAGATCAGCGTTTGAATGCGCTGGCGGAGCG;IPDRatio=1.63
CP008925 Salmonella_enterica_subsp._enterica_serovar_Cerro_87	kinModCall	modified_base	16802	16802	27	-	.	coverage=236;context=CAAAACGCTCCGCCAGCGCATTCAAACGCTGATCTTCCGCG;IPDRatio=1.43
CP008925 Salmonella_enterica_subsp._enterica_serovar_Cerro_87	kinModCall	modified_base	16824	16824	34	+	.	coverage=228;context=GCGCTGGCGGAGCGTTTTGGCGGGGTACTGCTGTCGGAAAT;IPDRatio=1.64
CP008925 Salmonella_enterica_subsp._enterica_serovar_Cerro_87	kinModCall	modified_base	16825	16825	37	+	.	coverage=213;context=CGCTGGCGGAGCGTTTTGGCGGGGTACTGCTGTCGGAAATC;IPDRatio=1.98
CP008925 Salmonella_enterica_subsp._enterica_serovar_Cerro_87	kinModCall	modified_base	16827	16827	47	+	.	coverage=198;context=CTGGCGGAGCGTTTTGGCGGGGTACTGCTGTCGGAAATCTA;IPDRatio=2.38
CP008925 Salmonella_enterica_subsp._enterica_serovar_Cerro_87	kinModCall	modified_base	16831	16831	36	-	.	coverage=204;context=ATCGTAGATTTCCGACAGCAGTACCCCGCCAAAACGCTCCG;IPDRatio=1.58
CP008925 Salmonella_enterica_subsp._enterica_serovar_Cerro_87	kinModCall	modified_base	16832	16832	53	-	.	coverage=225;context=CATCGTAGATTTCCGACAGCAGTACCCCGCCAAAACGCTCC;IPDRatio=1.79
CP008925 Salmonella_enterica_subsp._enterica_serovar_Cerro_87	kinModCall	modified_base	16841	16841	26	-	.	coverage=215;context=GGCTGACATCATCGTAGATTTCCGACAGCAGTACCCCGCCA;IPDRatio=1.41
CP008925 Salmonella_enterica_subsp._enterica_serovar_Cerro_87	kinModCall	modified_base	16844	16844	28	-	.	coverage=233;context=CAAGGCTGACATCATCGTAGATTTCCGACAGCAGTACCCCG;IPDRatio=1.43
CP008925 Salmonella_enterica_subsp._enterica_serovar_Cerro_87	kinModCall	modified_base	16852	16852	41	-	.	coverage=239;context=CGCATCTTCAAGGCTGACATCATCGTAGATTTCCGACAGCA;IPDRatio=1.56
CP008925 Salmonella_enterica_subsp._enterica_serovar_Cerro_87	kinModCall	m4C	16855	16855	56	-	.	coverage=239;context=CGGCGCATCTTCAAGGCTGACATCATCGTAGATTTCCGACA;IPDRatio=1.77;frac=0.551;fracLow=0.368;fracUp=0.737;identificationQv=34
CP008925 Salmonella_enterica_subsp._enterica_serovar_Cerro_87	kinModCall	modified_base	16857	16857	22	+	.	coverage=243;context=TCGGAAATCTACGATGATGTCAGCCTTGAAGATGCGCCGTA;IPDRatio=1.38
CP008925 Salmonella_enterica_subsp._enterica_serovar_Cerro_87	kinModCall	m4C	16864	16864	55	-	.	coverage=252;context=GGAAAAGTACGGCGCATCTTCAAGGCTGACATCATCGTAGA;IPDRatio=1.74;frac=0.756;fracLow=0.545;fracUp=0.925;identificationQv=44
CP008925 Salmonella_enterica_subsp._enterica_serovar_Cerro_87	kinModCall	modified_base	16894	16894	32	-	.	coverage=230;context=GATCGCATGGCGCGACGGACCATACAGTGCGGAAAAGTACG;IPDRatio=1.50
CP008925 Salmonella_enterica_subsp._enterica_serovar_Cerro_87	kinModCall	modified_base	16895	16895	59	-	.	coverage=227;context=CGATCGCATGGCGCGACGGACCATACAGTGCGGAAAAGTAC;IPDRatio=1.83
CP008925 Salmonella_enterica_subsp._enterica_serovar_Cerro_87	kinModCall	modified_base	16898	16898	21	-	.	coverage=217;context=CGACGATCGCATGGCGCGACGGACCATACAGTGCGGAAAAG;IPDRatio=1.38
CP008925 Salmonella_enterica_subsp._enterica_serovar_Cerro_87	kinModCall	m6A	16912	16912	320	+	.	coverage=230;context=ATGGTCCGTCGCGCCATGCGATCGTCGTACCGGATTTATCA;IPDRatio=6.96;frac=1.000;fracLow=0.958;fracUp=1.000;identificationQv=280
CP008925 Salmonella_enterica_subsp._enterica_serovar_Cerro_87	kinModCall	m6A	16913	16913	335	-	.	coverage=227;context=GTGATAAATCCGGTACGACGATCGCATGGCGCGACGGACCA;IPDRatio=7.24;frac=0.999;fracLow=0.984;fracUp=1.000;identificationQv=334
CP008925 Salmonella_enterica_subsp._enterica_serovar_Cerro_87	kinModCall	modified_base	16916	16916	30	+	.	coverage=227;context=TCCGTCGCGCCATGCGATCGTCGTACCGGATTTATCACAAA;IPDRatio=1.70
CP008925 Salmonella_enterica_subsp._enterica_serovar_Cerro_87	kinModCall	modified_base	16917	16917	21	+	.	coverage=229;context=CCGTCGCGCCATGCGATCGTCGTACCGGATTTATCACAAAT;IPDRatio=1.47
CP008925 Salmonella_enterica_subsp._enterica_serovar_Cerro_87	kinModCall	modified_base	16928	16928	21	-	.	coverage=234;context=GCTGTTCGGCTATTTGTGATAAATCCGGTACGACGATCGCA;IPDRatio=1.34
CP008925 Salmonella_enterica_subsp._enterica_serovar_Cerro_87	kinModCall	m6A	16976	16976	304	+	.	coverage=225;context=TCTGACCGACTGCCCGGAAGATCTGTACCTGATCGAAGGCG;IPDRatio=7.25;frac=0.984;fracLow=0.906;fracUp=1.000;identificationQv=273
CP008925 Salmonella_enterica_subsp._enterica_serovar_Cerro_87	kinModCall	m6A	16977	16977	329	-	.	coverage=223;context=TCGCCTTCGATCAGGTACAGATCTTCCGGGCAGTCGGTCAG;IPDRatio=8.40;frac=1.000;fracLow=1.000;fracUp=1.000;identificationQv=280
CP008925 Salmonella_enterica_subsp._enterica_serovar_Cerro_87	kinModCall	modified_base	16979	16979	21	+	.	coverage=215;context=GACCGACTGCCCGGAAGATCTGTACCTGATCGAAGGCGATC;IPDRatio=1.35
CP008925 Salmonella_enterica_subsp._enterica_serovar_Cerro_87	kinModCall	modified_base	16979	16979	22	-	.	coverage=223;context=GATCGCCTTCGATCAGGTACAGATCTTCCGGGCAGTCGGTC;IPDRatio=1.41
CP008925 Salmonella_enterica_subsp._enterica_serovar_Cerro_87	kinModCall	modified_base	16982	16982	22	-	.	coverage=221;context=GCGGATCGCCTTCGATCAGGTACAGATCTTCCGGGCAGTCG;IPDRatio=1.35
CP008925 Salmonella_enterica_subsp._enterica_serovar_Cerro_87	kinModCall	m6A	16987	16987	275	+	.	coverage=222;context=GCCCGGAAGATCTGTACCTGATCGAAGGCGATCCGCAGTCT;IPDRatio=4.97;frac=0.982;fracLow=0.893;fracUp=1.000;identificationQv=284
CP008925 Salmonella_enterica_subsp._enterica_serovar_Cerro_87	kinModCall	m6A	16988	16988	371	-	.	coverage=224;context=AAGACTGCGGATCGCCTTCGATCAGGTACAGATCTTCCGGG;IPDRatio=8.07;frac=1.000;fracLow=1.000;fracUp=1.000;identificationQv=346
CP008925 Salmonella_enterica_subsp._enterica_serovar_Cerro_87	kinModCall	m6A	16997	16997	302	+	.	coverage=225;context=TCTGTACCTGATCGAAGGCGATCCGCAGTCTTTTGATGACA;IPDRatio=5.88;frac=0.926;fracLow=0.841;fracUp=1.000;identificationQv=306
CP008925 Salmonella_enterica_subsp._enterica_serovar_Cerro_87	kinModCall	m6A	16998	16998	349	-	.	coverage=223;context=CTGTCATCAAAAGACTGCGGATCGCCTTCGATCAGGTACAG;IPDRatio=7.67;frac=1.000;fracLow=1.000;fracUp=1.000;identificationQv=350
CP008925 Salmonella_enterica_subsp._enterica_serovar_Cerro_87	kinModCall	modified_base	17011	17011	23	+	.	coverage=210;context=AAGGCGATCCGCAGTCTTTTGATGACAGCGTATTCAGCGTT;IPDRatio=1.43
CP008925 Salmonella_enterica_subsp._enterica_serovar_Cerro_87	kinModCall	modified_base	17020	17020	28	+	.	coverage=207;context=CGCAGTCTTTTGATGACAGCGTATTCAGCGTTGACGAGCTG;IPDRatio=1.49
CP008925 Salmonella_enterica_subsp._enterica_serovar_Cerro_87	kinModCall	m4C	17048	17048	38	+	.	coverage=227;context=CGTTGACGAGCTGGAAAAGGCGGTGGTCGTGAAAATTGCTG;IPDRatio=1.83;frac=0.959;fracLow=0.715;fracUp=1.000;identificationQv=20
CP008925 Salmonella_enterica_subsp._enterica_serovar_Cerro_87	kinModCall	modified_base	17057	17057	21	-	.	coverage=221;context=ACTGACGGTCAGCAATTTTCACGACCACCGCCTTTTCCAGC;IPDRatio=1.37
CP008925 Salmonella_enterica_subsp._enterica_serovar_Cerro_87	kinModCall	modified_base	17083	17083	21	-	.	coverage=234;context=CAGCGACGGAAAACGCGAATAACGCCACTGACGGTCAGCAA;IPDRatio=1.34
CP008925 Salmonella_enterica_subsp._enterica_serovar_Cerro_87	kinModCall	modified_base	17086	17086	22	-	.	coverage=226;context=AGGCAGCGACGGAAAACGCGAATAACGCCACTGACGGTCAG;IPDRatio=1.34
CP008925 Salmonella_enterica_subsp._enterica_serovar_Cerro_87	kinModCall	modified_base	17102	17102	29	-	.	coverage=233;context=CCGCACGGCCAAAAATAGGCAGCGACGGAAAACGCGAATAA;IPDRatio=1.41
CP008925 Salmonella_enterica_subsp._enterica_serovar_Cerro_87	kinModCall	modified_base	17106	17106	23	-	.	coverage=233;context=CGCGCCGCACGGCCAAAAATAGGCAGCGACGGAAAACGCGA;IPDRatio=1.42
CP008925 Salmonella_enterica_subsp._enterica_serovar_Cerro_87	kinModCall	modified_base	17108	17108	30	-	.	coverage=214;context=CGCGCGCCGCACGGCCAAAAATAGGCAGCGACGGAAAACGC;IPDRatio=1.47
CP008925 Salmonella_enterica_subsp._enterica_serovar_Cerro_87	kinModCall	modified_base	17110	17110	30	+	.	coverage=224;context=GTTTTCCGTCGCTGCCTATTTTTGGCCGTGCGGCGCGCGAG;IPDRatio=1.53
CP008925 Salmonella_enterica_subsp._enterica_serovar_Cerro_87	kinModCall	modified_base	17134	17134	24	-	.	coverage=227;context=CGCATGGAGACTTTCAATACGGTTCTCGCGCGCCGCACGGC;IPDRatio=1.38
CP008925 Salmonella_enterica_subsp._enterica_serovar_Cerro_87	kinModCall	modified_base	17137	17137	26	+	.	coverage=233;context=GTGCGGCGCGCGAGAACCGTATTGAAAGTCTCCATGCGGAA;IPDRatio=1.44
CP008925 Salmonella_enterica_subsp._enterica_serovar_Cerro_87	kinModCall	modified_base	17140	17140	30	-	.	coverage=237;context=CCGTTCCGCATGGAGACTTTCAATACGGTTCTCGCGCGCCG;IPDRatio=1.54
CP008925 Salmonella_enterica_subsp._enterica_serovar_Cerro_87	kinModCall	modified_base	17144	17144	23	-	.	coverage=228;context=CTTCCCGTTCCGCATGGAGACTTTCAATACGGTTCTCGCGC;IPDRatio=1.37
CP008925 Salmonella_enterica_subsp._enterica_serovar_Cerro_87	kinModCall	m6A	17165	17165	26	-	.	coverage=233;context=TGGCAAAACGCTCGGAAAGCACTTCCCGTTCCGCATGGAGA;IPDRatio=1.42;frac=0.154;fracLow=0.075;fracUp=0.242;identificationQv=8
CP008925 Salmonella_enterica_subsp._enterica_serovar_Cerro_87	kinModCall	modified_base	17179	17179	26	-	.	coverage=228;context=GTCAAACGAGAGCGTGGCAAAACGCTCGGAAAGCACTTCCC;IPDRatio=1.43
CP008925 Salmonella_enterica_subsp._enterica_serovar_Cerro_87	kinModCall	modified_base	17180	17180	22	-	.	coverage=234;context=CGTCAAACGAGAGCGTGGCAAAACGCTCGGAAAGCACTTCC;IPDRatio=1.37
CP008925 Salmonella_enterica_subsp._enterica_serovar_Cerro_87	kinModCall	m4C	17184	17184	33	+	.	coverage=219;context=GTGCTTTCCGAGCGTTTTGCCACGCTCTCGTTTGACGTGCA;IPDRatio=1.53;frac=0.264;fracLow=0.139;fracUp=0.380;identificationQv=6
CP008925 Salmonella_enterica_subsp._enterica_serovar_Cerro_87	kinModCall	modified_base	17190	17190	31	-	.	coverage=231;context=GTTTTCTGCACGTCAAACGAGAGCGTGGCAAAACGCTCGGA;IPDRatio=1.73
CP008925 Salmonella_enterica_subsp._enterica_serovar_Cerro_87	kinModCall	modified_base	17191	17191	68	-	.	coverage=233;context=GGTTTTCTGCACGTCAAACGAGAGCGTGGCAAAACGCTCGG;IPDRatio=2.13
CP008925 Salmonella_enterica_subsp._enterica_serovar_Cerro_87	kinModCall	modified_base	17193	17193	23	-	.	coverage=234;context=TGGGTTTTCTGCACGTCAAACGAGAGCGTGGCAAAACGCTC;IPDRatio=1.41
CP008925 Salmonella_enterica_subsp._enterica_serovar_Cerro_87	kinModCall	modified_base	17194	17194	21	-	.	coverage=223;context=CTGGGTTTTCTGCACGTCAAACGAGAGCGTGGCAAAACGCT;IPDRatio=1.34
CP008925 Salmonella_enterica_subsp._enterica_serovar_Cerro_87	kinModCall	modified_base	17195	17195	21	-	.	coverage=237;context=GCTGGGTTTTCTGCACGTCAAACGAGAGCGTGGCAAAACGC;IPDRatio=1.36
CP008925 Salmonella_enterica_subsp._enterica_serovar_Cerro_87	kinModCall	modified_base	17198	17198	29	+	.	coverage=231;context=TTTTGCCACGCTCTCGTTTGACGTGCAGAAAACCCAGCGTT;IPDRatio=1.51
CP008925 Salmonella_enterica_subsp._enterica_serovar_Cerro_87	kinModCall	modified_base	17225	17225	21	-	.	coverage=217;context=CGATAAAACGGCTGAACGCCTGGTGCAAACGCTGGGTTTTC;IPDRatio=1.40
CP008925 Salmonella_enterica_subsp._enterica_serovar_Cerro_87	kinModCall	modified_base	17236	17236	29	+	.	coverage=221;context=GTTTGCACCAGGCGTTCAGCCGTTTTATCGGTAGCCACCTT;IPDRatio=1.48
CP008925 Salmonella_enterica_subsp._enterica_serovar_Cerro_87	kinModCall	m6A	17276	17276	345	+	.	coverage=239;context=TTCCGTTGCCTTTGAGGACGATCCGGAAGCGGAAATTCGCC;IPDRatio=7.44;frac=1.000;fracLow=0.941;fracUp=1.000;identificationQv=325
CP008925 Salmonella_enterica_subsp._enterica_serovar_Cerro_87	kinModCall	modified_base	17276	17276	23	-	.	coverage=230;context=GGCGAATTTCCGCTTCCGGATCGTCCTCAAAGGCAACGGAA;IPDRatio=1.42
CP008925 Salmonella_enterica_subsp._enterica_serovar_Cerro_87	kinModCall	m6A	17277	17277	346	-	.	coverage=229;context=CGGCGAATTTCCGCTTCCGGATCGTCCTCAAAGGCAACGGA;IPDRatio=8.20;frac=1.000;fracLow=1.000;fracUp=1.000;identificationQv=342
CP008925 Salmonella_enterica_subsp._enterica_serovar_Cerro_87	kinModCall	modified_base	17291	17291	22	-	.	coverage=231;context=GACGCCCGTTCAGTCGGCGAATTTCCGCTTCCGGATCGTCC;IPDRatio=1.36
CP008925 Salmonella_enterica_subsp._enterica_serovar_Cerro_87	kinModCall	modified_base	17303	17303	37	-	.	coverage=231;context=CCAGCTCGACGCGACGCCCGTTCAGTCGGCGAATTTCCGCT;IPDRatio=1.56
CP008925 Salmonella_enterica_subsp._enterica_serovar_Cerro_87	kinModCall	modified_base	17311	17311	26	-	.	coverage=222;context=CGCGCGCTCCAGCTCGACGCGACGCCCGTTCAGTCGGCGAA;IPDRatio=1.44
CP008925 Salmonella_enterica_subsp._enterica_serovar_Cerro_87	kinModCall	modified_base	17321	17321	23	-	.	coverage=230;context=GCGTCGCCAGCGCGCGCTCCAGCTCGACGCGACGCCCGTTC;IPDRatio=1.38
CP008925 Salmonella_enterica_subsp._enterica_serovar_Cerro_87	kinModCall	modified_base	17329	17329	22	-	.	coverage=231;context=GCTTTCATGCGTCGCCAGCGCGCGCTCCAGCTCGACGCGAC;IPDRatio=1.40
CP008925 Salmonella_enterica_subsp._enterica_serovar_Cerro_87	kinModCall	m6A	17333	17333	54	-	.	coverage=228;context=TGTCGCTTTCATGCGTCGCCAGCGCGCGCTCCAGCTCGACG;IPDRatio=1.78;frac=0.228;fracLow=0.130;fracUp=0.315;identificationQv=10
CP008925 Salmonella_enterica_subsp._enterica_serovar_Cerro_87	kinModCall	modified_base	17348	17348	22	-	.	coverage=226;context=GGCGCTGCTGCTGGTTGTCGCTTTCATGCGTCGCCAGCGCG;IPDRatio=1.34
CP008925 Salmonella_enterica_subsp._enterica_serovar_Cerro_87	kinModCall	modified_base	17397	17397	28	-	.	coverage=228;context=AGCAAACGGTTAAGCGCGGAAACGCCCTCTTTCGCCTGCTC;IPDRatio=1.45
CP008925 Salmonella_enterica_subsp._enterica_serovar_Cerro_87	kinModCall	modified_base	17404	17404	32	+	.	coverage=224;context=CGAAAGAGGGCGTTTCCGCGCTTAACCGTTTGCTGCCGCGG;IPDRatio=1.54
CP008925 Salmonella_enterica_subsp._enterica_serovar_Cerro_87	kinModCall	modified_base	17409	17409	32	-	.	coverage=188;context=TTCAGCCGCGGCAGCAAACGGTTAAGCGCGGAAACGCCCTC;IPDRatio=1.51
CP008925 Salmonella_enterica_subsp._enterica_serovar_Cerro_87	kinModCall	modified_base	17412	17412	32	-	.	coverage=205;context=AAATTCAGCCGCGGCAGCAAACGGTTAAGCGCGGAAACGCC;IPDRatio=1.50
CP008925 Salmonella_enterica_subsp._enterica_serovar_Cerro_87	kinModCall	modified_base	17427	17427	35	+	.	coverage=214;context=AACCGTTTGCTGCCGCGGCTGAATTTATTGGCCGATGAAAC;IPDRatio=1.65
CP008925 Salmonella_enterica_subsp._enterica_serovar_Cerro_87	kinModCall	modified_base	17432	17432	31	-	.	coverage=218;context=CCAGCGTTTCATCGGCCAATAAATTCAGCCGCGGCAGCAAA;IPDRatio=1.49
CP008925 Salmonella_enterica_subsp._enterica_serovar_Cerro_87	kinModCall	modified_base	17433	17433	48	+	.	coverage=226;context=TTGCTGCCGCGGCTGAATTTATTGGCCGATGAAACGCTGGC;IPDRatio=1.70
CP008925 Salmonella_enterica_subsp._enterica_serovar_Cerro_87	kinModCall	m6A	17456	17456	339	+	.	coverage=223;context=GGCCGATGAAACGCTGGCCGATCGGGTCGATGAAATTCAGG;IPDRatio=5.83;frac=1.000;fracLow=1.000;fracUp=1.000;identificationQv=337
CP008925 Salmonella_enterica_subsp._enterica_serovar_Cerro_87	kinModCall	m6A	17457	17457	276	-	.	coverage=212;context=TCCTGAATTTCATCGACCCGATCGGCCAGCGTTTCATCGGC;IPDRatio=5.63;frac=1.000;fracLow=1.000;fracUp=1.000;identificationQv=296
CP008925 Salmonella_enterica_subsp._enterica_serovar_Cerro_87	kinModCall	modified_base	17472	17472	28	-	.	coverage=216;context=GCCTCATCCAACCGCTCCTGAATTTCATCGACCCGATCGGC;IPDRatio=1.44
CP008925 Salmonella_enterica_subsp._enterica_serovar_Cerro_87	kinModCall	modified_base	17482	17482	39	-	.	coverage=209;context=CGCTTCCTGCGCCTCATCCAACCGCTCCTGAATTTCATCGA;IPDRatio=1.64
CP008925 Salmonella_enterica_subsp._enterica_serovar_Cerro_87	kinModCall	modified_base	17524	17524	32	-	.	coverage=209;context=CAGTTTGGCTAACTGGTTGCCATATTGCTGCACAAATCGCG;IPDRatio=1.53
CP008925 Salmonella_enterica_subsp._enterica_serovar_Cerro_87	kinModCall	modified_base	17527	17527	27	-	.	coverage=215;context=CTCCAGTTTGGCTAACTGGTTGCCATATTGCTGCACAAATC;IPDRatio=1.39
CP008925 Salmonella_enterica_subsp._enterica_serovar_Cerro_87	kinModCall	modified_base	17536	17536	33	-	.	coverage=221;context=AACCATTGGCTCCAGTTTGGCTAACTGGTTGCCATATTGCT;IPDRatio=1.55
CP008925 Salmonella_enterica_subsp._enterica_serovar_Cerro_87	kinModCall	modified_base	17557	17557	27	-	.	coverage=221;context=CGGATCGCTTTGCAGAACGGAAACCATTGGCTCCAGTTTGG;IPDRatio=1.42
CP008925 Salmonella_enterica_subsp._enterica_serovar_Cerro_87	kinModCall	modified_base	17561	17561	30	-	.	coverage=209;context=GTTCCGGATCGCTTTGCAGAACGGAAACCATTGGCTCCAGT;IPDRatio=1.50
CP008925 Salmonella_enterica_subsp._enterica_serovar_Cerro_87	kinModCall	modified_base	17562	17562	39	-	.	coverage=219;context=TGTTCCGGATCGCTTTGCAGAACGGAAACCATTGGCTCCAG;IPDRatio=1.67
CP008925 Salmonella_enterica_subsp._enterica_serovar_Cerro_87	kinModCall	modified_base	17568	17568	24	+	.	coverage=228;context=CCAATGGTTTCCGTTCTGCAAAGCGATCCGGAACAGTTTGA;IPDRatio=1.41
CP008925 Salmonella_enterica_subsp._enterica_serovar_Cerro_87	kinModCall	m6A	17573	17573	317	+	.	coverage=231;context=GGTTTCCGTTCTGCAAAGCGATCCGGAACAGTTTGAGCAGT;IPDRatio=5.92;frac=1.000;fracLow=0.931;fracUp=1.000;identificationQv=318
CP008925 Salmonella_enterica_subsp._enterica_serovar_Cerro_87	kinModCall	m6A	17574	17574	343	-	.	coverage=221;context=AACTGCTCAAACTGTTCCGGATCGCTTTGCAGAACGGAAAC;IPDRatio=6.73;frac=0.996;fracLow=0.966;fracUp=1.000;identificationQv=324
CP008925 Salmonella_enterica_subsp._enterica_serovar_Cerro_87	kinModCall	modified_base	17583	17583	22	-	.	coverage=212;context=TCTTCTTTTAACTGCTCAAACTGTTCCGGATCGCTTTGCAG;IPDRatio=1.42
CP008925 Salmonella_enterica_subsp._enterica_serovar_Cerro_87	kinModCall	modified_base	17596	17596	34	-	.	coverage=206;context=CGACCATGCATAGTCTTCTTTTAACTGCTCAAACTGTTCCG;IPDRatio=1.56
CP008925 Salmonella_enterica_subsp._enterica_serovar_Cerro_87	kinModCall	modified_base	17600	17600	21	+	.	coverage=224;context=ACAGTTTGAGCAGTTAAAAGAAGACTATGCATGGTCGCAGC;IPDRatio=1.35
CP008925 Salmonella_enterica_subsp._enterica_serovar_Cerro_87	kinModCall	modified_base	17601	17601	29	+	.	coverage=218;context=CAGTTTGAGCAGTTAAAAGAAGACTATGCATGGTCGCAGCA;IPDRatio=1.46
CP008925 Salmonella_enterica_subsp._enterica_serovar_Cerro_87	kinModCall	m6A	17607	17607	128	-	.	coverage=213;context=TGCATTTGCTGCGACCATGCATAGTCTTCTTTTAACTGCTC;IPDRatio=2.60;frac=0.641;fracLow=0.502;fracUp=0.779;identificationQv=147
CP008925 Salmonella_enterica_subsp._enterica_serovar_Cerro_87	kinModCall	m6A	17610	17610	200	+	.	coverage=225;context=CAGTTAAAAGAAGACTATGCATGGTCGCAGCAAATGCAGCG;IPDRatio=5.23;frac=0.638;fracLow=0.549;fracUp=0.731;identificationQv=161
CP008925 Salmonella_enterica_subsp._enterica_serovar_Cerro_87	kinModCall	m6A	17611	17611	30	-	.	coverage=214;context=GCGCTGCATTTGCTGCGACCATGCATAGTCTTCTTTTAACT;IPDRatio=1.48;frac=0.202;fracLow=0.115;fracUp=0.296;identificationQv=6
CP008925 Salmonella_enterica_subsp._enterica_serovar_Cerro_87	kinModCall	modified_base	17612	17612	37	+	.	coverage=217;context=GTTAAAAGAAGACTATGCATGGTCGCAGCAAATGCAGCGCG;IPDRatio=1.99
CP008925 Salmonella_enterica_subsp._enterica_serovar_Cerro_87	kinModCall	modified_base	17647	17647	45	-	.	coverage=211;context=GACTTCAGCCAGCGCAAAAGCCTGCTGGCGCGCGTCGCGCT;IPDRatio=1.70
CP008925 Salmonella_enterica_subsp._enterica_serovar_Cerro_87	kinModCall	modified_base	17671	17671	31	+	.	coverage=208;context=TTGCGCTGGCTGAAGTCGTCGAACGTCGGGCGCATTTCAGC;IPDRatio=1.80
CP008925 Salmonella_enterica_subsp._enterica_serovar_Cerro_87	kinModCall	m6A	17672	17672	243	+	.	coverage=223;context=TGCGCTGGCTGAAGTCGTCGAACGTCGGGCGCATTTCAGCT;IPDRatio=7.44;frac=0.845;fracLow=0.750;fracUp=0.950;identificationQv=216
CP008925 Salmonella_enterica_subsp._enterica_serovar_Cerro_87	kinModCall	m6A	17673	17673	40	+	.	coverage=216;context=GCGCTGGCTGAAGTCGTCGAACGTCGGGCGCATTTCAGCTA;IPDRatio=1.69;frac=0.583;fracLow=0.323;fracUp=0.654;identificationQv=4
CP008925 Salmonella_enterica_subsp._enterica_serovar_Cerro_87	kinModCall	modified_base	17673	17673	164	-	.	coverage=206;context=TAGCTGAAATGCGCCCGACGTTCGACGACTTCAGCCAGCGC;IPDRatio=3.44
CP008925 Salmonella_enterica_subsp._enterica_serovar_Cerro_87	kinModCall	m4C	17680	17680	95	-	.	coverage=215;context=GTCGGAATAGCTGAAATGCGCCCGACGTTCGACGACTTCAG;IPDRatio=2.44;frac=0.665;fracLow=0.513;fracUp=0.778;identificationQv=45
CP008925 Salmonella_enterica_subsp._enterica_serovar_Cerro_87	kinModCall	modified_base	17692	17692	33	-	.	coverage=220;context=CATTTCCGCCGAGTCGGAATAGCTGAAATGCGCCCGACGTT;IPDRatio=1.54
CP008925 Salmonella_enterica_subsp._enterica_serovar_Cerro_87	kinModCall	m6A	17714	17714	22	-	.	coverage=211;context=TGAGATCGCTGTTGCCGCTCAGCATTTCCGCCGAGTCGGAA;IPDRatio=1.33;frac=0.169;fracLow=0.000;fracUp=0.270;identificationQv=4
CP008925 Salmonella_enterica_subsp._enterica_serovar_Cerro_87	kinModCall	m6A	17729	17729	343	+	.	coverage=225;context=AATGCTGAGCGGCAACAGCGATCTCAACGAAAAGCTGCGTC;IPDRatio=7.31;frac=1.000;fracLow=0.934;fracUp=1.000;identificationQv=303
CP008925 Salmonella_enterica_subsp._enterica_serovar_Cerro_87	kinModCall	m6A	17730	17730	327	-	.	coverage=216;context=TGACGCAGCTTTTCGTTGAGATCGCTGTTGCCGCTCAGCAT;IPDRatio=8.35;frac=1.000;fracLow=1.000;fracUp=1.000;identificationQv=302
CP008925 Salmonella_enterica_subsp._enterica_serovar_Cerro_87	kinModCall	modified_base	17768	17768	27	+	.	coverage=215;context=TCAGCGGCTGGAGCAGGCGGAAGCCGAGCGTACCCGCGCCC;IPDRatio=1.41
CP008925 Salmonella_enterica_subsp._enterica_serovar_Cerro_87	kinModCall	modified_base	17774	17774	22	+	.	coverage=213;context=GCTGGAGCAGGCGGAAGCCGAGCGTACCCGCGCCCGCGAAG;IPDRatio=1.38
CP008925 Salmonella_enterica_subsp._enterica_serovar_Cerro_87	kinModCall	modified_base	17776	17776	38	+	.	coverage=207;context=TGGAGCAGGCGGAAGCCGAGCGTACCCGCGCCCGCGAAGCG;IPDRatio=1.59
CP008925 Salmonella_enterica_subsp._enterica_serovar_Cerro_87	kinModCall	modified_base	17779	17779	26	-	.	coverage=197;context=CAGCGCTTCGCGGGCGCGGGTACGCTCGGCTTCCGCCTGCT;IPDRatio=1.44
CP008925 Salmonella_enterica_subsp._enterica_serovar_Cerro_87	kinModCall	modified_base	17786	17786	33	+	.	coverage=216;context=GGAAGCCGAGCGTACCCGCGCCCGCGAAGCGCTGCGCAGCC;IPDRatio=1.56
CP008925 Salmonella_enterica_subsp._enterica_serovar_Cerro_87	kinModCall	modified_base	17795	17795	21	+	.	coverage=218;context=GCGTACCCGCGCCCGCGAAGCGCTGCGCAGCCATGCCGCGC;IPDRatio=1.50
CP008925 Salmonella_enterica_subsp._enterica_serovar_Cerro_87	kinModCall	modified_base	17807	17807	35	+	.	coverage=210;context=CCGCGAAGCGCTGCGCAGCCATGCCGCGCAGTTAAGTCAGT;IPDRatio=1.53
CP008925 Salmonella_enterica_subsp._enterica_serovar_Cerro_87	kinModCall	modified_base	17819	17819	23	-	.	coverage=202;context=GGACCTGGCTGTACTGACTTAACTGCGCGGCATGGCTGCGC;IPDRatio=1.40
CP008925 Salmonella_enterica_subsp._enterica_serovar_Cerro_87	kinModCall	modified_base	17822	17822	34	-	.	coverage=201;context=CCAGGACCTGGCTGTACTGACTTAACTGCGCGGCATGGCTG;IPDRatio=1.49
CP008925 Salmonella_enterica_subsp._enterica_serovar_Cerro_87	kinModCall	modified_base	17836	17836	40	-	.	coverage=205;context=GCTTTTTAGCGAGGCCAGGACCTGGCTGTACTGACTTAACT;IPDRatio=1.59
CP008925 Salmonella_enterica_subsp._enterica_serovar_Cerro_87	kinModCall	modified_base	17840	17840	45	+	.	coverage=207;context=AAGTCAGTACAGCCAGGTCCTGGCCTCGCTAAAAAGCTCTT;IPDRatio=1.72
CP008925 Salmonella_enterica_subsp._enterica_serovar_Cerro_87	kinModCall	modified_base	17845	17845	58	-	.	coverage=201;context=GTCGTAAGAGCTTTTTAGCGAGGCCAGGACCTGGCTGTACT;IPDRatio=1.91
CP008925 Salmonella_enterica_subsp._enterica_serovar_Cerro_87	kinModCall	modified_base	17855	17855	49	-	.	coverage=199;context=CTTTTTTCGTGTCGTAAGAGCTTTTTAGCGAGGCCAGGACC;IPDRatio=1.79
CP008925 Salmonella_enterica_subsp._enterica_serovar_Cerro_87	kinModCall	modified_base	17879	17879	22	-	.	coverage=205;context=CGCGCTGCAAATCGTTAAGCAGCTCTTTTTTCGTGTCGTAA;IPDRatio=1.45
CP008925 Salmonella_enterica_subsp._enterica_serovar_Cerro_87	kinModCall	modified_base	17882	17882	21	-	.	coverage=200;context=ATTCGCGCTGCAAATCGTTAAGCAGCTCTTTTTTCGTGTCG;IPDRatio=1.34
CP008925 Salmonella_enterica_subsp._enterica_serovar_Cerro_87	kinModCall	modified_base	17891	17891	21	-	.	coverage=208;context=TATCCTGTAATTCGCGCTGCAAATCGTTAAGCAGCTCTTTT;IPDRatio=1.38
CP008925 Salmonella_enterica_subsp._enterica_serovar_Cerro_87	kinModCall	modified_base	17905	17905	23	-	.	coverage=190;context=GGCGCGAACGCCAATATCCTGTAATTCGCGCTGCAAATCGT;IPDRatio=1.39
CP008925 Salmonella_enterica_subsp._enterica_serovar_Cerro_87	kinModCall	modified_base	17906	17906	21	-	.	coverage=194;context=CGGCGCGAACGCCAATATCCTGTAATTCGCGCTGCAAATCG;IPDRatio=1.34
CP008925 Salmonella_enterica_subsp._enterica_serovar_Cerro_87	kinModCall	m6A	17912	17912	32	-	.	coverage=197;context=CGCTGTCGGCGCGAACGCCAATATCCTGTAATTCGCGCTGC;IPDRatio=1.62;frac=0.389;fracLow=0.271;fracUp=0.540;identificationQv=25
CP008925 Salmonella_enterica_subsp._enterica_serovar_Cerro_87	kinModCall	m4C	17914	17914	51	-	.	coverage=196;context=CCCGCTGTCGGCGCGAACGCCAATATCCTGTAATTCGCGCT;IPDRatio=1.77;frac=0.665;fracLow=0.504;fracUp=0.816;identificationQv=26
CP008925 Salmonella_enterica_subsp._enterica_serovar_Cerro_87	kinModCall	modified_base	17937	17937	28	+	.	coverage=210;context=GTTCGCGCCGACAGCGGGGCGGAAGAGCGCGCCCGCCAGCG;IPDRatio=1.60
CP008925 Salmonella_enterica_subsp._enterica_serovar_Cerro_87	kinModCall	modified_base	17939	17939	21	+	.	coverage=221;context=TCGCGCCGACAGCGGGGCGGAAGAGCGCGCCCGCCAGCGTC;IPDRatio=1.42
CP008925 Salmonella_enterica_subsp._enterica_serovar_Cerro_87	kinModCall	modified_base	17988	17988	22	-	.	coverage=199;context=TGATTGCGACGCGAACGGTTATTGCTCAACTGAGCGTGCAG;IPDRatio=1.40
CP008925 Salmonella_enterica_subsp._enterica_serovar_Cerro_87	kinModCall	modified_base	18006	18006	22	-	.	coverage=201;context=GTGAGCGCTTTCTCAAGCTGATTGCGACGCGAACGGTTATT;IPDRatio=1.40
CP008925 Salmonella_enterica_subsp._enterica_serovar_Cerro_87	kinModCall	modified_base	18029	18029	35	+	.	coverage=219;context=GCTTGAGAAAGCGCTCACCTTCTGCGAAGCGGAGATGGAGA;IPDRatio=1.61
CP008925 Salmonella_enterica_subsp._enterica_serovar_Cerro_87	kinModCall	modified_base	18085	18085	21	-	.	coverage=198;context=CTGCTCGCGCATTTCATGATAATCACGCTCCAGCTTGCGCA;IPDRatio=1.36
CP008925 Salmonella_enterica_subsp._enterica_serovar_Cerro_87	kinModCall	modified_base	18086	18086	22	+	.	coverage=213;context=GCGCAAGCTGGAGCGTGATTATCATGAAATGCGCGAGCAGG;IPDRatio=1.37
CP008925 Salmonella_enterica_subsp._enterica_serovar_Cerro_87	kinModCall	m4C	18091	18091	36	-	.	coverage=194;context=CACGACCTGCTCGCGCATTTCATGATAATCACGCTCCAGCT;IPDRatio=1.69;frac=1.000;fracLow=1.000;fracUp=1.000;identificationQv=5
CP008925 Salmonella_enterica_subsp._enterica_serovar_Cerro_87	kinModCall	modified_base	18094	18094	21	+	.	coverage=206;context=TGGAGCGTGATTATCATGAAATGCGCGAGCAGGTCGTGACC;IPDRatio=1.37
CP008925 Salmonella_enterica_subsp._enterica_serovar_Cerro_87	kinModCall	modified_base	18106	18106	40	-	.	coverage=197;context=GCCGGCTTTCGCGGTCACGACCTGCTCGCGCATTTCATGAT;IPDRatio=1.64
CP008925 Salmonella_enterica_subsp._enterica_serovar_Cerro_87	kinModCall	modified_base	18114	18114	31	-	.	coverage=188;context=GCGCACCAGCCGGCTTTCGCGGTCACGACCTGCTCGCGCAT;IPDRatio=1.81
CP008925 Salmonella_enterica_subsp._enterica_serovar_Cerro_87	kinModCall	modified_base	18120	18120	31	+	.	coverage=213;context=GAGCAGGTCGTGACCGCGAAAGCCGGCTGGTGCGCGGTCAT;IPDRatio=1.60
CP008925 Salmonella_enterica_subsp._enterica_serovar_Cerro_87	kinModCall	modified_base	18121	18121	37	+	.	coverage=204;context=AGCAGGTCGTGACCGCGAAAGCCGGCTGGTGCGCGGTCATG;IPDRatio=1.58
CP008925 Salmonella_enterica_subsp._enterica_serovar_Cerro_87	kinModCall	modified_base	18126	18126	22	-	.	coverage=188;context=ATCCGCATGACCGCGCACCAGCCGGCTTTCGCGGTCACGAC;IPDRatio=1.40
CP008925 Salmonella_enterica_subsp._enterica_serovar_Cerro_87	kinModCall	modified_base	18130	18130	29	-	.	coverage=201;context=CACCATCCGCATGACCGCGCACCAGCCGGCTTTCGCGGTCA;IPDRatio=1.47
CP008925 Salmonella_enterica_subsp._enterica_serovar_Cerro_87	kinModCall	modified_base	18133	18133	23	-	.	coverage=195;context=TTTCACCATCCGCATGACCGCGCACCAGCCGGCTTTCGCGG;IPDRatio=1.39
CP008925 Salmonella_enterica_subsp._enterica_serovar_Cerro_87	kinModCall	m4C	18187	18187	31	-	.	coverage=190;context=CGCCGACAGATAAGCCAGTTCACGACGGTGCAGACGGCGTT;IPDRatio=1.53;frac=0.361;fracLow=0.143;fracUp=0.474;identificationQv=3
CP008925 Salmonella_enterica_subsp._enterica_serovar_Cerro_87	kinModCall	modified_base	18191	18191	32	+	.	coverage=211;context=CCGTCTGCACCGTCGTGAACTGGCTTATCTGTCGGCGGATG;IPDRatio=1.56
CP008925 Salmonella_enterica_subsp._enterica_serovar_Cerro_87	kinModCall	modified_base	18194	18194	22	+	.	coverage=203;context=TCTGCACCGTCGTGAACTGGCTTATCTGTCGGCGGATGAAC;IPDRatio=1.35
CP008925 Salmonella_enterica_subsp._enterica_serovar_Cerro_87	kinModCall	modified_base	18200	18200	24	-	.	coverage=191;context=AGCGCAGTTCATCCGCCGACAGATAAGCCAGTTCACGACGG;IPDRatio=1.37
CP008925 Salmonella_enterica_subsp._enterica_serovar_Cerro_87	kinModCall	modified_base	18206	18206	21	+	.	coverage=204;context=TGAACTGGCTTATCTGTCGGCGGATGAACTGCGCTCCATGT;IPDRatio=1.43
CP008925 Salmonella_enterica_subsp._enterica_serovar_Cerro_87	kinModCall	modified_base	18220	18220	25	-	.	coverage=182;context=CAACGCCTTATCCGACATGGAGCGCAGTTCATCCGCCGACA;IPDRatio=1.45
CP008925 Salmonella_enterica_subsp._enterica_serovar_Cerro_87	kinModCall	modified_base	18228	18228	33	-	.	coverage=175;context=AGCGCGCCCAACGCCTTATCCGACATGGAGCGCAGTTCATC;IPDRatio=1.49
CP008925 Salmonella_enterica_subsp._enterica_serovar_Cerro_87	kinModCall	modified_base	18233	18233	30	+	.	coverage=197;context=ACTGCGCTCCATGTCGGATAAGGCGTTGGGCGCGCTGCGCC;IPDRatio=1.50
CP008925 Salmonella_enterica_subsp._enterica_serovar_Cerro_87	kinModCall	modified_base	18259	18259	31	-	.	coverage=191;context=CAAATGTTCGTTATCCGCGACGGCCAGGCGCAGCGCGCCCA;IPDRatio=1.50
CP008925 Salmonella_enterica_subsp._enterica_serovar_Cerro_87	kinModCall	modified_base	18270	18270	21	+	.	coverage=215;context=CGCCTGGCCGTCGCGGATAACGAACATTTGCGCGACGTATT;IPDRatio=1.34
CP008925 Salmonella_enterica_subsp._enterica_serovar_Cerro_87	kinModCall	modified_base	18289	18289	25	-	.	coverage=183;context=CGGATCTTCCGACAGGCGCAATACGTCGCGCAAATGTTCGT;IPDRatio=1.38
CP008925 Salmonella_enterica_subsp._enterica_serovar_Cerro_87	kinModCall	m6A	18305	18305	318	+	.	coverage=204;context=CGTATTGCGCCTGTCGGAAGATCCGAAACGCCCGGAACGTA;IPDRatio=9.22;frac=1.000;fracLow=0.937;fracUp=1.000;identificationQv=302
CP008925 Salmonella_enterica_subsp._enterica_serovar_Cerro_87	kinModCall	modified_base	18306	18306	31	+	.	coverage=208;context=GTATTGCGCCTGTCGGAAGATCCGAAACGCCCGGAACGTAA;IPDRatio=1.49
CP008925 Salmonella_enterica_subsp._enterica_serovar_Cerro_87	kinModCall	m6A	18306	18306	256	-	.	coverage=192;context=TTACGTTCCGGGCGTTTCGGATCTTCCGACAGGCGCAATAC;IPDRatio=6.46;frac=0.986;fracLow=0.896;fracUp=1.000;identificationQv=248
CP008925 Salmonella_enterica_subsp._enterica_serovar_Cerro_87	kinModCall	modified_base	18326	18326	35	+	.	coverage=209;context=TCCGAAACGCCCGGAACGTAAAATCCAGTTCTTTGTGGCCG;IPDRatio=1.59
CP008925 Salmonella_enterica_subsp._enterica_serovar_Cerro_87	kinModCall	modified_base	18347	18347	35	+	.	coverage=200;context=AATCCAGTTCTTTGTGGCCGTTTACCAGCATCTGCGCGAAC;IPDRatio=1.62
CP008925 Salmonella_enterica_subsp._enterica_serovar_Cerro_87	kinModCall	modified_base	18347	18347	26	-	.	coverage=180;context=GTTCGCGCAGATGCTGGTAAACGGCCACAAAGAACTGGATT;IPDRatio=1.43
CP008925 Salmonella_enterica_subsp._enterica_serovar_Cerro_87	kinModCall	modified_base	18383	18383	21	-	.	coverage=170;context=CCGGATCGTCGGTACGAATAATATCCTGACGAATACGTTCG;IPDRatio=1.43
CP008925 Salmonella_enterica_subsp._enterica_serovar_Cerro_87	kinModCall	m6A	18398	18398	285	+	.	coverage=197;context=GGATATTATTCGTACCGACGATCCGGTTGAAGCCATTGAAC;IPDRatio=6.30;frac=1.000;fracLow=0.946;fracUp=1.000;identificationQv=288
CP008925 Salmonella_enterica_subsp._enterica_serovar_Cerro_87	kinModCall	m6A	18399	18399	275	-	.	coverage=181;context=TGTTCAATGGCTTCAACCGGATCGTCGGTACGAATAATATC;IPDRatio=6.83;frac=1.000;fracLow=0.965;fracUp=1.000;identificationQv=265
CP008925 Salmonella_enterica_subsp._enterica_serovar_Cerro_87	kinModCall	modified_base	18460	18460	23	+	.	coverage=186;context=GTCTGACGGAAGAGCTGACATCGCGTGAGCAAAAGCTGGCG;IPDRatio=1.43
CP008925 Salmonella_enterica_subsp._enterica_serovar_Cerro_87	kinModCall	modified_base	18465	18465	24	-	.	coverage=174;context=CTGATCGCCAGCTTTTGCTCACGCGATGTCAGCTCTTCCGT;IPDRatio=1.44
CP008925 Salmonella_enterica_subsp._enterica_serovar_Cerro_87	kinModCall	m6A	18481	18481	251	+	.	coverage=189;context=CGCGTGAGCAAAAGCTGGCGATCAGTTCCCGCAGCGTGGCA;IPDRatio=6.36;frac=0.978;fracLow=0.865;fracUp=1.000;identificationQv=232
CP008925 Salmonella_enterica_subsp._enterica_serovar_Cerro_87	kinModCall	m6A	18482	18482	285	-	.	coverage=177;context=TTGCCACGCTGCGGGAACTGATCGCCAGCTTTTGCTCACGC;IPDRatio=7.75;frac=1.000;fracLow=0.926;fracUp=1.000;identificationQv=274
CP008925 Salmonella_enterica_subsp._enterica_serovar_Cerro_87	kinModCall	modified_base	18500	18500	32	+	.	coverage=187;context=GATCAGTTCCCGCAGCGTGGCAAACATCATCCGCAAGACTA;IPDRatio=1.48
CP008925 Salmonella_enterica_subsp._enterica_serovar_Cerro_87	kinModCall	modified_base	18514	18514	26	+	.	coverage=184;context=GCGTGGCAAACATCATCCGCAAGACTATCCAGCGTGAGCAG;IPDRatio=1.42
CP008925 Salmonella_enterica_subsp._enterica_serovar_Cerro_87	kinModCall	modified_base	18518	18518	42	+	.	coverage=183;context=GGCAAACATCATCCGCAAGACTATCCAGCGTGAGCAGAACC;IPDRatio=1.75
CP008925 Salmonella_enterica_subsp._enterica_serovar_Cerro_87	kinModCall	modified_base	18525	18525	30	-	.	coverage=173;context=CGGATACGGTTCTGCTCACGCTGGATAGTCTTGCGGATGAT;IPDRatio=1.54
CP008925 Salmonella_enterica_subsp._enterica_serovar_Cerro_87	kinModCall	modified_base	18557	18557	28	+	.	coverage=204;context=CCGTATCCGTATGCTGAACCAGGGGTTGCAAAGCGTCTCGT;IPDRatio=1.50
CP008925 Salmonella_enterica_subsp._enterica_serovar_Cerro_87	kinModCall	modified_base	18557	18557	29	-	.	coverage=190;context=ACGAGACGCTTTGCAACCCCTGGTTCAGCATACGGATACGG;IPDRatio=1.59
CP008925 Salmonella_enterica_subsp._enterica_serovar_Cerro_87	kinModCall	modified_base	18578	18578	21	+	.	coverage=195;context=GGGGTTGCAAAGCGTCTCGTTTGGCCAGGTGAATAGCGTGC;IPDRatio=1.52
CP008925 Salmonella_enterica_subsp._enterica_serovar_Cerro_87	kinModCall	modified_base	18579	18579	45	+	.	coverage=188;context=GGGTTGCAAAGCGTCTCGTTTGGCCAGGTGAATAGCGTGCG;IPDRatio=1.78
CP008925 Salmonella_enterica_subsp._enterica_serovar_Cerro_87	kinModCall	modified_base	18608	18608	29	-	.	coverage=197;context=CATGCGTTTCACGCACGTTGACGTTTAACCGCACGCTATTC;IPDRatio=1.49
CP008925 Salmonella_enterica_subsp._enterica_serovar_Cerro_87	kinModCall	modified_base	18633	18633	26	-	.	coverage=178;context=TCTGAAAGCACATCCAGCAAGGTGGCATGCGTTTCACGCAC;IPDRatio=1.59
CP008925 Salmonella_enterica_subsp._enterica_serovar_Cerro_87	kinModCall	modified_base	18644	18644	27	-	.	coverage=186;context=GCTCCTGCTGTTCTGAAAGCACATCCAGCAAGGTGGCATGC;IPDRatio=1.44
CP008925 Salmonella_enterica_subsp._enterica_serovar_Cerro_87	kinModCall	m6A	18653	18653	220	+	.	coverage=196;context=CTTGCTGGATGTGCTTTCAGAACAGCAGGAGCAGCACCAGG;IPDRatio=6.37;frac=0.920;fracLow=0.803;fracUp=1.000;identificationQv=154
CP008925 Salmonella_enterica_subsp._enterica_serovar_Cerro_87	kinModCall	modified_base	18653	18653	40	-	.	coverage=180;context=CCTGGTGCTGCTCCTGCTGTTCTGAAAGCACATCCAGCAAG;IPDRatio=1.83
CP008925 Salmonella_enterica_subsp._enterica_serovar_Cerro_87	kinModCall	modified_base	18654	18654	36	+	.	coverage=192;context=TTGCTGGATGTGCTTTCAGAACAGCAGGAGCAGCACCAGGA;IPDRatio=1.62
CP008925 Salmonella_enterica_subsp._enterica_serovar_Cerro_87	kinModCall	modified_base	18654	18654	174	-	.	coverage=181;context=TCCTGGTGCTGCTCCTGCTGTTCTGAAAGCACATCCAGCAA;IPDRatio=4.39
CP008925 Salmonella_enterica_subsp._enterica_serovar_Cerro_87	kinModCall	modified_base	18656	18656	23	-	.	coverage=181;context=GATCCTGGTGCTGCTCCTGCTGTTCTGAAAGCACATCCAGC;IPDRatio=1.44
CP008925 Salmonella_enterica_subsp._enterica_serovar_Cerro_87	kinModCall	modified_base	18660	18660	29	+	.	coverage=196;context=GATGTGCTTTCAGAACAGCAGGAGCAGCACCAGGATCTGTT;IPDRatio=1.58
CP008925 Salmonella_enterica_subsp._enterica_serovar_Cerro_87	kinModCall	m4C	18661	18661	120	-	.	coverage=184;context=AAACAGATCCTGGTGCTGCTCCTGCTGTTCTGAAAGCACAT;IPDRatio=2.62;frac=0.922;fracLow=0.745;fracUp=1.000;identificationQv=86
CP008925 Salmonella_enterica_subsp._enterica_serovar_Cerro_87	kinModCall	m6A	18674	18674	284	+	.	coverage=199;context=ACAGCAGGAGCAGCACCAGGATCTGTTTAACAGCAATCGTC;IPDRatio=6.39;frac=1.000;fracLow=0.923;fracUp=1.000;identificationQv=239
CP008925 Salmonella_enterica_subsp._enterica_serovar_Cerro_87	kinModCall	m6A	18675	18675	296	-	.	coverage=183;context=AGACGATTGCTGTTAAACAGATCCTGGTGCTGCTCCTGCTG;IPDRatio=8.48;frac=1.000;fracLow=0.948;fracUp=1.000;identificationQv=253
CP008925 Salmonella_enterica_subsp._enterica_serovar_Cerro_87	kinModCall	modified_base	18679	18679	21	-	.	coverage=172;context=GGTCAGACGATTGCTGTTAAACAGATCCTGGTGCTGCTCCT;IPDRatio=1.42
CP008925 Salmonella_enterica_subsp._enterica_serovar_Cerro_87	kinModCall	m6A	18745	18745	286	+	.	coverage=197;context=ACCAGCGTCTGAATCCGCAGATCGATATGGGGCAACGCACG;IPDRatio=5.72;frac=1.000;fracLow=1.000;fracUp=1.000;identificationQv=243
CP008925 Salmonella_enterica_subsp._enterica_serovar_Cerro_87	kinModCall	m6A	18746	18746	240	-	.	coverage=189;context=GCGTGCGTTGCCCCATATCGATCTGCGGATTCAGACGCTGG;IPDRatio=7.17;frac=0.909;fracLow=0.821;fracUp=0.985;identificationQv=198
CP008925 Salmonella_enterica_subsp._enterica_serovar_Cerro_87	kinModCall	modified_base	18800	18800	23	+	.	coverage=169;context=CGAGGAGCTGCTGGACTACCGTAACTATCTGGAAATGGAAG;IPDRatio=1.45
CP008925 Salmonella_enterica_subsp._enterica_serovar_Cerro_87	kinModCall	modified_base	18802	18802	27	-	.	coverage=171;context=AACTTCCATTTCCAGATAGTTACGGTAGTCCAGCAGCTCCT;IPDRatio=1.48
CP008925 Salmonella_enterica_subsp._enterica_serovar_Cerro_87	kinModCall	modified_base	18820	18820	21	-	.	coverage=180;context=GGACCCACGGTTAACTTCAACTTCCATTTCCAGATAGTTAC;IPDRatio=1.33
CP008925 Salmonella_enterica_subsp._enterica_serovar_Cerro_87	kinModCall	modified_base	18912	18912	27	+	.	coverage=185;context=GGGACCGGGATGTCAATTCTGGTGATGGTGGTGCAAAGCTG;IPDRatio=1.52
CP008925 Salmonella_enterica_subsp._enterica_serovar_Cerro_87	kinModCall	modified_base	18964	18964	28	-	.	coverage=172;context=CAGGCGACATGGCGAAATATCTTTCCCGCGCAGTCTGCGCG;IPDRatio=1.52
CP008925 Salmonella_enterica_subsp._enterica_serovar_Cerro_87	kinModCall	modified_base	18980	18980	27	-	.	coverage=172;context=CTTCATCGAGGAACAGCAGGCGACATGGCGAAATATCTTTC;IPDRatio=1.39
CP008925 Salmonella_enterica_subsp._enterica_serovar_Cerro_87	kinModCall	modified_base	19000	19000	36	-	.	coverage=172;context=GCGCGCATCCAGACGCGCCGCTTCATCGAGGAACAGCAGGC;IPDRatio=1.66
CP008925 Salmonella_enterica_subsp._enterica_serovar_Cerro_87	kinModCall	modified_base	19038	19038	22	+	.	coverage=179;context=CGCTCTATCGCCACGCTGTTTGAACTATGCGAACGTTTGCA;IPDRatio=1.41
CP008925 Salmonella_enterica_subsp._enterica_serovar_Cerro_87	kinModCall	m4C	19122	19122	24	-	.	coverage=141;context=TTCTGAAACACTTTACGCACCAGTTTATAGGTCGTGCCCTT;IPDRatio=1.48;frac=0.407;fracLow=0.180;fracUp=0.613;identificationQv=9
CP008925 Salmonella_enterica_subsp._enterica_serovar_Cerro_87	kinModCall	modified_base	19150	19150	22	+	.	coverage=175;context=AAGTGTTTCAGAATACTGAGCATGTTCATGTTGTTGGGCTG;IPDRatio=1.41
CP008925 Salmonella_enterica_subsp._enterica_serovar_Cerro_87	kinModCall	modified_base	19166	19166	33	+	.	coverage=164;context=TGAGCATGTTCATGTTGTTGGGCTGCGTGGCTTTGCGCCGC;IPDRatio=1.77
CP008925 Salmonella_enterica_subsp._enterica_serovar_Cerro_87	kinModCall	modified_base	19198	19198	23	+	.	coverage=167;context=TTGCGCCGCAGCTTCCGGAAACGCTTCCCGGTACGCAAACG;IPDRatio=1.47
CP008925 Salmonella_enterica_subsp._enterica_serovar_Cerro_87	kinModCall	modified_base	19245	19245	31	-	.	coverage=153;context=CGTCATCGTTTCTGCCGTGTTTAACTCGCTTCTGAAGGCGT;IPDRatio=1.66
CP008925 Salmonella_enterica_subsp._enterica_serovar_Cerro_87	kinModCall	modified_base	19256	19256	25	-	.	coverage=169;context=GCCATCAGGCACGTCATCGTTTCTGCCGTGTTTAACTCGCT;IPDRatio=1.47
CP008925 Salmonella_enterica_subsp._enterica_serovar_Cerro_87	kinModCall	m4C	19295	19295	40	-	.	coverage=165;context=GCGTAACCGACTTATCCGGCCTTGCCTGATAAGCGAGGCGC;IPDRatio=1.68;frac=0.404;fracLow=0.225;fracUp=0.555;identificationQv=4
CP008925 Salmonella_enterica_subsp._enterica_serovar_Cerro_87	kinModCall	modified_base	19336	19336	27	-	.	coverage=172;context=CCAGGCTAATGATAAAGCAGAACTTGTTGTGCCGGATGGCG;IPDRatio=1.54
CP008925 Salmonella_enterica_subsp._enterica_serovar_Cerro_87	kinModCall	modified_base	19337	19337	23	-	.	coverage=158;context=CCCAGGCTAATGATAAAGCAGAACTTGTTGTGCCGGATGGC;IPDRatio=1.53
CP008925 Salmonella_enterica_subsp._enterica_serovar_Cerro_87	kinModCall	modified_base	19342	19342	22	+	.	coverage=190;context=CCGGCACAACAAGTTCTGCTTTATCATTAGCCTGGGGCGGC;IPDRatio=1.41
CP008925 Salmonella_enterica_subsp._enterica_serovar_Cerro_87	kinModCall	modified_base	19344	19344	29	+	.	coverage=179;context=GGCACAACAAGTTCTGCTTTATCATTAGCCTGGGGCGGCGA;IPDRatio=1.49
CP008925 Salmonella_enterica_subsp._enterica_serovar_Cerro_87	kinModCall	modified_base	19349	19349	39	-	.	coverage=161;context=GGCTTTCGCCGCCCCAGGCTAATGATAAAGCAGAACTTGTT;IPDRatio=1.70
CP008925 Salmonella_enterica_subsp._enterica_serovar_Cerro_87	kinModCall	modified_base	19355	19355	31	-	.	coverage=140;context=AAAGGCGGCTTTCGCCGCCCCAGGCTAATGATAAAGCAGAA;IPDRatio=1.65
CP008925 Salmonella_enterica_subsp._enterica_serovar_Cerro_87	kinModCall	modified_base	19405	19405	33	-	.	coverage=161;context=AAGAAGTTTAAAGAAAATGCACTACCCGGAGAGATTTTTCA;IPDRatio=1.60
CP008925 Salmonella_enterica_subsp._enterica_serovar_Cerro_87	kinModCall	modified_base	19406	19406	33	-	.	coverage=161;context=AAAGAAGTTTAAAGAAAATGCACTACCCGGAGAGATTTTTC;IPDRatio=1.59
CP008925 Salmonella_enterica_subsp._enterica_serovar_Cerro_87	kinModCall	m6A	19422	19422	48	-	.	coverage=154;context=TTGCCTAACCTAATGTAAAGAAGTTTAAAGAAAATGCACTA;IPDRatio=1.88;frac=0.311;fracLow=0.203;fracUp=0.444;identificationQv=14
CP008925 Salmonella_enterica_subsp._enterica_serovar_Cerro_87	kinModCall	modified_base	19424	19424	29	+	.	coverage=169;context=GTGCATTTTCTTTAAACTTCTTTACATTAGGTTAGGCAAAA;IPDRatio=1.55
CP008925 Salmonella_enterica_subsp._enterica_serovar_Cerro_87	kinModCall	modified_base	19432	19432	21	-	.	coverage=143;context=CGTTACGTTTTTGCCTAACCTAATGTAAAGAAGTTTAAAGA;IPDRatio=1.38
CP008925 Salmonella_enterica_subsp._enterica_serovar_Cerro_87	kinModCall	modified_base	19464	19464	21	-	.	coverage=145;context=ACTCGTCAGGCTTAACTCCAGTATATAAAGTTCGTTACGTT;IPDRatio=1.53
CP008925 Salmonella_enterica_subsp._enterica_serovar_Cerro_87	kinModCall	modified_base	19473	19473	33	-	.	coverage=154;context=AGCCTGCTCACTCGTCAGGCTTAACTCCAGTATATAAAGTT;IPDRatio=1.66
CP008925 Salmonella_enterica_subsp._enterica_serovar_Cerro_87	kinModCall	modified_base	19487	19487	45	-	.	coverage=151;context=TAGTATGACGAGTCAGCCTGCTCACTCGTCAGGCTTAACTC;IPDRatio=1.88
CP008925 Salmonella_enterica_subsp._enterica_serovar_Cerro_87	kinModCall	modified_base	19501	19501	32	+	.	coverage=165;context=GAGTGAGCAGGCTGACTCGTCATACTAAACAAAAGCATTGG;IPDRatio=1.60
CP008925 Salmonella_enterica_subsp._enterica_serovar_Cerro_87	kinModCall	modified_base	19563	19563	29	+	.	coverage=170;context=GGCAGCACAGTCATGCGGAGTATGATAACGAAAACAGGGGG;IPDRatio=1.53
CP008925 Salmonella_enterica_subsp._enterica_serovar_Cerro_87	kinModCall	modified_base	19566	19566	32	-	.	coverage=151;context=TTGCCCCCTGTTTTCGTTATCATACTCCGCATGACTGTGCT;IPDRatio=1.63
CP008925 Salmonella_enterica_subsp._enterica_serovar_Cerro_87	kinModCall	modified_base	19608	19608	28	-	.	coverage=152;context=TGCCGACAGACAACGACCACACATCTTGTTAAGCAACATCC;IPDRatio=1.48
CP008925 Salmonella_enterica_subsp._enterica_serovar_Cerro_87	kinModCall	m4C	19611	19611	68	-	.	coverage=151;context=GATTGCCGACAGACAACGACCACACATCTTGTTAAGCAACA;IPDRatio=2.50;frac=0.468;fracLow=0.314;fracUp=0.594;identificationQv=10
CP008925 Salmonella_enterica_subsp._enterica_serovar_Cerro_87	kinModCall	modified_base	19640	19640	43	+	.	coverage=182;context=CTGTCGGCAATCAGTTTATGCCTGGCCGTAACATTCGCTCC;IPDRatio=1.73
CP008925 Salmonella_enterica_subsp._enterica_serovar_Cerro_87	kinModCall	modified_base	19647	19647	41	+	.	coverage=166;context=CAATCAGTTTATGCCTGGCCGTAACATTCGCTCCACTGTTC;IPDRatio=1.68
CP008925 Salmonella_enterica_subsp._enterica_serovar_Cerro_87	kinModCall	modified_base	19649	19649	33	-	.	coverage=155;context=TTGAACAGTGGAGCGAATGTTACGGCCAGGCATAAACTGAT;IPDRatio=1.58
CP008925 Salmonella_enterica_subsp._enterica_serovar_Cerro_87	kinModCall	modified_base	19654	19654	30	-	.	coverage=162;context=GCGCATTGAACAGTGGAGCGAATGTTACGGCCAGGCATAAA;IPDRatio=1.53
CP008925 Salmonella_enterica_subsp._enterica_serovar_Cerro_87	kinModCall	modified_base	19695	19695	46	+	.	coverage=186;context=AGGCCGATGAGCCTGAAATGATACCTGGCGATAGCGCCGTT;IPDRatio=1.77
CP008925 Salmonella_enterica_subsp._enterica_serovar_Cerro_87	kinModCall	modified_base	19697	19697	28	+	.	coverage=191;context=GCCGATGAGCCTGAAATGATACCTGGCGATAGCGCCGTTGC;IPDRatio=1.49
CP008925 Salmonella_enterica_subsp._enterica_serovar_Cerro_87	kinModCall	modified_base	19710	19710	38	-	.	coverage=176;context=CTGATCCGTCGCGGCAACGGCGCTATCGCCAGGTATCATTT;IPDRatio=1.68
CP008925 Salmonella_enterica_subsp._enterica_serovar_Cerro_87	kinModCall	m6A	19726	19726	248	+	.	coverage=195;context=TAGCGCCGTTGCCGCGACGGATCAGGCTGGGCCGCAGAAGC;IPDRatio=7.09;frac=0.932;fracLow=0.826;fracUp=0.988;identificationQv=225
CP008925 Salmonella_enterica_subsp._enterica_serovar_Cerro_87	kinModCall	m6A	19727	19727	257	-	.	coverage=177;context=TGCTTCTGCGGCCCAGCCTGATCCGTCGCGGCAACGGCGCT;IPDRatio=8.83;frac=1.000;fracLow=0.987;fracUp=1.000;identificationQv=330
CP008925 Salmonella_enterica_subsp._enterica_serovar_Cerro_87	kinModCall	m6A	19749	19749	20	-	.	coverage=176;context=CATAATCGCCGTCGCGGCGGATTGCTTCTGCGGCCCAGCCT;IPDRatio=1.36;frac=0.100;fracLow=0.014;fracUp=0.183;identificationQv=17
CP008925 Salmonella_enterica_subsp._enterica_serovar_Cerro_87	kinModCall	modified_base	19766	19766	22	+	.	coverage=188;context=CAATCCGCCGCGACGGCGATTATGGCCGGGATTCAGCCGCT;IPDRatio=1.43
CP008925 Salmonella_enterica_subsp._enterica_serovar_Cerro_87	kinModCall	modified_base	19777	19777	22	+	.	coverage=190;context=GACGGCGATTATGGCCGGGATTCAGCCGCTGCCGGAGGGCG;IPDRatio=1.36
CP008925 Salmonella_enterica_subsp._enterica_serovar_Cerro_87	kinModCall	modified_base	19812	19812	24	-	.	coverage=171;context=CGACTGTAAATCAGCCCGGACTTTCTCGGCTGAAACGCCCT;IPDRatio=1.44
CP008925 Salmonella_enterica_subsp._enterica_serovar_Cerro_87	kinModCall	modified_base	19911	19911	23	+	.	coverage=188;context=CGCGCGACATGAAGCCCATGTGGGATAATCGCGATGCGGTG;IPDRatio=1.40
CP008925 Salmonella_enterica_subsp._enterica_serovar_Cerro_87	kinModCall	modified_base	19983	19983	31	+	.	coverage=203;context=CGATTGCCGGATTCCAGCCGCAGTTTACCGCCTGGGTGGCA;IPDRatio=1.54
CP008925 Salmonella_enterica_subsp._enterica_serovar_Cerro_87	kinModCall	modified_base	19987	19987	21	-	.	coverage=190;context=ACAATGCCACCCAGGCGGTAAACTGCGGCTGGAATCCGGCA;IPDRatio=1.37
CP008925 Salmonella_enterica_subsp._enterica_serovar_Cerro_87	kinModCall	modified_base	19997	19997	23	+	.	coverage=185;context=CAGCCGCAGTTTACCGCCTGGGTGGCATTGTTGACCGATCC;IPDRatio=1.57
CP008925 Salmonella_enterica_subsp._enterica_serovar_Cerro_87	kinModCall	modified_base	20005	20005	22	-	.	coverage=186;context=TTACGGCGGGATCGGTCAACAATGCCACCCAGGCGGTAAAC;IPDRatio=1.38
CP008925 Salmonella_enterica_subsp._enterica_serovar_Cerro_87	kinModCall	m6A	20014	20014	306	+	.	coverage=202;context=CTGGGTGGCATTGTTGACCGATCCCGCCGTAAACGGTATGG;IPDRatio=7.79;frac=1.000;fracLow=0.985;fracUp=1.000;identificationQv=274
CP008925 Salmonella_enterica_subsp._enterica_serovar_Cerro_87	kinModCall	m6A	20015	20015	311	-	.	coverage=188;context=GCCATACCGTTTACGGCGGGATCGGTCAACAATGCCACCCA;IPDRatio=5.77;frac=0.994;fracLow=0.978;fracUp=1.000;identificationQv=297
CP008925 Salmonella_enterica_subsp._enterica_serovar_Cerro_87	kinModCall	modified_base	20030	20030	22	+	.	coverage=196;context=ACCGATCCCGCCGTAAACGGTATGGCGCGCGATGTTGTGTT;IPDRatio=1.50
CP008925 Salmonella_enterica_subsp._enterica_serovar_Cerro_87	kinModCall	modified_base	20030	20030	21	-	.	coverage=182;context=AACACAACATCGCGCGCCATACCGTTTACGGCGGGATCGGT;IPDRatio=1.39
CP008925 Salmonella_enterica_subsp._enterica_serovar_Cerro_87	kinModCall	modified_base	20046	20046	21	-	.	coverage=183;context=CATCATGGCGTCTGACAACACAACATCGCGCGCCATACCGT;IPDRatio=1.38
CP008925 Salmonella_enterica_subsp._enterica_serovar_Cerro_87	kinModCall	modified_base	20070	20070	22	-	.	coverage=185;context=ATTCGCAATGAAATGGAGATAGCCCATCATGGCGTCTGACA;IPDRatio=1.41
CP008925 Salmonella_enterica_subsp._enterica_serovar_Cerro_87	kinModCall	modified_base	20116	20116	22	+	.	coverage=186;context=CGTCAAAGGCCAGCGCTGGTTATATAGCAACAAACCTTACG;IPDRatio=1.57
CP008925 Salmonella_enterica_subsp._enterica_serovar_Cerro_87	kinModCall	modified_base	20118	20118	41	-	.	coverage=181;context=TGCGTAAGGTTTGTTGCTATATAACCAGCGCTGGCCTTTGA;IPDRatio=1.67
CP008925 Salmonella_enterica_subsp._enterica_serovar_Cerro_87	kinModCall	modified_base	20119	20119	25	+	.	coverage=203;context=CAAAGGCCAGCGCTGGTTATATAGCAACAAACCTTACGCAT;IPDRatio=1.49
CP008925 Salmonella_enterica_subsp._enterica_serovar_Cerro_87	kinModCall	modified_base	20132	20132	25	-	.	coverage=175;context=GGCGGCGTCGCCAATGCGTAAGGTTTGTTGCTATATAACCA;IPDRatio=1.48
CP008925 Salmonella_enterica_subsp._enterica_serovar_Cerro_87	kinModCall	modified_base	20164	20164	50	+	.	coverage=201;context=GACGCCGCCAGTCTCGGTGATTAACCAGTGGCAAATCGCGC;IPDRatio=1.80
CP008925 Salmonella_enterica_subsp._enterica_serovar_Cerro_87	kinModCall	modified_base	20175	20175	43	-	.	coverage=181;context=CCCCTCTTCCAGCGCGATTTGCCACTGGTTAATCACCGAGA;IPDRatio=1.71
CP008925 Salmonella_enterica_subsp._enterica_serovar_Cerro_87	kinModCall	modified_base	20191	20191	23	-	.	coverage=188;context=CAAACATCGGCAACTGCCCCTCTTCCAGCGCGATTTGCCAC;IPDRatio=1.37
CP008925 Salmonella_enterica_subsp._enterica_serovar_Cerro_87	kinModCall	m6A	20251	20251	161	-	.	coverage=190;context=GCTTCAGCAACGCGTCATGCATGGGCGCATACTGTGGATGC;IPDRatio=4.42;frac=0.663;fracLow=0.519;fracUp=0.751;identificationQv=141
CP008925 Salmonella_enterica_subsp._enterica_serovar_Cerro_87	kinModCall	m6A	20254	20254	223	+	.	coverage=202;context=TCCACAGTATGCGCCCATGCATGACGCGTTGCTGAAGCTGG;IPDRatio=5.74;frac=0.804;fracLow=0.665;fracUp=0.909;identificationQv=223
CP008925 Salmonella_enterica_subsp._enterica_serovar_Cerro_87	kinModCall	modified_base	20327	20327	23	+	.	coverage=193;context=AATACCGCGACGCTGCGCCCGGGGCAATGGAGTAACGATGT;IPDRatio=1.54
CP008925 Salmonella_enterica_subsp._enterica_serovar_Cerro_87	kinModCall	modified_base	20335	20335	41	+	.	coverage=201;context=GACGCTGCGCCCGGGGCAATGGAGTAACGATGTGCCTGCGC;IPDRatio=2.15
CP008925 Salmonella_enterica_subsp._enterica_serovar_Cerro_87	kinModCall	modified_base	20342	20342	32	-	.	coverage=174;context=TCGCGCAGCGCAGGCACATCGTTACTCCATTGCCCCGGGCG;IPDRatio=1.55
CP008925 Salmonella_enterica_subsp._enterica_serovar_Cerro_87	kinModCall	modified_base	20365	20365	35	+	.	coverage=208;context=TGTGCCTGCGCTGCGCGAAATATTACAGCGTACGGGGATGC;IPDRatio=1.56
CP008925 Salmonella_enterica_subsp._enterica_serovar_Cerro_87	kinModCall	modified_base	20366	20366	21	+	.	coverage=215;context=GTGCCTGCGCTGCGCGAAATATTACAGCGTACGGGGATGCT;IPDRatio=1.38
CP008925 Salmonella_enterica_subsp._enterica_serovar_Cerro_87	kinModCall	modified_base	20377	20377	35	+	.	coverage=214;context=GCGCGAAATATTACAGCGTACGGGGATGCTGGATGGCGGTC;IPDRatio=1.55
CP008925 Salmonella_enterica_subsp._enterica_serovar_Cerro_87	kinModCall	modified_base	20408	20408	29	+	.	coverage=209;context=GATGGCGGTCCAAAGATAGCCTTACCCGGCGATAACACCTC;IPDRatio=1.53
CP008925 Salmonella_enterica_subsp._enterica_serovar_Cerro_87	kinModCall	modified_base	20419	20419	37	+	.	coverage=208;context=AAAGATAGCCTTACCCGGCGATAACACCTCTGATAGTGCCG;IPDRatio=1.57
CP008925 Salmonella_enterica_subsp._enterica_serovar_Cerro_87	kinModCall	modified_base	20427	20427	44	+	.	coverage=213;context=CCTTACCCGGCGATAACACCTCTGATAGTGCCGTCGTCAGC;IPDRatio=1.74
CP008925 Salmonella_enterica_subsp._enterica_serovar_Cerro_87	kinModCall	m6A	20427	20427	204	-	.	coverage=193;context=GCTGACGACGGCACTATCAGAGGTGTTATCGCCGGGTAAGG;IPDRatio=4.22;frac=1.000;fracLow=0.921;fracUp=1.000;identificationQv=165
CP008925 Salmonella_enterica_subsp._enterica_serovar_Cerro_87	kinModCall	modified_base	20440	20440	30	-	.	coverage=185;context=CCGCGGCGGAGGGGCTGACGACGGCACTATCAGAGGTGTTA;IPDRatio=1.53
CP008925 Salmonella_enterica_subsp._enterica_serovar_Cerro_87	kinModCall	m4C	20456	20456	40	+	.	coverage=198;context=GCCGTCGTCAGCCCCTCCGCCGCGGTAGTCGAAACATCGGT;IPDRatio=1.77;frac=0.341;fracLow=0.206;fracUp=0.481;identificationQv=16
CP008925 Salmonella_enterica_subsp._enterica_serovar_Cerro_87	kinModCall	modified_base	20458	20458	28	+	.	coverage=211;context=CGTCGTCAGCCCCTCCGCCGCGGTAGTCGAAACATCGGTGG;IPDRatio=1.86
CP008925 Salmonella_enterica_subsp._enterica_serovar_Cerro_87	kinModCall	modified_base	20516	20516	25	-	.	coverage=182;context=GCACGTACCGCCGGAGCCGGCTTACTACGACGGGCCGTTGG;IPDRatio=1.47
CP008925 Salmonella_enterica_subsp._enterica_serovar_Cerro_87	kinModCall	modified_base	20518	20518	23	-	.	coverage=178;context=CGGCACGTACCGCCGGAGCCGGCTTACTACGACGGGCCGTT;IPDRatio=1.60
CP008925 Salmonella_enterica_subsp._enterica_serovar_Cerro_87	kinModCall	modified_base	20541	20541	29	+	.	coverage=200;context=CTCCGGCGGTACGTGCCGCCTACGATAATGAACTGGTCGAG;IPDRatio=1.49
CP008925 Salmonella_enterica_subsp._enterica_serovar_Cerro_87	kinModCall	modified_base	20554	20554	25	+	.	coverage=204;context=TGCCGCCTACGATAATGAACTGGTCGAGGCGGTAAAGCGTT;IPDRatio=1.45
CP008925 Salmonella_enterica_subsp._enterica_serovar_Cerro_87	kinModCall	m4C	20563	20563	77	+	.	coverage=201;context=CGATAATGAACTGGTCGAGGCGGTAAAGCGTTTTCAGGCAT;IPDRatio=2.72;frac=0.979;fracLow=0.976;fracUp=0.983;identificationQv=8
CP008925 Salmonella_enterica_subsp._enterica_serovar_Cerro_87	kinModCall	modified_base	20587	20587	21	+	.	coverage=198;context=AAAGCGTTTTCAGGCATGGCAAGGGCTGGGGGCGGATGGCG;IPDRatio=1.37
CP008925 Salmonella_enterica_subsp._enterica_serovar_Cerro_87	kinModCall	m6A	20588	20588	44	+	.	coverage=193;context=AAGCGTTTTCAGGCATGGCAAGGGCTGGGGGCGGATGGCGT;IPDRatio=1.78;frac=0.549;fracLow=0.331;fracUp=0.611;identificationQv=16
CP008925 Salmonella_enterica_subsp._enterica_serovar_Cerro_87	kinModCall	modified_base	20605	20605	29	+	.	coverage=172;context=GCAAGGGCTGGGGGCGGATGGCGTCATTGGCCCGGCGACGC;IPDRatio=1.56
CP008925 Salmonella_enterica_subsp._enterica_serovar_Cerro_87	kinModCall	modified_base	20626	20626	54	+	.	coverage=193;context=CGTCATTGGCCCGGCGACGCGTAACTGGCTTAATATGACCC;IPDRatio=1.82
CP008925 Salmonella_enterica_subsp._enterica_serovar_Cerro_87	kinModCall	m4C	20634	20634	42	+	.	coverage=197;context=GCCCGGCGACGCGTAACTGGCTTAATATGACCCCCGCGCAA;IPDRatio=1.65;frac=0.338;fracLow=0.195;fracUp=0.476;identificationQv=6
CP008925 Salmonella_enterica_subsp._enterica_serovar_Cerro_87	kinModCall	modified_base	20635	20635	33	+	.	coverage=197;context=CCCGGCGACGCGTAACTGGCTTAATATGACCCCCGCGCAAC;IPDRatio=1.53
CP008925 Salmonella_enterica_subsp._enterica_serovar_Cerro_87	kinModCall	modified_base	20642	20642	49	-	.	coverage=168;context=CCTGCGCGTTGCGCGGGGGTCATATTAAGCCAGTTACGCGT;IPDRatio=1.91
CP008925 Salmonella_enterica_subsp._enterica_serovar_Cerro_87	kinModCall	modified_base	20644	20644	33	-	.	coverage=146;context=CGCCTGCGCGTTGCGCGGGGGTCATATTAAGCCAGTTACGC;IPDRatio=1.75
CP008925 Salmonella_enterica_subsp._enterica_serovar_Cerro_87	kinModCall	modified_base	20651	20651	41	-	.	coverage=176;context=GCCAGTACGCCTGCGCGTTGCGCGGGGGTCATATTAAGCCA;IPDRatio=1.66
CP008925 Salmonella_enterica_subsp._enterica_serovar_Cerro_87	kinModCall	modified_base	20654	20654	23	+	.	coverage=204;context=CTTAATATGACCCCCGCGCAACGCGCAGGCGTACTGGCACT;IPDRatio=1.36
CP008925 Salmonella_enterica_subsp._enterica_serovar_Cerro_87	kinModCall	modified_base	20666	20666	35	+	.	coverage=209;context=CCCGCGCAACGCGCAGGCGTACTGGCACTGAATATCCAACG;IPDRatio=1.51
CP008925 Salmonella_enterica_subsp._enterica_serovar_Cerro_87	kinModCall	modified_base	20674	20674	21	-	.	coverage=177;context=GGCGTAAACGTTGGATATTCAGTGCCAGTACGCCTGCGCGT;IPDRatio=1.37
CP008925 Salmonella_enterica_subsp._enterica_serovar_Cerro_87	kinModCall	modified_base	20677	20677	21	+	.	coverage=197;context=CGCAGGCGTACTGGCACTGAATATCCAACGTTTACGCCTGC;IPDRatio=1.39
CP008925 Salmonella_enterica_subsp._enterica_serovar_Cerro_87	kinModCall	modified_base	20680	20680	29	-	.	coverage=176;context=GCAGCAGGCGTAAACGTTGGATATTCAGTGCCAGTACGCCT;IPDRatio=1.53
CP008925 Salmonella_enterica_subsp._enterica_serovar_Cerro_87	kinModCall	modified_base	20695	20695	21	+	.	coverage=200;context=GAATATCCAACGTTTACGCCTGCTGCCGGCGGAACTCTCTA;IPDRatio=1.37
CP008925 Salmonella_enterica_subsp._enterica_serovar_Cerro_87	kinModCall	modified_base	20701	20701	41	+	.	coverage=185;context=CCAACGTTTACGCCTGCTGCCGGCGGAACTCTCTACCGGTA;IPDRatio=1.80
CP008925 Salmonella_enterica_subsp._enterica_serovar_Cerro_87	kinModCall	modified_base	20701	20701	30	-	.	coverage=173;context=TACCGGTAGAGAGTTCCGCCGGCAGCAGGCGTAAACGTTGG;IPDRatio=1.81
CP008925 Salmonella_enterica_subsp._enterica_serovar_Cerro_87	kinModCall	m4C	20702	20702	38	-	.	coverage=163;context=ATACCGGTAGAGAGTTCCGCCGGCAGCAGGCGTAAACGTTG;IPDRatio=1.94;frac=1.000;fracLow=1.000;fracUp=1.000;identificationQv=8
CP008925 Salmonella_enterica_subsp._enterica_serovar_Cerro_87	kinModCall	modified_base	20706	20706	73	+	.	coverage=175;context=GTTTACGCCTGCTGCCGGCGGAACTCTCTACCGGTATTATG;IPDRatio=2.82
CP008925 Salmonella_enterica_subsp._enterica_serovar_Cerro_87	kinModCall	m6A	20707	20707	272	+	.	coverage=205;context=TTTACGCCTGCTGCCGGCGGAACTCTCTACCGGTATTATGG;IPDRatio=12.31;frac=0.998;fracLow=0.993;fracUp=1.000;identificationQv=147
CP008925 Salmonella_enterica_subsp._enterica_serovar_Cerro_87	kinModCall	modified_base	20718	20718	30	+	.	coverage=200;context=TGCCGGCGGAACTCTCTACCGGTATTATGGTAAACATTCCC;IPDRatio=1.60
CP008925 Salmonella_enterica_subsp._enterica_serovar_Cerro_87	kinModCall	modified_base	20719	20719	26	+	.	coverage=175;context=GCCGGCGGAACTCTCTACCGGTATTATGGTAAACATTCCCG;IPDRatio=1.54
CP008925 Salmonella_enterica_subsp._enterica_serovar_Cerro_87	kinModCall	modified_base	20723	20723	28	+	.	coverage=198;context=GCGGAACTCTCTACCGGTATTATGGTAAACATTCCCGCTTA;IPDRatio=1.48
CP008925 Salmonella_enterica_subsp._enterica_serovar_Cerro_87	kinModCall	modified_base	20726	20726	31	-	.	coverage=181;context=GAATAAGCGGGAATGTTTACCATAATACCGGTAGAGAGTTC;IPDRatio=1.57
CP008925 Salmonella_enterica_subsp._enterica_serovar_Cerro_87	kinModCall	modified_base	20732	20732	27	+	.	coverage=208;context=TCTACCGGTATTATGGTAAACATTCCCGCTTATTCGCTGGT;IPDRatio=1.48
CP008925 Salmonella_enterica_subsp._enterica_serovar_Cerro_87	kinModCall	modified_base	20749	20749	24	+	.	coverage=206;context=AAACATTCCCGCTTATTCGCTGGTCTACTATCAGAATGGCA;IPDRatio=1.44
CP008925 Salmonella_enterica_subsp._enterica_serovar_Cerro_87	kinModCall	modified_base	20752	20752	24	+	.	coverage=205;context=CATTCCCGCTTATTCGCTGGTCTACTATCAGAATGGCAACC;IPDRatio=1.45
CP008925 Salmonella_enterica_subsp._enterica_serovar_Cerro_87	kinModCall	modified_base	20757	20757	28	-	.	coverage=176;context=CACCTGGTTGCCATTCTGATAGTAGACCAGCGAATAAGCGG;IPDRatio=1.59
CP008925 Salmonella_enterica_subsp._enterica_serovar_Cerro_87	kinModCall	modified_base	20763	20763	21	-	.	coverage=174;context=AGCCAGCACCTGGTTGCCATTCTGATAGTAGACCAGCGAAT;IPDRatio=1.41
CP008925 Salmonella_enterica_subsp._enterica_serovar_Cerro_87	kinModCall	m6A	20793	20793	283	+	.	coverage=203;context=AGGTGCTGGCTTCGAGGGTGATCGTCGGGCGTCCCGATCGT;IPDRatio=6.64;frac=0.941;fracLow=0.826;fracUp=1.000;identificationQv=328
CP008925 Salmonella_enterica_subsp._enterica_serovar_Cerro_87	kinModCall	m6A	20794	20794	276	-	.	coverage=178;context=TACGATCGGGACGCCCGACGATCACCCTCGAAGCCAGCACC;IPDRatio=5.38;frac=1.000;fracLow=0.983;fracUp=1.000;identificationQv=275
CP008925 Salmonella_enterica_subsp._enterica_serovar_Cerro_87	kinModCall	modified_base	20801	20801	34	+	.	coverage=179;context=GCTTCGAGGGTGATCGTCGGGCGTCCCGATCGTAAAACGCC;IPDRatio=1.83
CP008925 Salmonella_enterica_subsp._enterica_serovar_Cerro_87	kinModCall	m6A	20809	20809	266	+	.	coverage=200;context=GGTGATCGTCGGGCGTCCCGATCGTAAAACGCCGATGATGA;IPDRatio=6.84;frac=0.968;fracLow=0.881;fracUp=1.000;identificationQv=258
CP008925 Salmonella_enterica_subsp._enterica_serovar_Cerro_87	kinModCall	m6A	20810	20810	254	-	.	coverage=177;context=CTCATCATCGGCGTTTTACGATCGGGACGCCCGACGATCAC;IPDRatio=7.13;frac=1.000;fracLow=0.911;fracUp=1.000;identificationQv=239
CP008925 Salmonella_enterica_subsp._enterica_serovar_Cerro_87	kinModCall	modified_base	20819	20819	22	-	.	coverage=175;context=AGCGCGCTGCTCATCATCGGCGTTTTACGATCGGGACGCCC;IPDRatio=1.44
CP008925 Salmonella_enterica_subsp._enterica_serovar_Cerro_87	kinModCall	modified_base	20843	20843	24	+	.	coverage=199;context=ATGATGAGCAGCGCGCTGAATAATGTGGTGGTGAACCCGCC;IPDRatio=1.40
CP008925 Salmonella_enterica_subsp._enterica_serovar_Cerro_87	kinModCall	modified_base	20846	20846	21	+	.	coverage=193;context=ATGAGCAGCGCGCTGAATAATGTGGTGGTGAACCCGCCGTG;IPDRatio=1.37
CP008925 Salmonella_enterica_subsp._enterica_serovar_Cerro_87	kinModCall	modified_base	20879	20879	39	+	.	coverage=182;context=CCGCCGTGGAACGTTCCGCCCACGCTTGCGCGTAAAGACAT;IPDRatio=1.62
CP008925 Salmonella_enterica_subsp._enterica_serovar_Cerro_87	kinModCall	modified_base	20884	20884	26	-	.	coverage=171;context=GTAAAATGTCTTTACGCGCAAGCGTGGGCGGAACGTTCCAC;IPDRatio=1.45
CP008925 Salmonella_enterica_subsp._enterica_serovar_Cerro_87	kinModCall	modified_base	20894	20894	21	+	.	coverage=200;context=CCGCCCACGCTTGCGCGTAAAGACATTTTACCGAAGGTGTG;IPDRatio=1.35
CP008925 Salmonella_enterica_subsp._enterica_serovar_Cerro_87	kinModCall	modified_base	20924	20924	33	+	.	coverage=199;context=CCGAAGGTGTGGAATGACCCAGGCTATCTGGAGCGCCATGG;IPDRatio=1.54
CP008925 Salmonella_enterica_subsp._enterica_serovar_Cerro_87	kinModCall	m6A	20982	20982	228	+	.	coverage=200;context=GCTGGAACAGCAAAGAAGCGATCGATCCGTGGCAGGTTGAC;IPDRatio=4.69;frac=0.983;fracLow=0.894;fracUp=1.000;identificationQv=252
CP008925 Salmonella_enterica_subsp._enterica_serovar_Cerro_87	kinModCall	m6A	20983	20983	257	-	.	coverage=170;context=AGTCAACCTGCCACGGATCGATCGCTTCTTTGCTGTTCCAG;IPDRatio=7.77;frac=0.989;fracLow=0.967;fracUp=1.000;identificationQv=255
CP008925 Salmonella_enterica_subsp._enterica_serovar_Cerro_87	kinModCall	m6A	20986	20986	279	+	.	coverage=202;context=GAACAGCAAAGAAGCGATCGATCCGTGGCAGGTTGACTGGA;IPDRatio=5.72;frac=0.991;fracLow=0.894;fracUp=1.000;identificationQv=270
CP008925 Salmonella_enterica_subsp._enterica_serovar_Cerro_87	kinModCall	m6A	20987	20987	231	-	.	coverage=167;context=GTCCAGTCAACCTGCCACGGATCGATCGCTTCTTTGCTGTT;IPDRatio=5.20;frac=0.992;fracLow=0.974;fracUp=1.000;identificationQv=239
CP008925 Salmonella_enterica_subsp._enterica_serovar_Cerro_87	kinModCall	modified_base	21019	21019	21	-	.	coverage=164;context=AACGGAACGGAAGATTCGATGGCGTAATGGTGGTCCAGTCA;IPDRatio=1.58
CP008925 Salmonella_enterica_subsp._enterica_serovar_Cerro_87	kinModCall	modified_base	21034	21034	23	-	.	coverage=167;context=CTGGCGCCTGCTGGAAACGGAACGGAAGATTCGATGGCGTA;IPDRatio=1.41
CP008925 Salmonella_enterica_subsp._enterica_serovar_Cerro_87	kinModCall	modified_base	21039	21039	23	-	.	coverage=164;context=CGCGCCTGGCGCCTGCTGGAAACGGAACGGAAGATTCGATG;IPDRatio=1.41
CP008925 Salmonella_enterica_subsp._enterica_serovar_Cerro_87	kinModCall	modified_base	21084	21084	25	-	.	coverage=151;context=ATCTGAGCTCGGCATATTAAATTTATAACGCCCCAGCGAAT;IPDRatio=1.45
CP008925 Salmonella_enterica_subsp._enterica_serovar_Cerro_87	kinModCall	m4C	21095	21095	40	-	.	coverage=157;context=AGATAGATCGCATCTGAGCTCGGCATATTAAATTTATAACG;IPDRatio=1.71;frac=0.985;fracLow=0.737;fracUp=1.000;identificationQv=22
CP008925 Salmonella_enterica_subsp._enterica_serovar_Cerro_87	kinModCall	m6A	21108	21108	223	+	.	coverage=180;context=ATATGCCGAGCTCAGATGCGATCTATCTGCACGATACGCCT;IPDRatio=4.79;frac=1.000;fracLow=0.878;fracUp=1.000;identificationQv=220
CP008925 Salmonella_enterica_subsp._enterica_serovar_Cerro_87	kinModCall	m6A	21109	21109	250	-	.	coverage=155;context=TAGGCGTATCGTGCAGATAGATCGCATCTGAGCTCGGCATA;IPDRatio=6.22;frac=1.000;fracLow=0.918;fracUp=1.000;identificationQv=274
CP008925 Salmonella_enterica_subsp._enterica_serovar_Cerro_87	kinModCall	m4C	21132	21132	60	+	.	coverage=168;context=ATCTGCACGATACGCCTAACCATACTCTCTTTCAGCGTGAC;IPDRatio=1.93;frac=0.887;fracLow=0.634;fracUp=1.000;identificationQv=27
CP008925 Salmonella_enterica_subsp._enterica_serovar_Cerro_87	kinModCall	m6A	21195	21195	207	-	.	coverage=142;context=GAGCATATTCGCCAGTTCAGAGGCCTTATTGACCCGCACGC;IPDRatio=5.34;frac=1.000;fracLow=0.934;fracUp=1.000;identificationQv=205
CP008925 Salmonella_enterica_subsp._enterica_serovar_Cerro_87	kinModCall	m6A	21246	21246	210	+	.	coverage=170;context=CTGGCTGGAACGATGCGCGGATCTCAGGCGCCCTGAAGCAA;IPDRatio=6.65;frac=0.868;fracLow=0.744;fracUp=0.987;identificationQv=231
CP008925 Salmonella_enterica_subsp._enterica_serovar_Cerro_87	kinModCall	m6A	21247	21247	200	-	.	coverage=144;context=CTTGCTTCAGGGCGCCTGAGATCCGCGCATCGTTCCAGCCA;IPDRatio=6.96;frac=0.961;fracLow=0.844;fracUp=1.000;identificationQv=202
CP008925 Salmonella_enterica_subsp._enterica_serovar_Cerro_87	kinModCall	modified_base	21277	21277	36	+	.	coverage=151;context=CCTGAAGCAAGGCGACACGCGGTATGTCAATATCCGGCAGA;IPDRatio=1.92
CP008925 Salmonella_enterica_subsp._enterica_serovar_Cerro_87	kinModCall	modified_base	21281	21281	26	-	.	coverage=144;context=ATGTTCTGCCGGATATTGACATACCGCGTGTCGCCTTGCTT;IPDRatio=1.46
CP008925 Salmonella_enterica_subsp._enterica_serovar_Cerro_87	kinModCall	modified_base	21285	21285	21	-	.	coverage=133;context=TGGAATGTTCTGCCGGATATTGACATACCGCGTGTCGCCTT;IPDRatio=1.43
CP008925 Salmonella_enterica_subsp._enterica_serovar_Cerro_87	kinModCall	modified_base	21299	21299	50	+	.	coverage=163;context=TATGTCAATATCCGGCAGAACATTCCAGTAAATCTTTACTA;IPDRatio=1.98
CP008925 Salmonella_enterica_subsp._enterica_serovar_Cerro_87	kinModCall	modified_base	21313	21313	41	+	.	coverage=154;context=GCAGAACATTCCAGTAAATCTTTACTATCTGACCGCGTTTG;IPDRatio=1.79
CP008925 Salmonella_enterica_subsp._enterica_serovar_Cerro_87	kinModCall	modified_base	21313	21313	40	-	.	coverage=139;context=CAAACGCGGTCAGATAGTAAAGATTTACTGGAATGTTCTGC;IPDRatio=1.63
CP008925 Salmonella_enterica_subsp._enterica_serovar_Cerro_87	kinModCall	modified_base	21314	21314	44	+	.	coverage=153;context=CAGAACATTCCAGTAAATCTTTACTATCTGACCGCGTTTGT;IPDRatio=1.81
CP008925 Salmonella_enterica_subsp._enterica_serovar_Cerro_87	kinModCall	modified_base	21354	21354	29	+	.	coverage=157;context=TCGGCGCAGATGGACGTATGCAATATCGTACAGATATTTAC;IPDRatio=1.57
CP008925 Salmonella_enterica_subsp._enterica_serovar_Cerro_87	kinModCall	modified_base	21367	21367	35	+	.	coverage=164;context=ACGTATGCAATATCGTACAGATATTTACAATTACGATCTCA;IPDRatio=1.62
CP008925 Salmonella_enterica_subsp._enterica_serovar_Cerro_87	kinModCall	modified_base	21374	21374	30	+	.	coverage=163;context=CAATATCGTACAGATATTTACAATTACGATCTCACAGCGCG;IPDRatio=1.55
CP008925 Salmonella_enterica_subsp._enterica_serovar_Cerro_87	kinModCall	modified_base	21374	21374	29	-	.	coverage=134;context=CGCGCTGTGAGATCGTAATTGTAAATATCTGTACGATATTG;IPDRatio=1.64
CP008925 Salmonella_enterica_subsp._enterica_serovar_Cerro_87	kinModCall	m6A	21382	21382	207	+	.	coverage=168;context=TACAGATATTTACAATTACGATCTCACAGCGCGATCCAGCG;IPDRatio=5.97;frac=0.921;fracLow=0.821;fracUp=1.000;identificationQv=191
CP008925 Salmonella_enterica_subsp._enterica_serovar_Cerro_87	kinModCall	m6A	21383	21383	204	-	.	coverage=141;context=GCGCTGGATCGCGCTGTGAGATCGTAATTGTAAATATCTGT;IPDRatio=8.40;frac=1.000;fracLow=0.901;fracUp=1.000;identificationQv=190
CP008925 Salmonella_enterica_subsp._enterica_serovar_Cerro_87	kinModCall	m6A	21395	21395	257	+	.	coverage=166;context=AATTACGATCTCACAGCGCGATCCAGCGCACAAATTGTGCC;IPDRatio=5.55;frac=0.998;fracLow=0.997;fracUp=0.999;identificationQv=245
CP008925 Salmonella_enterica_subsp._enterica_serovar_Cerro_87	kinModCall	m6A	21396	21396	209	-	.	coverage=139;context=TGGCACAATTTGTGCGCTGGATCGCGCTGTGAGATCGTAAT;IPDRatio=6.21;frac=0.962;fracLow=0.857;fracUp=1.000;identificationQv=198
CP008925 Salmonella_enterica_subsp._enterica_serovar_Cerro_87	kinModCall	modified_base	21406	21406	24	+	.	coverage=165;context=CACAGCGCGATCCAGCGCACAAATTGTGCCAAAGGTTGAAC;IPDRatio=1.42
CP008925 Salmonella_enterica_subsp._enterica_serovar_Cerro_87	kinModCall	modified_base	21429	21429	22	+	.	coverage=168;context=TTGTGCCAAAGGTTGAACAATTAATCAGGTAAATGAAGAAG;IPDRatio=1.41
CP008925 Salmonella_enterica_subsp._enterica_serovar_Cerro_87	kinModCall	modified_base	21430	21430	21	+	.	coverage=166;context=TGTGCCAAAGGTTGAACAATTAATCAGGTAAATGAAGAAGT;IPDRatio=1.38
CP008925 Salmonella_enterica_subsp._enterica_serovar_Cerro_87	kinModCall	modified_base	21433	21433	31	-	.	coverage=138;context=AGAACTTCTTCATTTACCTGATTAATTGTTCAACCTTTGGC;IPDRatio=1.59
CP008925 Salmonella_enterica_subsp._enterica_serovar_Cerro_87	kinModCall	modified_base	21441	21441	33	-	.	coverage=136;context=TATTTACCAGAACTTCTTCATTTACCTGATTAATTGTTCAA;IPDRatio=1.73
CP008925 Salmonella_enterica_subsp._enterica_serovar_Cerro_87	kinModCall	modified_base	21448	21448	39	+	.	coverage=172;context=ATTAATCAGGTAAATGAAGAAGTTCTGGTAAATATGTTGTC;IPDRatio=1.61
CP008925 Salmonella_enterica_subsp._enterica_serovar_Cerro_87	kinModCall	modified_base	21453	21453	23	+	.	coverage=172;context=TCAGGTAAATGAAGAAGTTCTGGTAAATATGTTGTCCTAAT;IPDRatio=1.46
CP008925 Salmonella_enterica_subsp._enterica_serovar_Cerro_87	kinModCall	modified_base	21459	21459	25	+	.	coverage=160;context=AAATGAAGAAGTTCTGGTAAATATGTTGTCCTAATGTTTGG;IPDRatio=1.43
CP008925 Salmonella_enterica_subsp._enterica_serovar_Cerro_87	kinModCall	modified_base	21459	21459	33	-	.	coverage=129;context=CCAAACATTAGGACAACATATTTACCAGAACTTCTTCATTT;IPDRatio=1.73
CP008925 Salmonella_enterica_subsp._enterica_serovar_Cerro_87	kinModCall	modified_base	21462	21462	24	-	.	coverage=131;context=AAGCCAAACATTAGGACAACATATTTACCAGAACTTCTTCA;IPDRatio=1.46
CP008925 Salmonella_enterica_subsp._enterica_serovar_Cerro_87	kinModCall	modified_base	21467	21467	25	-	.	coverage=131;context=CGTTGAAGCCAAACATTAGGACAACATATTTACCAGAACTT;IPDRatio=1.46
CP008925 Salmonella_enterica_subsp._enterica_serovar_Cerro_87	kinModCall	modified_base	21478	21478	28	-	.	coverage=126;context=GCGAAACGCCCCGTTGAAGCCAAACATTAGGACAACATATT;IPDRatio=1.59
CP008925 Salmonella_enterica_subsp._enterica_serovar_Cerro_87	kinModCall	modified_base	21490	21490	28	+	.	coverage=139;context=TAATGTTTGGCTTCAACGGGGCGTTTCGCTGTAGACCCCCG;IPDRatio=1.65
CP008925 Salmonella_enterica_subsp._enterica_serovar_Cerro_87	kinModCall	m6A	21494	21494	31	-	.	coverage=134;context=ACAACGGGGGTCTACAGCGAAACGCCCCGTTGAAGCCAAAC;IPDRatio=1.55;frac=0.177;fracLow=0.061;fracUp=0.313;identificationQv=5
CP008925 Salmonella_enterica_subsp._enterica_serovar_Cerro_87	kinModCall	modified_base	21503	21503	26	+	.	coverage=162;context=CAACGGGGCGTTTCGCTGTAGACCCCCGTTGTGGCTGGGGG;IPDRatio=1.46
CP008925 Salmonella_enterica_subsp._enterica_serovar_Cerro_87	kinModCall	modified_base	21547	21547	24	+	.	coverage=170;context=GCCATCTTGACGCGGGCTTTATCGGCAGTTAAGGTGCCTTT;IPDRatio=1.39
CP008925 Salmonella_enterica_subsp._enterica_serovar_Cerro_87	kinModCall	modified_base	21553	21553	23	+	.	coverage=173;context=TTGACGCGGGCTTTATCGGCAGTTAAGGTGCCTTTCGTGCG;IPDRatio=1.43
CP008925 Salmonella_enterica_subsp._enterica_serovar_Cerro_87	kinModCall	modified_base	21556	21556	47	-	.	coverage=141;context=TGGCGCACGAAAGGCACCTTAACTGCCGATAAAGCCCGCGT;IPDRatio=1.79
CP008925 Salmonella_enterica_subsp._enterica_serovar_Cerro_87	kinModCall	modified_base	21558	21558	21	-	.	coverage=142;context=TCTGGCGCACGAAAGGCACCTTAACTGCCGATAAAGCCCGC;IPDRatio=1.34
CP008925 Salmonella_enterica_subsp._enterica_serovar_Cerro_87	kinModCall	modified_base	21594	21594	21	+	.	coverage=168;context=CCAGAAGTGCATATACAACAACCTTTAAGTCGACCGGGCCG;IPDRatio=1.40
CP008925 Salmonella_enterica_subsp._enterica_serovar_Cerro_87	kinModCall	m4C	21609	21609	71	-	.	coverage=125;context=GCACAGACTTCTGAACGGCCCGGTCGACTTAAAGGTTGTTG;IPDRatio=2.28;frac=1.000;fracLow=0.856;fracUp=1.000;identificationQv=16
CP008925 Salmonella_enterica_subsp._enterica_serovar_Cerro_87	kinModCall	m4C	21611	21611	20	-	.	coverage=136;context=TGGCACAGACTTCTGAACGGCCCGGTCGACTTAAAGGTTGT;IPDRatio=1.46;frac=0.759;fracLow=0.572;fracUp=0.959;identificationQv=29
CP008925 Salmonella_enterica_subsp._enterica_serovar_Cerro_87	kinModCall	modified_base	21620	21620	28	-	.	coverage=128;context=GATACCGGCTGGCACAGACTTCTGAACGGCCCGGTCGACTT;IPDRatio=1.70
CP008925 Salmonella_enterica_subsp._enterica_serovar_Cerro_87	kinModCall	modified_base	21631	21631	27	-	.	coverage=133;context=TAAGCAGACATGATACCGGCTGGCACAGACTTCTGAACGGC;IPDRatio=1.57
CP008925 Salmonella_enterica_subsp._enterica_serovar_Cerro_87	kinModCall	modified_base	21643	21643	34	-	.	coverage=135;context=CACTTCTACCTTTAAGCAGACATGATACCGGCTGGCACAGA;IPDRatio=1.67
CP008925 Salmonella_enterica_subsp._enterica_serovar_Cerro_87	kinModCall	modified_base	21652	21652	32	-	.	coverage=138;context=TCGTTAATACACTTCTACCTTTAAGCAGACATGATACCGGC;IPDRatio=1.60
CP008925 Salmonella_enterica_subsp._enterica_serovar_Cerro_87	kinModCall	modified_base	21659	21659	25	+	.	coverage=175;context=TCATGTCTGCTTAAAGGTAGAAGTGTATTAACGATAACATT;IPDRatio=1.47
CP008925 Salmonella_enterica_subsp._enterica_serovar_Cerro_87	kinModCall	modified_base	21662	21662	22	-	.	coverage=140;context=GTCAATGTTATCGTTAATACACTTCTACCTTTAAGCAGACA;IPDRatio=1.40
CP008925 Salmonella_enterica_subsp._enterica_serovar_Cerro_87	kinModCall	m6A	21672	21672	55	+	.	coverage=157;context=AAGGTAGAAGTGTATTAACGATAACATTGACCTGTAGACCT;IPDRatio=1.87;frac=0.303;fracLow=0.185;fracUp=0.412;identificationQv=17
CP008925 Salmonella_enterica_subsp._enterica_serovar_Cerro_87	kinModCall	m6A	21679	21679	52	-	.	coverage=125;context=GATAATCAGGTCTACAGGTCAATGTTATCGTTAATACACTT;IPDRatio=1.95;frac=0.369;fracLow=0.209;fracUp=0.484;identificationQv=26
CP008925 Salmonella_enterica_subsp._enterica_serovar_Cerro_87	kinModCall	modified_base	21681	21681	28	+	.	coverage=159;context=GTGTATTAACGATAACATTGACCTGTAGACCTGATTATCAT;IPDRatio=1.51
CP008925 Salmonella_enterica_subsp._enterica_serovar_Cerro_87	kinModCall	modified_base	21692	21692	58	-	.	coverage=126;context=CAAATTTGTCCATGATAATCAGGTCTACAGGTCAATGTTAT;IPDRatio=2.32
CP008925 Salmonella_enterica_subsp._enterica_serovar_Cerro_87	kinModCall	modified_base	21695	21695	35	+	.	coverage=159;context=ACATTGACCTGTAGACCTGATTATCATGGACAAATTTGACG;IPDRatio=1.65
CP008925 Salmonella_enterica_subsp._enterica_serovar_Cerro_87	kinModCall	modified_base	21789	21789	28	+	.	coverage=153;context=CTGCCCGCGCCAGCGTTTGCCACACTCTCGACCCCACGCCC;IPDRatio=1.57
CP008925 Salmonella_enterica_subsp._enterica_serovar_Cerro_87	kinModCall	modified_base	21807	21807	28	-	.	coverage=113;context=TTTAACGTCAAAATGCGCGGGCGTGGGGTCGAGAGTGTGGC;IPDRatio=1.80
CP008925 Salmonella_enterica_subsp._enterica_serovar_Cerro_87	kinModCall	modified_base	21812	21812	25	-	.	coverage=121;context=GATTGTTTAACGTCAAAATGCGCGGGCGTGGGGTCGAGAGT;IPDRatio=1.52
CP008925 Salmonella_enterica_subsp._enterica_serovar_Cerro_87	kinModCall	m4C	21828	21828	54	+	.	coverage=157;context=CCGCGCATTTTGACGTTAAACAATCTCCATACCGGAGAGTC;IPDRatio=1.96;frac=0.486;fracLow=0.312;fracUp=0.653;identificationQv=7
CP008925 Salmonella_enterica_subsp._enterica_serovar_Cerro_87	kinModCall	modified_base	21838	21838	28	+	.	coverage=154;context=TGACGTTAAACAATCTCCATACCGGAGAGTCAATCAAGGCG;IPDRatio=1.49
CP008925 Salmonella_enterica_subsp._enterica_serovar_Cerro_87	kinModCall	modified_base	21852	21852	26	+	.	coverage=166;context=CTCCATACCGGAGAGTCAATCAAGGCGGAGTTTTTCGATGG;IPDRatio=1.41
CP008925 Salmonella_enterica_subsp._enterica_serovar_Cerro_87	kinModCall	modified_base	21886	21886	49	-	.	coverage=132;context=TAACTTTGCTAATTCATCCTGAATGTAGGCTCTTCCATCGA;IPDRatio=2.10
CP008925 Salmonella_enterica_subsp._enterica_serovar_Cerro_87	kinModCall	modified_base	21895	21895	25	-	.	coverage=133;context=AAAATGGTTTAACTTTGCTAATTCATCCTGAATGTAGGCTC;IPDRatio=1.49
CP008925 Salmonella_enterica_subsp._enterica_serovar_Cerro_87	kinModCall	modified_base	21902	21902	29	-	.	coverage=135;context=CACGGAAAAAATGGTTTAACTTTGCTAATTCATCCTGAATG;IPDRatio=1.56
CP008925 Salmonella_enterica_subsp._enterica_serovar_Cerro_87	kinModCall	modified_base	21907	21907	29	-	.	coverage=134;context=ATAGTCACGGAAAAAATGGTTTAACTTTGCTAATTCATCCT;IPDRatio=1.55
CP008925 Salmonella_enterica_subsp._enterica_serovar_Cerro_87	kinModCall	modified_base	21926	21926	30	-	.	coverage=131;context=ATCGGACTTTATTCGCGCGATAGTCACGGAAAAAATGGTTT;IPDRatio=1.66
CP008925 Salmonella_enterica_subsp._enterica_serovar_Cerro_87	kinModCall	modified_base	21939	21939	26	-	.	coverage=124;context=CGGGGATCGATTGATCGGACTTTATTCGCGCGATAGTCACG;IPDRatio=1.51
CP008925 Salmonella_enterica_subsp._enterica_serovar_Cerro_87	kinModCall	m6A	21945	21945	257	+	.	coverage=169;context=TATCGCGCGAATAAAGTCCGATCAATCGATCCCCGCCTGTT;IPDRatio=6.88;frac=1.000;fracLow=0.950;fracUp=1.000;identificationQv=218
CP008925 Salmonella_enterica_subsp._enterica_serovar_Cerro_87	kinModCall	m6A	21946	21946	218	-	.	coverage=131;context=AAACAGGCGGGGATCGATTGATCGGACTTTATTCGCGCGAT;IPDRatio=7.00;frac=1.000;fracLow=0.982;fracUp=1.000;identificationQv=167
CP008925 Salmonella_enterica_subsp._enterica_serovar_Cerro_87	kinModCall	m6A	21953	21953	263	+	.	coverage=163;context=GAATAAAGTCCGATCAATCGATCCCCGCCTGTTTGACCAAC;IPDRatio=6.84;frac=1.000;fracLow=0.953;fracUp=1.000;identificationQv=232
CP008925 Salmonella_enterica_subsp._enterica_serovar_Cerro_87	kinModCall	m6A	21954	21954	196	-	.	coverage=125;context=AGTTGGTCAAACAGGCGGGGATCGATTGATCGGACTTTATT;IPDRatio=4.67;frac=1.000;fracLow=1.000;fracUp=1.000;identificationQv=237
CP008925 Salmonella_enterica_subsp._enterica_serovar_Cerro_87	kinModCall	modified_base	21966	21966	21	-	.	coverage=121;context=TGAAGTCGGTAAAGTTGGTCAAACAGGCGGGGATCGATTGA;IPDRatio=1.42
CP008925 Salmonella_enterica_subsp._enterica_serovar_Cerro_87	kinModCall	modified_base	21971	21971	23	+	.	coverage=157;context=CGATCCCCGCCTGTTTGACCAACTTTACCGACTTCAGGGGC;IPDRatio=1.42
CP008925 Salmonella_enterica_subsp._enterica_serovar_Cerro_87	kinModCall	modified_base	21972	21972	23	+	.	coverage=151;context=GATCCCCGCCTGTTTGACCAACTTTACCGACTTCAGGGGCT;IPDRatio=1.45
CP008925 Salmonella_enterica_subsp._enterica_serovar_Cerro_87	kinModCall	m4C	21980	21980	43	-	.	coverage=122;context=TCCCTAACAGCCCCTGAAGTCGGTAAAGTTGGTCAAACAGG;IPDRatio=2.20;frac=1.000;fracLow=1.000;fracUp=1.000;identificationQv=13
CP008925 Salmonella_enterica_subsp._enterica_serovar_Cerro_87	kinModCall	modified_base	21986	21986	34	+	.	coverage=155;context=TGACCAACTTTACCGACTTCAGGGGCTGTTAGGGACGCGTA;IPDRatio=1.59
CP008925 Salmonella_enterica_subsp._enterica_serovar_Cerro_87	kinModCall	modified_base	21988	21988	21	-	.	coverage=121;context=TTTACGCGTCCCTAACAGCCCCTGAAGTCGGTAAAGTTGGT;IPDRatio=1.48
CP008925 Salmonella_enterica_subsp._enterica_serovar_Cerro_87	kinModCall	m4C	21999	21999	27	-	.	coverage=124;context=AGCTGCACAGGTTTACGCGTCCCTAACAGCCCCTGAAGTCG;IPDRatio=1.71;frac=1.000;fracLow=0.752;fracUp=1.000;identificationQv=12
CP008925 Salmonella_enterica_subsp._enterica_serovar_Cerro_87	kinModCall	modified_base	22005	22005	31	+	.	coverage=157;context=CAGGGGCTGTTAGGGACGCGTAAACCTGTGCAGCTCATCTC;IPDRatio=1.48
CP008925 Salmonella_enterica_subsp._enterica_serovar_Cerro_87	kinModCall	modified_base	22008	22008	27	-	.	coverage=115;context=CCTGAGATGAGCTGCACAGGTTTACGCGTCCCTAACAGCCC;IPDRatio=1.51
CP008925 Salmonella_enterica_subsp._enterica_serovar_Cerro_87	kinModCall	modified_base	22011	22011	37	-	.	coverage=114;context=TAGCCTGAGATGAGCTGCACAGGTTTACGCGTCCCTAACAG;IPDRatio=1.66
CP008925 Salmonella_enterica_subsp._enterica_serovar_Cerro_87	kinModCall	m6A	22022	22022	20	-	.	coverage=116;context=CAAGAGAACGGTAGCCTGAGATGAGCTGCACAGGTTTACGC;IPDRatio=1.42;frac=0.091;fracLow=0.015;fracUp=0.185;identificationQv=10
CP008925 Salmonella_enterica_subsp._enterica_serovar_Cerro_87	kinModCall	m6A	22031	22031	42	+	.	coverage=152;context=TGTGCAGCTCATCTCAGGCTACCGTTCTCTTGATACCAATA;IPDRatio=1.73;frac=0.270;fracLow=0.164;fracUp=0.397;identificationQv=5
CP008925 Salmonella_enterica_subsp._enterica_serovar_Cerro_87	kinModCall	m4C	22033	22033	61	+	.	coverage=149;context=TGCAGCTCATCTCAGGCTACCGTTCTCTTGATACCAATAAT;IPDRatio=2.18;frac=0.649;fracLow=0.441;fracUp=0.856;identificationQv=44
CP008925 Salmonella_enterica_subsp._enterica_serovar_Cerro_87	kinModCall	m6A	22036	22036	130	-	.	coverage=119;context=TTCATTATTGGTATCAAGAGAACGGTAGCCTGAGATGAGCT;IPDRatio=13.41;frac=0.974;fracLow=0.838;fracUp=1.000;identificationQv=77
CP008925 Salmonella_enterica_subsp._enterica_serovar_Cerro_87	kinModCall	modified_base	22038	22038	25	-	.	coverage=111;context=AATTCATTATTGGTATCAAGAGAACGGTAGCCTGAGATGAG;IPDRatio=1.94
CP008925 Salmonella_enterica_subsp._enterica_serovar_Cerro_87	kinModCall	modified_base	22039	22039	26	+	.	coverage=152;context=TCATCTCAGGCTACCGTTCTCTTGATACCAATAATGAATTA;IPDRatio=1.46
CP008925 Salmonella_enterica_subsp._enterica_serovar_Cerro_87	kinModCall	m6A	22040	22040	88	-	.	coverage=117;context=GTAATTCATTATTGGTATCAAGAGAACGGTAGCCTGAGATG;IPDRatio=3.64;frac=0.810;fracLow=0.675;fracUp=0.953;identificationQv=114
CP008925 Salmonella_enterica_subsp._enterica_serovar_Cerro_87	kinModCall	m6A	22041	22041	26	-	.	coverage=121;context=CGTAATTCATTATTGGTATCAAGAGAACGGTAGCCTGAGAT;IPDRatio=1.71;frac=0.146;fracLow=0.045;fracUp=0.286;identificationQv=6
CP008925 Salmonella_enterica_subsp._enterica_serovar_Cerro_87	kinModCall	modified_base	22042	22042	29	+	.	coverage=146;context=TCTCAGGCTACCGTTCTCTTGATACCAATAATGAATTACGC;IPDRatio=1.60
CP008925 Salmonella_enterica_subsp._enterica_serovar_Cerro_87	kinModCall	modified_base	22043	22043	27	+	.	coverage=150;context=CTCAGGCTACCGTTCTCTTGATACCAATAATGAATTACGCG;IPDRatio=1.47
CP008925 Salmonella_enterica_subsp._enterica_serovar_Cerro_87	kinModCall	modified_base	22045	22045	54	+	.	coverage=154;context=CAGGCTACCGTTCTCTTGATACCAATAATGAATTACGCGCC;IPDRatio=1.93
CP008925 Salmonella_enterica_subsp._enterica_serovar_Cerro_87	kinModCall	modified_base	22047	22047	26	+	.	coverage=140;context=GGCTACCGTTCTCTTGATACCAATAATGAATTACGCGCCCG;IPDRatio=1.51
CP008925 Salmonella_enterica_subsp._enterica_serovar_Cerro_87	kinModCall	modified_base	22048	22048	35	+	.	coverage=153;context=GCTACCGTTCTCTTGATACCAATAATGAATTACGCGCCCGT;IPDRatio=1.55
CP008925 Salmonella_enterica_subsp._enterica_serovar_Cerro_87	kinModCall	m6A	22050	22050	51	-	.	coverage=118;context=CTACGGGCGCGTAATTCATTATTGGTATCAAGAGAACGGTA;IPDRatio=2.01;frac=0.331;fracLow=0.190;fracUp=0.457;identificationQv=20
CP008925 Salmonella_enterica_subsp._enterica_serovar_Cerro_87	kinModCall	modified_base	22053	22053	24	-	.	coverage=115;context=CTGCTACGGGCGCGTAATTCATTATTGGTATCAAGAGAACG;IPDRatio=1.48
CP008925 Salmonella_enterica_subsp._enterica_serovar_Cerro_87	kinModCall	modified_base	22074	22074	33	+	.	coverage=156;context=GAATTACGCGCCCGTAGCAGCGGCGTAGCGAAAAAAAGCTA;IPDRatio=1.71
CP008925 Salmonella_enterica_subsp._enterica_serovar_Cerro_87	kinModCall	modified_base	22077	22077	25	+	.	coverage=152;context=TTACGCGCCCGTAGCAGCGGCGTAGCGAAAAAAAGCTACCA;IPDRatio=1.81
CP008925 Salmonella_enterica_subsp._enterica_serovar_Cerro_87	kinModCall	modified_base	22099	22099	57	-	.	coverage=132;context=ATCCATCGCCTGCCCTTTTGTATGGTAGCTTTTTTTCGCTA;IPDRatio=2.18
CP008925 Salmonella_enterica_subsp._enterica_serovar_Cerro_87	kinModCall	modified_base	22119	22119	25	+	.	coverage=156;context=ACAAAAGGGCAGGCGATGGATTTTCATATTGAAGGCGTGGC;IPDRatio=1.49
CP008925 Salmonella_enterica_subsp._enterica_serovar_Cerro_87	kinModCall	modified_base	22120	22120	26	+	.	coverage=156;context=CAAAAGGGCAGGCGATGGATTTTCATATTGAAGGCGTGGCG;IPDRatio=1.50
CP008925 Salmonella_enterica_subsp._enterica_serovar_Cerro_87	kinModCall	modified_base	22126	22126	44	+	.	coverage=159;context=GGCAGGCGATGGATTTTCATATTGAAGGCGTGGCGCTGAGC;IPDRatio=1.67
CP008925 Salmonella_enterica_subsp._enterica_serovar_Cerro_87	kinModCall	modified_base	22130	22130	22	+	.	coverage=158;context=GGCGATGGATTTTCATATTGAAGGCGTGGCGCTGAGCAATA;IPDRatio=1.43
CP008925 Salmonella_enterica_subsp._enterica_serovar_Cerro_87	kinModCall	m4C	22132	22132	27	-	.	coverage=129;context=AATATTGCTCAGCGCCACGCCTTCAATATGAAAATCCATCG;IPDRatio=1.54;frac=0.516;fracLow=0.291;fracUp=0.747;identificationQv=15
CP008925 Salmonella_enterica_subsp._enterica_serovar_Cerro_87	kinModCall	m6A	22147	22147	35	+	.	coverage=153;context=TTGAAGGCGTGGCGCTGAGCAATATTCGCAAAGCGGCGTTA;IPDRatio=1.53;frac=0.141;fracLow=0.043;fracUp=0.263;identificationQv=4
CP008925 Salmonella_enterica_subsp._enterica_serovar_Cerro_87	kinModCall	modified_base	22153	22153	22	-	.	coverage=127;context=CATAGATAACGCCGCTTTGCGAATATTGCTCAGCGCCACGC;IPDRatio=1.46
CP008925 Salmonella_enterica_subsp._enterica_serovar_Cerro_87	kinModCall	modified_base	22165	22165	27	+	.	coverage=156;context=GCAATATTCGCAAAGCGGCGTTATCTATGCGCGCAGGTGGT;IPDRatio=1.58
CP008925 Salmonella_enterica_subsp._enterica_serovar_Cerro_87	kinModCall	modified_base	22166	22166	24	+	.	coverage=152;context=CAATATTCGCAAAGCGGCGTTATCTATGCGCGCAGGTGGTG;IPDRatio=1.43
CP008925 Salmonella_enterica_subsp._enterica_serovar_Cerro_87	kinModCall	m6A	22172	22172	41	-	.	coverage=130;context=ATCCTACACCACCTGCGCGCATAGATAACGCCGCTTTGCGA;IPDRatio=1.70;frac=0.318;fracLow=0.161;fracUp=0.469;identificationQv=3
CP008925 Salmonella_enterica_subsp._enterica_serovar_Cerro_87	kinModCall	modified_base	22182	22182	23	+	.	coverage=156;context=GCGTTATCTATGCGCGCAGGTGGTGTAGGATATTACCCACG;IPDRatio=1.45
CP008925 Salmonella_enterica_subsp._enterica_serovar_Cerro_87	kinModCall	modified_base	22186	22186	30	-	.	coverage=126;context=ACTACGTGGGTAATATCCTACACCACCTGCGCGCATAGATA;IPDRatio=1.58
CP008925 Salmonella_enterica_subsp._enterica_serovar_Cerro_87	kinModCall	m6A	22193	22193	40	+	.	coverage=154;context=GCGCGCAGGTGGTGTAGGATATTACCCACGTAGTAACTTTG;IPDRatio=1.72;frac=0.307;fracLow=0.198;fracUp=0.430;identificationQv=6
CP008925 Salmonella_enterica_subsp._enterica_serovar_Cerro_87	kinModCall	modified_base	22208	22208	47	-	.	coverage=130;context=CGGTATCAATATGCACAAAGTTACTACGTGGGTAATATCCT;IPDRatio=1.87
CP008925 Salmonella_enterica_subsp._enterica_serovar_Cerro_87	kinModCall	modified_base	22219	22219	31	+	.	coverage=164;context=CACGTAGTAACTTTGTGCATATTGATACCGGGCCGGCGCGG;IPDRatio=1.52
CP008925 Salmonella_enterica_subsp._enterica_serovar_Cerro_87	kinModCall	modified_base	22224	22224	25	-	.	coverage=128;context=CAGTGCCGCGCCGGCCCGGTATCAATATGCACAAAGTTACT;IPDRatio=1.46
CP008925 Salmonella_enterica_subsp._enterica_serovar_Cerro_87	kinModCall	modified_base	22238	22238	24	+	.	coverage=158;context=TATTGATACCGGGCCGGCGCGGCACTGGTAATCAGCGAGGC;IPDRatio=1.66
CP008925 Salmonella_enterica_subsp._enterica_serovar_Cerro_87	kinModCall	m6A	22249	22249	82	-	.	coverage=131;context=CCTTTGATTAAGCCTCGCTGATTACCAGTGCCGCGCCGGCC;IPDRatio=2.72;frac=0.467;fracLow=0.343;fracUp=0.592;identificationQv=35
CP008925 Salmonella_enterica_subsp._enterica_serovar_Cerro_87	kinModCall	m6A	22255	22255	43	+	.	coverage=166;context=CGCGGCACTGGTAATCAGCGAGGCTTAATCAAAGGAGCAGT;IPDRatio=1.90;frac=0.256;fracLow=0.179;fracUp=0.383;identificationQv=17
CP008925 Salmonella_enterica_subsp._enterica_serovar_Cerro_87	kinModCall	modified_base	22259	22259	21	+	.	coverage=161;context=GCACTGGTAATCAGCGAGGCTTAATCAAAGGAGCAGTATGA;IPDRatio=1.38
CP008925 Salmonella_enterica_subsp._enterica_serovar_Cerro_87	kinModCall	modified_base	22260	22260	23	-	.	coverage=140;context=TTCATACTGCTCCTTTGATTAAGCCTCGCTGATTACCAGTG;IPDRatio=1.44
CP008925 Salmonella_enterica_subsp._enterica_serovar_Cerro_87	kinModCall	modified_base	22270	22270	22	+	.	coverage=161;context=CAGCGAGGCTTAATCAAAGGAGCAGTATGAACTATCGTATT;IPDRatio=1.50
CP008925 Salmonella_enterica_subsp._enterica_serovar_Cerro_87	kinModCall	modified_base	22275	22275	44	-	.	coverage=136;context=GGAATAATACGATAGTTCATACTGCTCCTTTGATTAAGCCT;IPDRatio=1.79
CP008925 Salmonella_enterica_subsp._enterica_serovar_Cerro_87	kinModCall	modified_base	22278	22278	37	-	.	coverage=133;context=ACCGGAATAATACGATAGTTCATACTGCTCCTTTGATTAAG;IPDRatio=1.83
CP008925 Salmonella_enterica_subsp._enterica_serovar_Cerro_87	kinModCall	modified_base	22279	22279	21	+	.	coverage=162;context=TTAATCAAAGGAGCAGTATGAACTATCGTATTATTCCGGTC;IPDRatio=1.41
CP008925 Salmonella_enterica_subsp._enterica_serovar_Cerro_87	kinModCall	modified_base	22281	22281	21	-	.	coverage=133;context=GTGACCGGAATAATACGATAGTTCATACTGCTCCTTTGATT;IPDRatio=1.42
CP008925 Salmonella_enterica_subsp._enterica_serovar_Cerro_87	kinModCall	modified_base	22285	22285	22	+	.	coverage=159;context=AAAGGAGCAGTATGAACTATCGTATTATTCCGGTCACCGCG;IPDRatio=1.41
CP008925 Salmonella_enterica_subsp._enterica_serovar_Cerro_87	kinModCall	modified_base	22288	22288	56	-	.	coverage=130;context=GAACGCGGTGACCGGAATAATACGATAGTTCATACTGCTCC;IPDRatio=2.02
CP008925 Salmonella_enterica_subsp._enterica_serovar_Cerro_87	kinModCall	modified_base	22292	22292	35	-	.	coverage=128;context=GGGAGAACGCGGTGACCGGAATAATACGATAGTTCATACTG;IPDRatio=1.67
CP008925 Salmonella_enterica_subsp._enterica_serovar_Cerro_87	kinModCall	modified_base	22293	22293	26	-	.	coverage=134;context=TGGGAGAACGCGGTGACCGGAATAATACGATAGTTCATACT;IPDRatio=1.49
CP008925 Salmonella_enterica_subsp._enterica_serovar_Cerro_87	kinModCall	modified_base	22325	22325	32	+	.	coverage=160;context=GTTCTCCCAGAACTGTTCATTAATCTGGTGCGAACAAACCC;IPDRatio=1.57
CP008925 Salmonella_enterica_subsp._enterica_serovar_Cerro_87	kinModCall	modified_base	22336	22336	21	-	.	coverage=139;context=CGCCGCCAGCCGGGTTTGTTCGCACCAGATTAATGAACAGT;IPDRatio=1.34
CP008925 Salmonella_enterica_subsp._enterica_serovar_Cerro_87	kinModCall	modified_base	22339	22339	26	+	.	coverage=168;context=GTTCATTAATCTGGTGCGAACAAACCCGGCTGGCGGCGCTG;IPDRatio=1.47
CP008925 Salmonella_enterica_subsp._enterica_serovar_Cerro_87	kinModCall	modified_base	22341	22341	24	+	.	coverage=170;context=TCATTAATCTGGTGCGAACAAACCCGGCTGGCGGCGCTGGT;IPDRatio=1.47
CP008925 Salmonella_enterica_subsp._enterica_serovar_Cerro_87	kinModCall	m6A	22364	22364	294	+	.	coverage=171;context=CCGGCTGGCGGCGCTGGTCGATCCGGGCGGCGACGCGGAAA;IPDRatio=8.82;frac=0.999;fracLow=0.969;fracUp=1.000;identificationQv=310
CP008925 Salmonella_enterica_subsp._enterica_serovar_Cerro_87	kinModCall	modified_base	22365	22365	22	+	.	coverage=172;context=CGGCTGGCGGCGCTGGTCGATCCGGGCGGCGACGCGGAAAA;IPDRatio=1.38
CP008925 Salmonella_enterica_subsp._enterica_serovar_Cerro_87	kinModCall	m6A	22365	22365	124	-	.	coverage=146;context=TTTTCCGCGTCGCCGCCCGGATCGACCAGCGCCGCCAGCCG;IPDRatio=3.57;frac=0.938;fracLow=0.774;fracUp=1.000;identificationQv=151
CP008925 Salmonella_enterica_subsp._enterica_serovar_Cerro_87	kinModCall	modified_base	22383	22383	22	+	.	coverage=166;context=GATCCGGGCGGCGACGCGGAAAAAATTAAACAGGAAGTGGA;IPDRatio=1.38
CP008925 Salmonella_enterica_subsp._enterica_serovar_Cerro_87	kinModCall	modified_base	22388	22388	32	+	.	coverage=166;context=GGGCGGCGACGCGGAAAAAATTAAACAGGAAGTGGACGCCA;IPDRatio=1.54
CP008925 Salmonella_enterica_subsp._enterica_serovar_Cerro_87	kinModCall	modified_base	22399	22399	25	-	.	coverage=149;context=CGTCACGCCGCTGGCGTCCACTTCCTGTTTAATTTTTTCCG;IPDRatio=1.42
CP008925 Salmonella_enterica_subsp._enterica_serovar_Cerro_87	kinModCall	modified_base	22420	22420	23	-	.	coverage=144;context=CGTGAGTAAAATTTGCATCAACGTCACGCCGCTGGCGTCCA;IPDRatio=1.47
CP008925 Salmonella_enterica_subsp._enterica_serovar_Cerro_87	kinModCall	m6A	22428	22428	32	+	.	coverage=172;context=AGCGGCGTGACGTTGATGCAAATTTTACTCACGCATGGGCA;IPDRatio=1.53;frac=0.193;fracLow=0.058;fracUp=0.340;identificationQv=9
CP008925 Salmonella_enterica_subsp._enterica_serovar_Cerro_87	kinModCall	modified_base	22431	22431	27	+	.	coverage=166;context=GGCGTGACGTTGATGCAAATTTTACTCACGCATGGGCATCT;IPDRatio=1.49
CP008925 Salmonella_enterica_subsp._enterica_serovar_Cerro_87	kinModCall	m6A	22454	22454	268	+	.	coverage=169;context=ACTCACGCATGGGCATCTCGATCATGTCGGCGCGGCGAGTG;IPDRatio=8.12;frac=1.000;fracLow=0.940;fracUp=1.000;identificationQv=233
CP008925 Salmonella_enterica_subsp._enterica_serovar_Cerro_87	kinModCall	m6A	22455	22455	190	-	.	coverage=148;context=TCACTCGCCGCGCCGACATGATCGAGATGCCCATGCGTGAG;IPDRatio=5.68;frac=0.943;fracLow=0.803;fracUp=0.999;identificationQv=192
CP008925 Salmonella_enterica_subsp._enterica_serovar_Cerro_87	kinModCall	modified_base	22476	22476	31	-	.	coverage=143;context=ACGCCGTAATGCTGCGCCAGTTCACTCGCCGCGCCGACATG;IPDRatio=1.58
CP008925 Salmonella_enterica_subsp._enterica_serovar_Cerro_87	kinModCall	modified_base	22497	22497	25	-	.	coverage=142;context=TTTTCCGGGCCGATAACAGGAACGCCGTAATGCTGCGCCAG;IPDRatio=1.54
CP008925 Salmonella_enterica_subsp._enterica_serovar_Cerro_87	kinModCall	m6A	22504	22504	35	+	.	coverage=175;context=AGCATTACGGCGTTCCTGTTATCGGCCCGGAAAAAGAAGAT;IPDRatio=1.60;frac=0.174;fracLow=0.068;fracUp=0.276;identificationQv=4
CP008925 Salmonella_enterica_subsp._enterica_serovar_Cerro_87	kinModCall	modified_base	22506	22506	22	-	.	coverage=144;context=TCATCTTCTTTTTCCGGGCCGATAACAGGAACGCCGTAATG;IPDRatio=1.43
CP008925 Salmonella_enterica_subsp._enterica_serovar_Cerro_87	kinModCall	modified_base	22526	22526	32	+	.	coverage=173;context=CGGCCCGGAAAAAGAAGATGAGTTCTGGCTGCAAGGACTGC;IPDRatio=1.58
CP008925 Salmonella_enterica_subsp._enterica_serovar_Cerro_87	kinModCall	modified_base	22529	22529	22	-	.	coverage=149;context=CCGGCAGTCCTTGCAGCCAGAACTCATCTTCTTTTTCCGGG;IPDRatio=1.40
CP008925 Salmonella_enterica_subsp._enterica_serovar_Cerro_87	kinModCall	modified_base	22531	22531	22	-	.	coverage=143;context=CGCCGGCAGTCCTTGCAGCCAGAACTCATCTTCTTTTTCCG;IPDRatio=1.37
CP008925 Salmonella_enterica_subsp._enterica_serovar_Cerro_87	kinModCall	modified_base	22541	22541	67	+	.	coverage=156;context=AGATGAGTTCTGGCTGCAAGGACTGCCGGCGCAAAGCCGCA;IPDRatio=2.03
CP008925 Salmonella_enterica_subsp._enterica_serovar_Cerro_87	kinModCall	m4C	22548	22548	29	-	.	coverage=129;context=CCAAACATGCGGCTTTGCGCCGGCAGTCCTTGCAGCCAGAA;IPDRatio=1.61;frac=0.662;fracLow=0.390;fracUp=0.916;identificationQv=13
CP008925 Salmonella_enterica_subsp._enterica_serovar_Cerro_87	kinModCall	modified_base	22566	22566	51	+	.	coverage=166;context=CCGGCGCAAAGCCGCATGTTTGGTCTGGATGAGTGTCAGCC;IPDRatio=1.83
CP008925 Salmonella_enterica_subsp._enterica_serovar_Cerro_87	kinModCall	modified_base	22567	22567	42	-	.	coverage=144;context=CGGCTGACACTCATCCAGACCAAACATGCGGCTTTGCGCCG;IPDRatio=1.91
CP008925 Salmonella_enterica_subsp._enterica_serovar_Cerro_87	kinModCall	modified_base	22569	22569	27	-	.	coverage=151;context=AGCGGCTGACACTCATCCAGACCAAACATGCGGCTTTGCGC;IPDRatio=1.51
CP008925 Salmonella_enterica_subsp._enterica_serovar_Cerro_87	kinModCall	m6A	22598	22598	231	+	.	coverage=175;context=GTGTCAGCCGCTGACGCCTGATCGCTGGTTGAACGACGGCG;IPDRatio=6.37;frac=0.889;fracLow=0.759;fracUp=0.985;identificationQv=247
CP008925 Salmonella_enterica_subsp._enterica_serovar_Cerro_87	kinModCall	m6A	22599	22599	189	-	.	coverage=146;context=TCGCCGTCGTTCAACCAGCGATCAGGCGTCAGCGGCTGACA;IPDRatio=6.10;frac=0.987;fracLow=0.887;fracUp=1.000;identificationQv=188
CP008925 Salmonella_enterica_subsp._enterica_serovar_Cerro_87	kinModCall	m6A	22619	22619	275	+	.	coverage=181;context=TCGCTGGTTGAACGACGGCGATCGCGTCAGCGTGGGGAATG;IPDRatio=5.47;frac=0.985;fracLow=0.903;fracUp=1.000;identificationQv=255
CP008925 Salmonella_enterica_subsp._enterica_serovar_Cerro_87	kinModCall	m6A	22620	22620	216	-	.	coverage=151;context=ACATTCCCCACGCTGACGCGATCGCCGTCGTTCAACCAGCG;IPDRatio=8.28;frac=1.000;fracLow=0.918;fracUp=1.000;identificationQv=271
CP008925 Salmonella_enterica_subsp._enterica_serovar_Cerro_87	kinModCall	m4C	22623	22623	33	+	.	coverage=176;context=TGGTTGAACGACGGCGATCGCGTCAGCGTGGGGAATGTGAC;IPDRatio=1.65;frac=0.951;fracLow=0.710;fracUp=0.997;identificationQv=4
CP008925 Salmonella_enterica_subsp._enterica_serovar_Cerro_87	kinModCall	modified_base	22644	22644	38	+	.	coverage=167;context=GTCAGCGTGGGGAATGTGACGTTACAGGTGTTACATTGTCC;IPDRatio=1.63
CP008925 Salmonella_enterica_subsp._enterica_serovar_Cerro_87	kinModCall	modified_base	22652	22652	22	-	.	coverage=143;context=TGTGTCCCGGACAATGTAACACCTGTAACGTCACATTCCCC;IPDRatio=1.38
CP008925 Salmonella_enterica_subsp._enterica_serovar_Cerro_87	kinModCall	modified_base	22655	22655	29	-	.	coverage=148;context=GCGTGTGTCCCGGACAATGTAACACCTGTAACGTCACATTC;IPDRatio=1.52
CP008925 Salmonella_enterica_subsp._enterica_serovar_Cerro_87	kinModCall	modified_base	22657	22657	30	-	.	coverage=140;context=CGGCGTGTGTCCCGGACAATGTAACACCTGTAACGTCACAT;IPDRatio=1.59
CP008925 Salmonella_enterica_subsp._enterica_serovar_Cerro_87	kinModCall	modified_base	22658	22658	31	+	.	coverage=170;context=TGTGACGTTACAGGTGTTACATTGTCCGGGACACACGCCGG;IPDRatio=1.49
CP008925 Salmonella_enterica_subsp._enterica_serovar_Cerro_87	kinModCall	modified_base	22671	22671	31	-	.	coverage=144;context=AAAACCACGTGTCCCGGCGTGTGTCCCGGACAATGTAACAC;IPDRatio=1.67
CP008925 Salmonella_enterica_subsp._enterica_serovar_Cerro_87	kinModCall	m6A	22690	22690	44	-	.	coverage=149;context=TTGCGACTGTTCATCAAAGAAAACCACGTGTCCCGGCGTGT;IPDRatio=1.66;frac=0.235;fracLow=0.063;fracUp=0.355;identificationQv=18
CP008925 Salmonella_enterica_subsp._enterica_serovar_Cerro_87	kinModCall	m6A	22717	22717	254	+	.	coverage=177;context=ATGAACAGTCGCAACTGCTGATCTCCGGCGATGTGATTTTC;IPDRatio=7.57;frac=0.999;fracLow=0.907;fracUp=1.000;identificationQv=240
CP008925 Salmonella_enterica_subsp._enterica_serovar_Cerro_87	kinModCall	m6A	22718	22718	280	-	.	coverage=150;context=TGAAAATCACATCGCCGGAGATCAGCAGTTGCGACTGTTCA;IPDRatio=7.50;frac=1.000;fracLow=0.985;fracUp=1.000;identificationQv=296
CP008925 Salmonella_enterica_subsp._enterica_serovar_Cerro_87	kinModCall	modified_base	22727	22727	23	+	.	coverage=177;context=GCAACTGCTGATCTCCGGCGATGTGATTTTCAAAGGTGGCG;IPDRatio=1.43
CP008925 Salmonella_enterica_subsp._enterica_serovar_Cerro_87	kinModCall	modified_base	22733	22733	21	-	.	coverage=139;context=GCCCGACGCCACCTTTGAAAATCACATCGCCGGAGATCAGC;IPDRatio=1.39
CP008925 Salmonella_enterica_subsp._enterica_serovar_Cerro_87	kinModCall	m6A	22775	22775	260	+	.	coverage=184;context=CAGCGATTTTCCTCGCGGCGATCACACCCAGTTGATTGACG;IPDRatio=7.83;frac=0.963;fracLow=0.878;fracUp=0.990;identificationQv=265
CP008925 Salmonella_enterica_subsp._enterica_serovar_Cerro_87	kinModCall	m6A	22776	22776	196	-	.	coverage=155;context=GCGTCAATCAACTGGGTGTGATCGCCGCGAGGAAAATCGCT;IPDRatio=7.43;frac=0.853;fracLow=0.739;fracUp=0.967;identificationQv=187
CP008925 Salmonella_enterica_subsp._enterica_serovar_Cerro_87	kinModCall	m4C	22777	22777	95	+	.	coverage=186;context=GCGATTTTCCTCGCGGCGATCACACCCAGTTGATTGACGCC;IPDRatio=2.33;frac=0.762;fracLow=0.594;fracUp=0.898;identificationQv=76
CP008925 Salmonella_enterica_subsp._enterica_serovar_Cerro_87	kinModCall	modified_base	22786	22786	21	-	.	coverage=153;context=ACGCTTAATGGCGTCAATCAACTGGGTGTGATCGCCGCGAG;IPDRatio=1.42
CP008925 Salmonella_enterica_subsp._enterica_serovar_Cerro_87	kinModCall	modified_base	22803	22803	28	-	.	coverage=151;context=CCAAGCGGCAATAATTTACGCTTAATGGCGTCAATCAACTG;IPDRatio=1.51
CP008925 Salmonella_enterica_subsp._enterica_serovar_Cerro_87	kinModCall	modified_base	22807	22807	31	+	.	coverage=184;context=TGATTGACGCCATTAAGCGTAAATTATTGCCGCTTGGCGAT;IPDRatio=1.49
CP008925 Salmonella_enterica_subsp._enterica_serovar_Cerro_87	kinModCall	modified_base	22812	22812	23	-	.	coverage=160;context=ACATCATCGCCAAGCGGCAATAATTTACGCTTAATGGCGTC;IPDRatio=1.43
CP008925 Salmonella_enterica_subsp._enterica_serovar_Cerro_87	kinModCall	modified_base	22829	22829	42	+	.	coverage=190;context=ATTATTGCCGCTTGGCGATGATGTGACCTTTATTCCTGGCC;IPDRatio=1.72
CP008925 Salmonella_enterica_subsp._enterica_serovar_Cerro_87	kinModCall	modified_base	22835	22835	26	-	.	coverage=142;context=GGCCGTGGCCAGGAATAAAGGTCACATCATCGCCAAGCGGC;IPDRatio=1.53
CP008925 Salmonella_enterica_subsp._enterica_serovar_Cerro_87	kinModCall	modified_base	22837	22837	21	+	.	coverage=181;context=CGCTTGGCGATGATGTGACCTTTATTCCTGGCCACGGCCCG;IPDRatio=1.38
CP008925 Salmonella_enterica_subsp._enterica_serovar_Cerro_87	kinModCall	modified_base	22846	22846	26	-	.	coverage=154;context=CGTAGAGAGCGGGCCGTGGCCAGGAATAAAGGTCACATCAT;IPDRatio=1.50
CP008925 Salmonella_enterica_subsp._enterica_serovar_Cerro_87	kinModCall	m4C	22852	22852	23	-	.	coverage=158;context=CCCGAGCGTAGAGAGCGGGCCGTGGCCAGGAATAAAGGTCA;IPDRatio=1.44;frac=0.983;fracLow=0.488;fracUp=1.000;identificationQv=4
CP008925 Salmonella_enterica_subsp._enterica_serovar_Cerro_87	kinModCall	m6A	22863	22863	61	-	.	coverage=165;context=AGACGCTCGTACCCGAGCGTAGAGAGCGGGCCGTGGCCAGG;IPDRatio=1.93;frac=0.361;fracLow=0.245;fracUp=0.486;identificationQv=15
CP008925 Salmonella_enterica_subsp._enterica_serovar_Cerro_87	kinModCall	modified_base	22876	22876	46	-	.	coverage=156;context=GAAGGGATTATGCAGACGCTCGTACCCGAGCGTAGAGAGCG;IPDRatio=1.79
CP008925 Salmonella_enterica_subsp._enterica_serovar_Cerro_87	kinModCall	modified_base	22882	22882	32	+	.	coverage=187;context=CTACGCTCGGGTACGAGCGTCTGCATAATCCCTTCTTGCAA;IPDRatio=1.56
CP008925 Salmonella_enterica_subsp._enterica_serovar_Cerro_87	kinModCall	modified_base	22882	22882	39	-	.	coverage=162;context=TTGCAAGAAGGGATTATGCAGACGCTCGTACCCGAGCGTAG;IPDRatio=1.66
CP008925 Salmonella_enterica_subsp._enterica_serovar_Cerro_87	kinModCall	modified_base	22895	22895	26	-	.	coverage=163;context=CCGGCATCTCATCTTGCAAGAAGGGATTATGCAGACGCTCG;IPDRatio=1.48
CP008925 Salmonella_enterica_subsp._enterica_serovar_Cerro_87	kinModCall	modified_base	22913	22913	27	+	.	coverage=180;context=CTTCTTGCAAGATGAGATGCCGGTCTGGTAAGCAGAATGAA;IPDRatio=1.52
CP008925 Salmonella_enterica_subsp._enterica_serovar_Cerro_87	kinModCall	modified_base	22922	22922	41	+	.	coverage=191;context=AGATGAGATGCCGGTCTGGTAAGCAGAATGAAAAAGCCTGC;IPDRatio=1.64
CP008925 Salmonella_enterica_subsp._enterica_serovar_Cerro_87	kinModCall	modified_base	22924	22924	42	-	.	coverage=161;context=GTGCAGGCTTTTTCATTCTGCTTACCAGACCGGCATCTCAT;IPDRatio=1.74
CP008925 Salmonella_enterica_subsp._enterica_serovar_Cerro_87	kinModCall	modified_base	22946	22946	32	-	.	coverage=155;context=GACCGATAAAAAAGCCTGCAATGTGCAGGCTTTTTCATTCT;IPDRatio=1.62
CP008925 Salmonella_enterica_subsp._enterica_serovar_Cerro_87	kinModCall	m4C	22969	22969	30	-	.	coverage=167;context=TGTAAAAAGCTGCCGACTGGCGTGACCGATAAAAAAGCCTG;IPDRatio=1.76;frac=0.979;fracLow=0.962;fracUp=1.000;identificationQv=4
CP008925 Salmonella_enterica_subsp._enterica_serovar_Cerro_87	kinModCall	modified_base	22984	22984	21	+	.	coverage=182;context=GTCACGCCAGTCGGCAGCTTTTTACAGTACCGCGACAATGG;IPDRatio=1.37
CP008925 Salmonella_enterica_subsp._enterica_serovar_Cerro_87	kinModCall	modified_base	22994	22994	37	-	.	coverage=157;context=CTGTGCGAAGCCATTGTCGCGGTACTGTAAAAAGCTGCCGA;IPDRatio=2.36
CP008925 Salmonella_enterica_subsp._enterica_serovar_Cerro_87	kinModCall	modified_base	22997	22997	23	-	.	coverage=164;context=CCGCTGTGCGAAGCCATTGTCGCGGTACTGTAAAAAGCTGC;IPDRatio=1.38
CP008925 Salmonella_enterica_subsp._enterica_serovar_Cerro_87	kinModCall	modified_base	23006	23006	25	-	.	coverage=157;context=AATATGGCGCCGCTGTGCGAAGCCATTGTCGCGGTACTGTA;IPDRatio=1.44
CP008925 Salmonella_enterica_subsp._enterica_serovar_Cerro_87	kinModCall	modified_base	23007	23007	25	-	.	coverage=160;context=TAATATGGCGCCGCTGTGCGAAGCCATTGTCGCGGTACTGT;IPDRatio=1.45
CP008925 Salmonella_enterica_subsp._enterica_serovar_Cerro_87	kinModCall	modified_base	23021	23021	25	+	.	coverage=180;context=ATGGCTTCGCACAGCGGCGCCATATTATCCGGGGTCATGCC;IPDRatio=1.44
CP008925 Salmonella_enterica_subsp._enterica_serovar_Cerro_87	kinModCall	modified_base	23024	23024	25	+	.	coverage=189;context=GCTTCGCACAGCGGCGCCATATTATCCGGGGTCATGCCCGC;IPDRatio=1.39
CP008925 Salmonella_enterica_subsp._enterica_serovar_Cerro_87	kinModCall	modified_base	23028	23028	48	-	.	coverage=160;context=CGTGGCGGGCATGACCCCGGATAATATGGCGCCGCTGTGCG;IPDRatio=1.75
CP008925 Salmonella_enterica_subsp._enterica_serovar_Cerro_87	kinModCall	modified_base	23029	23029	24	-	.	coverage=162;context=ACGTGGCGGGCATGACCCCGGATAATATGGCGCCGCTGTGC;IPDRatio=1.47
CP008925 Salmonella_enterica_subsp._enterica_serovar_Cerro_87	kinModCall	modified_base	23037	23037	28	+	.	coverage=189;context=GCGCCATATTATCCGGGGTCATGCCCGCCACGTTTACGCGA;IPDRatio=1.51
CP008925 Salmonella_enterica_subsp._enterica_serovar_Cerro_87	kinModCall	modified_base	23054	23054	48	-	.	coverage=164;context=TATGCCGTGGCTTCTGGTCGCGTAAACGTGGCGGGCATGAC;IPDRatio=1.82
CP008925 Salmonella_enterica_subsp._enterica_serovar_Cerro_87	kinModCall	modified_base	23062	23062	27	-	.	coverage=160;context=TTGGCGTTTATGCCGTGGCTTCTGGTCGCGTAAACGTGGCG;IPDRatio=1.50
CP008925 Salmonella_enterica_subsp._enterica_serovar_Cerro_87	kinModCall	modified_base	23080	23080	34	+	.	coverage=185;context=AGAAGCCACGGCATAAACGCCAAACTCTTCACGCAGACGCA;IPDRatio=1.57
CP008925 Salmonella_enterica_subsp._enterica_serovar_Cerro_87	kinModCall	modified_base	23100	23100	25	+	.	coverage=179;context=CAAACTCTTCACGCAGACGCAGCACCTGATCTTTGGTCAGA;IPDRatio=1.50
CP008925 Salmonella_enterica_subsp._enterica_serovar_Cerro_87	kinModCall	m6A	23108	23108	275	+	.	coverage=194;context=TCACGCAGACGCAGCACCTGATCTTTGGTCAGACCGCTGAA;IPDRatio=7.09;frac=1.000;fracLow=0.959;fracUp=1.000;identificationQv=278
CP008925 Salmonella_enterica_subsp._enterica_serovar_Cerro_87	kinModCall	m6A	23109	23109	232	-	.	coverage=165;context=ATTCAGCGGTCTGACCAAAGATCAGGTGCTGCGTCTGCGTG;IPDRatio=5.81;frac=0.985;fracLow=0.884;fracUp=1.000;identificationQv=201
CP008925 Salmonella_enterica_subsp._enterica_serovar_Cerro_87	kinModCall	modified_base	23114	23114	21	-	.	coverage=155;context=TTCTCATTCAGCGGTCTGACCAAAGATCAGGTGCTGCGTCT;IPDRatio=1.40
CP008925 Salmonella_enterica_subsp._enterica_serovar_Cerro_87	kinModCall	modified_base	23119	23119	28	-	.	coverage=166;context=GGATGTTCTCATTCAGCGGTCTGACCAAAGATCAGGTGCTG;IPDRatio=1.60
CP008925 Salmonella_enterica_subsp._enterica_serovar_Cerro_87	kinModCall	modified_base	23131	23131	29	+	.	coverage=191;context=TTTGGTCAGACCGCTGAATGAGAACATCCCATTCTGCTTGA;IPDRatio=1.48
CP008925 Salmonella_enterica_subsp._enterica_serovar_Cerro_87	kinModCall	modified_base	23136	23136	24	+	.	coverage=193;context=TCAGACCGCTGAATGAGAACATCCCATTCTGCTTGATAATA;IPDRatio=1.42
CP008925 Salmonella_enterica_subsp._enterica_serovar_Cerro_87	kinModCall	modified_base	23140	23140	28	+	.	coverage=177;context=ACCGCTGAATGAGAACATCCCATTCTGCTTGATAATAAAGC;IPDRatio=1.46
CP008925 Salmonella_enterica_subsp._enterica_serovar_Cerro_87	kinModCall	modified_base	23150	23150	71	+	.	coverage=192;context=GAGAACATCCCATTCTGCTTGATAATAAAGCTGAAGTCACG;IPDRatio=2.17
CP008925 Salmonella_enterica_subsp._enterica_serovar_Cerro_87	kinModCall	modified_base	23158	23158	34	-	.	coverage=166;context=GCGCGAACCGTGACTTCAGCTTTATTATCAAGCAGAATGGG;IPDRatio=1.53
CP008925 Salmonella_enterica_subsp._enterica_serovar_Cerro_87	kinModCall	modified_base	23173	23173	28	-	.	coverage=174;context=CCTTGCAGGAAAAAGGCGCGAACCGTGACTTCAGCTTTATT;IPDRatio=1.48
CP008925 Salmonella_enterica_subsp._enterica_serovar_Cerro_87	kinModCall	m4C	23177	23177	47	-	.	coverage=181;context=AATACCTTGCAGGAAAAAGGCGCGAACCGTGACTTCAGCTT;IPDRatio=1.89;frac=0.694;fracLow=0.511;fracUp=0.881;identificationQv=15
CP008925 Salmonella_enterica_subsp._enterica_serovar_Cerro_87	kinModCall	modified_base	23190	23190	24	+	.	coverage=200;context=GGTTCGCGCCTTTTTCCTGCAAGGTATTCACGAACAGTTGA;IPDRatio=1.47
CP008925 Salmonella_enterica_subsp._enterica_serovar_Cerro_87	kinModCall	modified_base	23226	23226	28	-	.	coverage=156;context=ACTGACGGACATGCGCCAGCGTATTCAGCGTATGCGTCAAC;IPDRatio=1.53
CP008925 Salmonella_enterica_subsp._enterica_serovar_Cerro_87	kinModCall	m4C	23234	23234	30	+	.	coverage=183;context=ATACGCTGAATACGCTGGCGCATGTCCGTCAGTTCCTGTTC;IPDRatio=1.54;frac=0.550;fracLow=0.353;fracUp=0.740;identificationQv=7
CP008925 Salmonella_enterica_subsp._enterica_serovar_Cerro_87	kinModCall	modified_base	23247	23247	27	-	.	coverage=165;context=GCGCGCTATCTGGGAACAGGAACTGACGGACATGCGCCAGC;IPDRatio=1.51
CP008925 Salmonella_enterica_subsp._enterica_serovar_Cerro_87	kinModCall	modified_base	23282	23282	31	+	.	coverage=210;context=GCGCGCAGGGCGTCATTACTCAGGATAGTCGCGACGATGGA;IPDRatio=1.53
CP008925 Salmonella_enterica_subsp._enterica_serovar_Cerro_87	kinModCall	modified_base	23285	23285	26	+	.	coverage=191;context=CGCAGGGCGTCATTACTCAGGATAGTCGCGACGATGGACGC;IPDRatio=1.44
CP008925 Salmonella_enterica_subsp._enterica_serovar_Cerro_87	kinModCall	modified_base	23290	23290	24	-	.	coverage=183;context=ACGGCGCGTCCATCGTCGCGACTATCCTGAGTAATGACGCC;IPDRatio=1.48
CP008925 Salmonella_enterica_subsp._enterica_serovar_Cerro_87	kinModCall	modified_base	23315	23315	22	+	.	coverage=195;context=ACGATGGACGCGCCGTGCGCTGGTGGGTTGGAGTAGTTAGC;IPDRatio=1.37
CP008925 Salmonella_enterica_subsp._enterica_serovar_Cerro_87	kinModCall	modified_base	23327	23327	37	+	.	coverage=180;context=CCGTGCGCTGGTGGGTTGGAGTAGTTAGCGCGAATGGCGGA;IPDRatio=1.66
CP008925 Salmonella_enterica_subsp._enterica_serovar_Cerro_87	kinModCall	modified_base	23331	23331	21	-	.	coverage=182;context=GAAATCCGCCATTCGCGCTAACTACTCCAACCCACCAGCGC;IPDRatio=1.34
CP008925 Salmonella_enterica_subsp._enterica_serovar_Cerro_87	kinModCall	m4C	23334	23334	65	-	.	coverage=181;context=GATGAAATCCGCCATTCGCGCTAACTACTCCAACCCACCAG;IPDRatio=2.07;frac=0.450;fracLow=0.315;fracUp=0.602;identificationQv=21
CP008925 Salmonella_enterica_subsp._enterica_serovar_Cerro_87	kinModCall	modified_base	23347	23347	21	+	.	coverage=192;context=GTAGTTAGCGCGAATGGCGGATTTCATCTGGCTAAAAGCGC;IPDRatio=1.35
CP008925 Salmonella_enterica_subsp._enterica_serovar_Cerro_87	kinModCall	modified_base	23361	23361	29	-	.	coverage=182;context=GGAAACCGTGGATCGCGCTTTTAGCCAGATGAAATCCGCCA;IPDRatio=1.55
CP008925 Salmonella_enterica_subsp._enterica_serovar_Cerro_87	kinModCall	m6A	23369	23369	256	+	.	coverage=201;context=TTCATCTGGCTAAAAGCGCGATCCACGGTTTCCGCATCGGC;IPDRatio=5.25;frac=0.986;fracLow=0.890;fracUp=1.000;identificationQv=211
CP008925 Salmonella_enterica_subsp._enterica_serovar_Cerro_87	kinModCall	m6A	23370	23370	268	-	.	coverage=183;context=CGCCGATGCGGAAACCGTGGATCGCGCTTTTAGCCAGATGA;IPDRatio=6.90;frac=1.000;fracLow=0.933;fracUp=1.000;identificationQv=265
CP008925 Salmonella_enterica_subsp._enterica_serovar_Cerro_87	kinModCall	modified_base	23402	23402	28	-	.	coverage=180;context=AATGAGCGCGTCGGCGCCTGCACCCTCGTTGCCGCCGATGC;IPDRatio=1.44
CP008925 Salmonella_enterica_subsp._enterica_serovar_Cerro_87	kinModCall	m4C	23417	23417	55	+	.	coverage=186;context=AGGGTGCAGGCGCCGACGCGCTCATTATATAAGCCGAAGTT;IPDRatio=1.93;frac=0.413;fracLow=0.219;fracUp=0.542;identificationQv=25
CP008925 Salmonella_enterica_subsp._enterica_serovar_Cerro_87	kinModCall	modified_base	23425	23425	22	+	.	coverage=202;context=GGCGCCGACGCGCTCATTATATAAGCCGAAGTTTTTGGAGT;IPDRatio=1.36
CP008925 Salmonella_enterica_subsp._enterica_serovar_Cerro_87	kinModCall	modified_base	23432	23432	41	-	.	coverage=190;context=AGCTCCTACTCCAAAAACTTCGGCTTATATAATGAGCGCGT;IPDRatio=1.65
CP008925 Salmonella_enterica_subsp._enterica_serovar_Cerro_87	kinModCall	modified_base	23445	23445	21	-	.	coverage=188;context=GCTCATTGTCGCCAGCTCCTACTCCAAAAACTTCGGCTTAT;IPDRatio=1.37
CP008925 Salmonella_enterica_subsp._enterica_serovar_Cerro_87	kinModCall	modified_base	23448	23448	23	-	.	coverage=197;context=AGAGCTCATTGTCGCCAGCTCCTACTCCAAAAACTTCGGCT;IPDRatio=1.42
CP008925 Salmonella_enterica_subsp._enterica_serovar_Cerro_87	kinModCall	modified_base	23466	23466	26	-	.	coverage=191;context=CTTTGCCGCGCTGCATAAAGAGCTCATTGTCGCCAGCTCCT;IPDRatio=1.44
CP008925 Salmonella_enterica_subsp._enterica_serovar_Cerro_87	kinModCall	modified_base	23469	23469	47	+	.	coverage=199;context=AGCTGGCGACAATGAGCTCTTTATGCAGCGCGGCAAAGGCG;IPDRatio=1.71
CP008925 Salmonella_enterica_subsp._enterica_serovar_Cerro_87	kinModCall	modified_base	23476	23476	22	-	.	coverage=194;context=GTCTGCGCGCCTTTGCCGCGCTGCATAAAGAGCTCATTGTC;IPDRatio=1.40
CP008925 Salmonella_enterica_subsp._enterica_serovar_Cerro_87	kinModCall	modified_base	23510	23510	27	-	.	coverage=184;context=GGCTTTGCCCGCGGCCTGGAAGAAGATGCGGAAGGTCTGCG;IPDRatio=1.43
CP008925 Salmonella_enterica_subsp._enterica_serovar_Cerro_87	kinModCall	m4C	23519	23519	28	-	.	coverage=199;context=GCCTACCAGGGCTTTGCCCGCGGCCTGGAAGAAGATGCGGA;IPDRatio=1.50;frac=0.526;fracLow=0.329;fracUp=0.725;identificationQv=7
CP008925 Salmonella_enterica_subsp._enterica_serovar_Cerro_87	kinModCall	modified_base	23527	23527	22	+	.	coverage=189;context=TTCTTCCAGGCCGCGGGCAAAGCCCTGGTAGGCGAAATCGA;IPDRatio=1.36
CP008925 Salmonella_enterica_subsp._enterica_serovar_Cerro_87	kinModCall	m4C	23530	23530	61	+	.	coverage=203;context=TTCCAGGCCGCGGGCAAAGCCCTGGTAGGCGAAATCGAATA;IPDRatio=1.93;frac=0.567;fracLow=0.427;fracUp=0.710;identificationQv=31
CP008925 Salmonella_enterica_subsp._enterica_serovar_Cerro_87	kinModCall	modified_base	23536	23536	28	-	.	coverage=192;context=TGCCGCTATTCGATTTCGCCTACCAGGGCTTTGCCCGCGGC;IPDRatio=1.50
CP008925 Salmonella_enterica_subsp._enterica_serovar_Cerro_87	kinModCall	modified_base	23555	23555	27	-	.	coverage=184;context=TCCGTTGAAAAAGGGTGGCTGCCGCTATTCGATTTCGCCTA;IPDRatio=1.49
CP008925 Salmonella_enterica_subsp._enterica_serovar_Cerro_87	kinModCall	modified_base	23582	23582	29	+	.	coverage=198;context=CCTTTTTCAACGGAAAGCTCAGCCAGAACCTGCCACTGTTC;IPDRatio=1.46
CP008925 Salmonella_enterica_subsp._enterica_serovar_Cerro_87	kinModCall	m6A	23588	23588	206	+	.	coverage=197;context=TCAACGGAAAGCTCAGCCAGAACCTGCCACTGTTCCAGAGT;IPDRatio=5.40;frac=0.803;fracLow=0.700;fracUp=0.919;identificationQv=148
CP008925 Salmonella_enterica_subsp._enterica_serovar_Cerro_87	kinModCall	modified_base	23589	23589	172	-	.	coverage=186;context=TACTCTGGAACAGTGGCAGGTTCTGGCTGAGCTTTCCGTTG;IPDRatio=6.11
CP008925 Salmonella_enterica_subsp._enterica_serovar_Cerro_87	kinModCall	modified_base	23591	23591	40	-	.	coverage=180;context=CCTACTCTGGAACAGTGGCAGGTTCTGGCTGAGCTTTCCGT;IPDRatio=1.74
CP008925 Salmonella_enterica_subsp._enterica_serovar_Cerro_87	kinModCall	m6A	23606	23606	291	+	.	coverage=190;context=AGAACCTGCCACTGTTCCAGAGTAGGGTCAATGCCGGTTGG;IPDRatio=7.98;frac=1.000;fracLow=0.974;fracUp=1.000;identificationQv=291
CP008925 Salmonella_enterica_subsp._enterica_serovar_Cerro_87	kinModCall	modified_base	23629	23629	23	+	.	coverage=187;context=AGGGTCAATGCCGGTTGGGTTATGACAGCAACCGTGGAACA;IPDRatio=1.43
CP008925 Salmonella_enterica_subsp._enterica_serovar_Cerro_87	kinModCall	modified_base	23633	23633	21	+	.	coverage=197;context=TCAATGCCGGTTGGGTTATGACAGCAACCGTGGAACAGAAC;IPDRatio=1.38
CP008925 Salmonella_enterica_subsp._enterica_serovar_Cerro_87	kinModCall	modified_base	23635	23635	40	+	.	coverage=192;context=AATGCCGGTTGGGTTATGACAGCAACCGTGGAACAGAACCA;IPDRatio=1.57
CP008925 Salmonella_enterica_subsp._enterica_serovar_Cerro_87	kinModCall	modified_base	23660	23660	28	+	.	coverage=191;context=CCGTGGAACAGAACCACATCGCCGGCCTGTGCTTCGCTCAG;IPDRatio=1.49
CP008925 Salmonella_enterica_subsp._enterica_serovar_Cerro_87	kinModCall	m4C	23663	23663	85	-	.	coverage=173;context=AGCCTGAGCGAAGCACAGGCCGGCGATGTGGTTCTGTTCCA;IPDRatio=2.33;frac=0.764;fracLow=0.583;fracUp=0.933;identificationQv=51
CP008925 Salmonella_enterica_subsp._enterica_serovar_Cerro_87	kinModCall	modified_base	23669	23669	21	-	.	coverage=196;context=CAAGCCAGCCTGAGCGAAGCACAGGCCGGCGATGTGGTTCT;IPDRatio=1.37
CP008925 Salmonella_enterica_subsp._enterica_serovar_Cerro_87	kinModCall	modified_base	23715	23715	24	-	.	coverage=174;context=CGCTTACTACGATGCGGAAAATCACACGCTGGATTTTGAAG;IPDRatio=1.41
CP008925 Salmonella_enterica_subsp._enterica_serovar_Cerro_87	kinModCall	modified_base	23733	23733	44	-	.	coverage=174;context=CCTGGAAGTTCGGGAGTACGCTTACTACGATGCGGAAAATC;IPDRatio=1.89
CP008925 Salmonella_enterica_subsp._enterica_serovar_Cerro_87	kinModCall	m4C	23754	23754	26	+	.	coverage=186;context=CGTACTCCCGAACTTCCAGGCCGGCAGCGTTAAACACGCTT;IPDRatio=1.71;frac=0.277;fracLow=0.108;fracUp=0.451;identificationQv=6
CP008925 Salmonella_enterica_subsp._enterica_serovar_Cerro_87	kinModCall	modified_base	23758	23758	114	-	.	coverage=183;context=ATAAAAGCGTGTTTAACGCTGCCGGCCTGGAAGTTCGGGAG;IPDRatio=2.59
CP008925 Salmonella_enterica_subsp._enterica_serovar_Cerro_87	kinModCall	modified_base	23763	23763	23	+	.	coverage=191;context=GAACTTCCAGGCCGGCAGCGTTAAACACGCTTTTATGGTTC;IPDRatio=1.42
CP008925 Salmonella_enterica_subsp._enterica_serovar_Cerro_87	kinModCall	modified_base	23769	23769	24	+	.	coverage=185;context=CCAGGCCGGCAGCGTTAAACACGCTTTTATGGTTCGGCCAG;IPDRatio=1.39
CP008925 Salmonella_enterica_subsp._enterica_serovar_Cerro_87	kinModCall	modified_base	23773	23773	22	+	.	coverage=184;context=GCCGGCAGCGTTAAACACGCTTTTATGGTTCGGCCAGCTGG;IPDRatio=1.40
CP008925 Salmonella_enterica_subsp._enterica_serovar_Cerro_87	kinModCall	modified_base	23787	23787	30	-	.	coverage=170;context=GTGGGTGAGCAACCCCAGCTGGCCGAACCATAAAAGCGTGT;IPDRatio=1.79
CP008925 Salmonella_enterica_subsp._enterica_serovar_Cerro_87	kinModCall	m4C	23805	23805	87	+	.	coverage=174;context=GCCAGCTGGGGTTGCTCACCCACACCCGTTTTACCGGAGTA;IPDRatio=2.59;frac=0.663;fracLow=0.486;fracUp=0.816;identificationQv=62
CP008925 Salmonella_enterica_subsp._enterica_serovar_Cerro_87	kinModCall	modified_base	23811	23811	21	-	.	coverage=177;context=AAAAAATACTCCGGTAAAACGGGTGTGGGTGAGCAACCCCA;IPDRatio=1.40
CP008925 Salmonella_enterica_subsp._enterica_serovar_Cerro_87	kinModCall	modified_base	23814	23814	23	+	.	coverage=179;context=GGTTGCTCACCCACACCCGTTTTACCGGAGTATTTTTTGCC;IPDRatio=1.43
CP008925 Salmonella_enterica_subsp._enterica_serovar_Cerro_87	kinModCall	modified_base	23826	23826	31	-	.	coverage=167;context=CGCCGATTTTTTGGCAAAAAATACTCCGGTAAAACGGGTGT;IPDRatio=1.51
CP008925 Salmonella_enterica_subsp._enterica_serovar_Cerro_87	kinModCall	modified_base	23842	23842	23	+	.	coverage=189;context=AGTATTTTTTGCCAAAAAATCGGCGGCAATGCGTAACGCGC;IPDRatio=1.46
CP008925 Salmonella_enterica_subsp._enterica_serovar_Cerro_87	kinModCall	modified_base	23866	23866	21	-	.	coverage=176;context=CGGCGCAAACACCGGGTGGTACCGGCGCGTTACGCATTGCC;IPDRatio=1.36
CP008925 Salmonella_enterica_subsp._enterica_serovar_Cerro_87	kinModCall	modified_base	23867	23867	40	+	.	coverage=186;context=GCAATGCGTAACGCGCCGGTACCACCCGGTGTTTGCGCCGT;IPDRatio=1.62
CP008925 Salmonella_enterica_subsp._enterica_serovar_Cerro_87	kinModCall	modified_base	23869	23869	38	-	.	coverage=164;context=GCACGGCGCAAACACCGGGTGGTACCGGCGCGTTACGCATT;IPDRatio=1.94
CP008925 Salmonella_enterica_subsp._enterica_serovar_Cerro_87	kinModCall	modified_base	23870	23870	24	-	.	coverage=172;context=CGCACGGCGCAAACACCGGGTGGTACCGGCGCGTTACGCAT;IPDRatio=1.99
CP008925 Salmonella_enterica_subsp._enterica_serovar_Cerro_87	kinModCall	m4C	23885	23885	29	+	.	coverage=164;context=GTACCACCCGGTGTTTGCGCCGTGCGTGCGCGCTTATCGTT;IPDRatio=1.54;frac=0.472;fracLow=0.240;fracUp=0.656;identificationQv=15
CP008925 Salmonella_enterica_subsp._enterica_serovar_Cerro_87	kinModCall	modified_base	23907	23907	22	+	.	coverage=167;context=TGCGTGCGCGCTTATCGTTAATCAGCGCGCTGCCTTTGCCG;IPDRatio=1.39
CP008925 Salmonella_enterica_subsp._enterica_serovar_Cerro_87	kinModCall	modified_base	23936	23936	24	+	.	coverage=173;context=CTGCCTTTGCCGAACAGCAGTTCCTGAGTGCAGCGAGCAAA;IPDRatio=1.48
CP008925 Salmonella_enterica_subsp._enterica_serovar_Cerro_87	kinModCall	modified_base	23937	23937	22	-	.	coverage=176;context=ATTTGCTCGCTGCACTCAGGAACTGCTGTTCGGCAAAGGCA;IPDRatio=1.43
CP008925 Salmonella_enterica_subsp._enterica_serovar_Cerro_87	kinModCall	m4C	23984	23984	40	-	.	coverage=171;context=GAAAATGAAACGACGAAAAACTATCTCGGCATTGACGGGAT;IPDRatio=1.79;frac=0.718;fracLow=0.490;fracUp=0.920;identificationQv=4
CP008925 Salmonella_enterica_subsp._enterica_serovar_Cerro_87	kinModCall	modified_base	24000	24000	27	+	.	coverage=171;context=GATAGTTTTTCGTCGTTTCATTTTCCAGTAAATACTGCTCG;IPDRatio=1.45
CP008925 Salmonella_enterica_subsp._enterica_serovar_Cerro_87	kinModCall	modified_base	24007	24007	32	+	.	coverage=178;context=TTTCGTCGTTTCATTTTCCAGTAAATACTGCTCGGCTTTTT;IPDRatio=1.54
CP008925 Salmonella_enterica_subsp._enterica_serovar_Cerro_87	kinModCall	modified_base	24013	24013	25	+	.	coverage=181;context=CGTTTCATTTTCCAGTAAATACTGCTCGGCTTTTTTAACGC;IPDRatio=1.46
CP008925 Salmonella_enterica_subsp._enterica_serovar_Cerro_87	kinModCall	modified_base	24014	24014	35	-	.	coverage=163;context=AGCGTTAAAAAAGCCGAGCAGTATTTACTGGAAAATGAAAC;IPDRatio=1.65
CP008925 Salmonella_enterica_subsp._enterica_serovar_Cerro_87	kinModCall	m6A	24029	24029	30	+	.	coverage=181;context=AAATACTGCTCGGCTTTTTTAACGCTGGTGAGCACCGGTGT;IPDRatio=1.52;frac=0.120;fracLow=0.052;fracUp=0.199;identificationQv=3
CP008925 Salmonella_enterica_subsp._enterica_serovar_Cerro_87	kinModCall	modified_base	24040	24040	33	-	.	coverage=162;context=AAACCGGCAAAACACCGGTGCTCACCAGCGTTAAAAAAGCC;IPDRatio=1.63
CP008925 Salmonella_enterica_subsp._enterica_serovar_Cerro_87	kinModCall	modified_base	24042	24042	26	+	.	coverage=170;context=CTTTTTTAACGCTGGTGAGCACCGGTGTTTTGCCGGTTTCA;IPDRatio=1.43
CP008925 Salmonella_enterica_subsp._enterica_serovar_Cerro_87	kinModCall	modified_base	24047	24047	24	-	.	coverage=164;context=AAAGATGAAACCGGCAAAACACCGGTGCTCACCAGCGTTAA;IPDRatio=1.41
CP008925 Salmonella_enterica_subsp._enterica_serovar_Cerro_87	kinModCall	modified_base	24071	24071	34	-	.	coverage=163;context=ATTAACCTTGGCATTGGCGTATATAAAGATGAAACCGGCAA;IPDRatio=1.59
CP008925 Salmonella_enterica_subsp._enterica_serovar_Cerro_87	kinModCall	modified_base	24073	24073	29	-	.	coverage=157;context=AAATTAACCTTGGCATTGGCGTATATAAAGATGAAACCGGC;IPDRatio=1.77
CP008925 Salmonella_enterica_subsp._enterica_serovar_Cerro_87	kinModCall	modified_base	24090	24090	23	-	.	coverage=161;context=CGATGACCGTCCAGGGAAAATTAACCTTGGCATTGGCGTAT;IPDRatio=1.40
CP008925 Salmonella_enterica_subsp._enterica_serovar_Cerro_87	kinModCall	modified_base	24102	24102	22	-	.	coverage=157;context=TCTGTTTCGCGCCGATGACCGTCCAGGGAAAATTAACCTTG;IPDRatio=1.40
CP008925 Salmonella_enterica_subsp._enterica_serovar_Cerro_87	kinModCall	m6A	24122	24122	248	+	.	coverage=174;context=CGGTCATCGGCGCGAAACAGATCGGCCAGGCCCAAAATCGG;IPDRatio=6.42;frac=1.000;fracLow=0.975;fracUp=1.000;identificationQv=170
CP008925 Salmonella_enterica_subsp._enterica_serovar_Cerro_87	kinModCall	m6A	24123	24123	235	-	.	coverage=162;context=CCCGATTTTGGGCCTGGCCGATCTGTTTCGCGCCGATGACC;IPDRatio=6.33;frac=1.000;fracLow=0.929;fracUp=1.000;identificationQv=214
CP008925 Salmonella_enterica_subsp._enterica_serovar_Cerro_87	kinModCall	m4C	24131	24131	44	-	.	coverage=159;context=CCTGCCGACCCGATTTTGGGCCTGGCCGATCTGTTTCGCGC;IPDRatio=1.78;frac=0.620;fracLow=0.418;fracUp=0.815;identificationQv=40
CP008925 Salmonella_enterica_subsp._enterica_serovar_Cerro_87	kinModCall	modified_base	24152	24152	27	+	.	coverage=173;context=CCCAAAATCGGGTCGGCAGGAGCGGCGGTTATGTTCTCAAA;IPDRatio=1.49
CP008925 Salmonella_enterica_subsp._enterica_serovar_Cerro_87	kinModCall	modified_base	24180	24180	22	-	.	coverage=160;context=TCTGTAACTATAATGGAACCTCGTCATGTTTGAGAACATAA;IPDRatio=1.42
CP008925 Salmonella_enterica_subsp._enterica_serovar_Cerro_87	kinModCall	modified_base	24184	24184	31	+	.	coverage=164;context=GTTCTCAAACATGACGAGGTTCCATTATAGTTACAGAAGGG;IPDRatio=1.56
CP008925 Salmonella_enterica_subsp._enterica_serovar_Cerro_87	kinModCall	m4C	24186	24186	81	+	.	coverage=162;context=TCTCAAACATGACGAGGTTCCATTATAGTTACAGAAGGGAA;IPDRatio=2.91;frac=0.994;fracLow=0.912;fracUp=1.000;identificationQv=25
CP008925 Salmonella_enterica_subsp._enterica_serovar_Cerro_87	kinModCall	modified_base	24190	24190	22	+	.	coverage=164;context=AAACATGACGAGGTTCCATTATAGTTACAGAAGGGAAATCC;IPDRatio=1.36
CP008925 Salmonella_enterica_subsp._enterica_serovar_Cerro_87	kinModCall	modified_base	24192	24192	32	+	.	coverage=169;context=ACATGACGAGGTTCCATTATAGTTACAGAAGGGAAATCCGC;IPDRatio=1.54
CP008925 Salmonella_enterica_subsp._enterica_serovar_Cerro_87	kinModCall	modified_base	24192	24192	35	-	.	coverage=156;context=GCGGATTTCCCTTCTGTAACTATAATGGAACCTCGTCATGT;IPDRatio=1.66
CP008925 Salmonella_enterica_subsp._enterica_serovar_Cerro_87	kinModCall	modified_base	24194	24194	31	+	.	coverage=166;context=ATGACGAGGTTCCATTATAGTTACAGAAGGGAAATCCGCTA;IPDRatio=1.48
CP008925 Salmonella_enterica_subsp._enterica_serovar_Cerro_87	kinModCall	modified_base	24195	24195	29	-	.	coverage=162;context=ATAGCGGATTTCCCTTCTGTAACTATAATGGAACCTCGTCA;IPDRatio=1.55
CP008925 Salmonella_enterica_subsp._enterica_serovar_Cerro_87	kinModCall	modified_base	24197	24197	28	-	.	coverage=157;context=TGATAGCGGATTTCCCTTCTGTAACTATAATGGAACCTCGT;IPDRatio=1.59
CP008925 Salmonella_enterica_subsp._enterica_serovar_Cerro_87	kinModCall	modified_base	24219	24219	30	-	.	coverage=160;context=TTTTGTAAATCTGCCGTTAACCTGATAGCGGATTTCCCTTC;IPDRatio=1.60
CP008925 Salmonella_enterica_subsp._enterica_serovar_Cerro_87	kinModCall	modified_base	24228	24228	27	+	.	coverage=173;context=TCCGCTATCAGGTTAACGGCAGATTTACAAAATGCCAACCG;IPDRatio=1.39
CP008925 Salmonella_enterica_subsp._enterica_serovar_Cerro_87	kinModCall	modified_base	24234	24234	24	+	.	coverage=169;context=ATCAGGTTAACGGCAGATTTACAAAATGCCAACCGTTAGCG;IPDRatio=1.42
CP008925 Salmonella_enterica_subsp._enterica_serovar_Cerro_87	kinModCall	modified_base	24244	24244	29	+	.	coverage=172;context=CGGCAGATTTACAAAATGCCAACCGTTAGCGCTAAAAAGCC;IPDRatio=1.49
CP008925 Salmonella_enterica_subsp._enterica_serovar_Cerro_87	kinModCall	modified_base	24245	24245	40	+	.	coverage=162;context=GGCAGATTTACAAAATGCCAACCGTTAGCGCTAAAAAGCCC;IPDRatio=1.70
CP008925 Salmonella_enterica_subsp._enterica_serovar_Cerro_87	kinModCall	modified_base	24262	24262	41	-	.	coverage=152;context=GTCTTTCAAAAACAGGCGGGCTTTTTAGCGCTAACGGTTGG;IPDRatio=1.79
CP008925 Salmonella_enterica_subsp._enterica_serovar_Cerro_87	kinModCall	modified_base	24284	24284	21	-	.	coverage=152;context=ATCTCTCTTAGAGAAAATGTGCGTCTTTCAAAAACAGGCGG;IPDRatio=1.47
CP008925 Salmonella_enterica_subsp._enterica_serovar_Cerro_87	kinModCall	modified_base	24301	24301	21	-	.	coverage=153;context=TTCGGTCCTGTTTTTTTATCTCTCTTAGAGAAAATGTGCGT;IPDRatio=1.38
CP008925 Salmonella_enterica_subsp._enterica_serovar_Cerro_87	kinModCall	modified_base	24334	24334	21	+	.	coverage=162;context=GGACCGAAGTCCTGTTTTTGAGGCATAAAACAAAGGGGTCT;IPDRatio=1.40
CP008925 Salmonella_enterica_subsp._enterica_serovar_Cerro_87	kinModCall	m6A	24359	24359	215	+	.	coverage=154;context=TAAAACAAAGGGGTCTGCTGATCAGAACTGGTAAGTAATAC;IPDRatio=8.20;frac=1.000;fracLow=0.944;fracUp=1.000;identificationQv=190
CP008925 Salmonella_enterica_subsp._enterica_serovar_Cerro_87	kinModCall	m6A	24360	24360	191	-	.	coverage=146;context=GGTATTACTTACCAGTTCTGATCAGCAGACCCCTTTGTTTT;IPDRatio=6.73;frac=1.000;fracLow=0.910;fracUp=1.000;identificationQv=187
CP008925 Salmonella_enterica_subsp._enterica_serovar_Cerro_87	kinModCall	modified_base	24363	24363	42	+	.	coverage=141;context=ACAAAGGGGTCTGCTGATCAGAACTGGTAAGTAATACCGAC;IPDRatio=2.73
CP008925 Salmonella_enterica_subsp._enterica_serovar_Cerro_87	kinModCall	m6A	24364	24364	180	+	.	coverage=157;context=CAAAGGGGTCTGCTGATCAGAACTGGTAAGTAATACCGACA;IPDRatio=8.53;frac=0.943;fracLow=0.824;fracUp=1.000;identificationQv=138
CP008925 Salmonella_enterica_subsp._enterica_serovar_Cerro_87	kinModCall	m4C	24373	24373	46	-	.	coverage=145;context=TCAGGCGGCTGTCGGTATTACTTACCAGTTCTGATCAGCAG;IPDRatio=2.04;frac=0.370;fracLow=0.230;fracUp=0.507;identificationQv=9
CP008925 Salmonella_enterica_subsp._enterica_serovar_Cerro_87	kinModCall	modified_base	24385	24385	25	-	.	coverage=144;context=TGGCACCGACGATCAGGCGGCTGTCGGTATTACTTACCAGT;IPDRatio=1.56
CP008925 Salmonella_enterica_subsp._enterica_serovar_Cerro_87	kinModCall	m6A	24393	24393	215	+	.	coverage=155;context=GTAATACCGACAGCCGCCTGATCGTCGGTGCCAACGTAGCT;IPDRatio=7.11;frac=0.955;fracLow=0.868;fracUp=1.000;identificationQv=252
CP008925 Salmonella_enterica_subsp._enterica_serovar_Cerro_87	kinModCall	m6A	24394	24394	237	-	.	coverage=147;context=CAGCTACGTTGGCACCGACGATCAGGCGGCTGTCGGTATTA;IPDRatio=5.62;frac=1.000;fracLow=0.969;fracUp=1.000;identificationQv=248
CP008925 Salmonella_enterica_subsp._enterica_serovar_Cerro_87	kinModCall	modified_base	24425	24425	22	-	.	coverage=128;context=TCAACCTGCTGGACGAAAACGACTACAGCTCCAGCTACGTT;IPDRatio=1.46
CP008925 Salmonella_enterica_subsp._enterica_serovar_Cerro_87	kinModCall	modified_base	24474	24474	21	-	.	coverage=128;context=GCGACTTACTACTTCAACAAAAACATGAACGTATGGGTTGA;IPDRatio=1.45
CP008925 Salmonella_enterica_subsp._enterica_serovar_Cerro_87	kinModCall	modified_base	24487	24487	22	-	.	coverage=134;context=TATTCAGGCAGGCGCGACTTACTACTTCAACAAAAACATGA;IPDRatio=1.43
CP008925 Salmonella_enterica_subsp._enterica_serovar_Cerro_87	kinModCall	m4C	24490	24490	75	-	.	coverage=130;context=ATATATTCAGGCAGGCGCGACTTACTACTTCAACAAAAACA;IPDRatio=2.42;frac=0.608;fracLow=0.437;fracUp=0.764;identificationQv=30
CP008925 Salmonella_enterica_subsp._enterica_serovar_Cerro_87	kinModCall	modified_base	24496	24496	26	+	.	coverage=133;context=TGTTGAAGTAGTAAGTCGCGCCTGCCTGAATATATTTCGCC;IPDRatio=1.54
CP008925 Salmonella_enterica_subsp._enterica_serovar_Cerro_87	kinModCall	modified_base	24504	24504	29	+	.	coverage=134;context=TAGTAAGTCGCGCCTGCCTGAATATATTTCGCCAGATCGGC;IPDRatio=1.54
CP008925 Salmonella_enterica_subsp._enterica_serovar_Cerro_87	kinModCall	modified_base	24508	24508	25	-	.	coverage=131;context=CTCGGCCGATCTGGCGAAATATATTCAGGCAGGCGCGACTT;IPDRatio=1.50
CP008925 Salmonella_enterica_subsp._enterica_serovar_Cerro_87	kinModCall	m6A	24519	24519	185	+	.	coverage=135;context=GCCTGAATATATTTCGCCAGATCGGCCGAGCCGTCGGCGCC;IPDRatio=5.65;frac=1.000;fracLow=0.906;fracUp=1.000;identificationQv=191
CP008925 Salmonella_enterica_subsp._enterica_serovar_Cerro_87	kinModCall	m6A	24520	24520	251	-	.	coverage=131;context=CGGCGCCGACGGCTCGGCCGATCTGGCGAAATATATTCAGG;IPDRatio=5.72;frac=1.000;fracLow=1.000;fracUp=1.000;identificationQv=244
CP008925 Salmonella_enterica_subsp._enterica_serovar_Cerro_87	kinModCall	modified_base	24528	24528	35	-	.	coverage=124;context=CAGTTGAACGGCGCCGACGGCTCGGCCGATCTGGCGAAATA;IPDRatio=1.68
CP008925 Salmonella_enterica_subsp._enterica_serovar_Cerro_87	kinModCall	modified_base	24549	24549	23	+	.	coverage=132;context=CCGTCGGCGCCGTTCAACTGCTTACCTTTACTCTGCACATA;IPDRatio=1.48
CP008925 Salmonella_enterica_subsp._enterica_serovar_Cerro_87	kinModCall	m6A	24560	24560	205	-	.	coverage=130;context=CGGCAATCTCGTATGTGCAGAGTAAAGGTAAGCAGTTGAAC;IPDRatio=6.85;frac=1.000;fracLow=0.899;fracUp=1.000;identificationQv=228
CP008925 Salmonella_enterica_subsp._enterica_serovar_Cerro_87	kinModCall	modified_base	24599	24599	33	+	.	coverage=130;context=CGGACGCAGGCCGAAGTCAAACTGGTACTGAGCGACCACTT;IPDRatio=1.61
CP008925 Salmonella_enterica_subsp._enterica_serovar_Cerro_87	kinModCall	modified_base	24616	24616	24	+	.	coverage=130;context=CAAACTGGTACTGAGCGACCACTTCCAGGTTCTGCGTTTTG;IPDRatio=1.46
CP008925 Salmonella_enterica_subsp._enterica_serovar_Cerro_87	kinModCall	m4C	24648	24648	40	+	.	coverage=126;context=TGCGTTTTGTTTGCCATTTCCACGGTATCGGTAACCGTATT;IPDRatio=1.79;frac=0.420;fracLow=0.240;fracUp=0.635;identificationQv=5
CP008925 Salmonella_enterica_subsp._enterica_serovar_Cerro_87	kinModCall	modified_base	24655	24655	29	-	.	coverage=128;context=TGTTGAAAATACGGTTACCGATACCGTGGAAATGGCAAACA;IPDRatio=1.55
CP008925 Salmonella_enterica_subsp._enterica_serovar_Cerro_87	kinModCall	modified_base	24678	24678	23	+	.	coverage=128;context=GTAACCGTATTTTCAACAATGCTCATATTGCGGGTTTCAGC;IPDRatio=1.50
CP008925 Salmonella_enterica_subsp._enterica_serovar_Cerro_87	kinModCall	modified_base	24705	24705	23	-	.	coverage=116;context=AACAACGTCTACCTGGCTGCCGTATATGCTGAAACCCGCAA;IPDRatio=1.51
CP008925 Salmonella_enterica_subsp._enterica_serovar_Cerro_87	kinModCall	modified_base	24716	24716	27	+	.	coverage=125;context=AGCATATACGGCAGCCAGGTAGACGTTGTTTGCATCATATT;IPDRatio=1.47
CP008925 Salmonella_enterica_subsp._enterica_serovar_Cerro_87	kinModCall	m4C	24717	24717	55	-	.	coverage=129;context=AAATATGATGCAAACAACGTCTACCTGGCTGCCGTATATGC;IPDRatio=2.01;frac=0.489;fracLow=0.296;fracUp=0.690;identificationQv=16
CP008925 Salmonella_enterica_subsp._enterica_serovar_Cerro_87	kinModCall	modified_base	24721	24721	23	-	.	coverage=121;context=CGCGAAATATGATGCAAACAACGTCTACCTGGCTGCCGTAT;IPDRatio=1.58
CP008925 Salmonella_enterica_subsp._enterica_serovar_Cerro_87	kinModCall	modified_base	24732	24732	26	+	.	coverage=131;context=AGGTAGACGTTGTTTGCATCATATTTCGCGCCAACGGCCCA;IPDRatio=1.50
CP008925 Salmonella_enterica_subsp._enterica_serovar_Cerro_87	kinModCall	m6A	24753	24753	20	-	.	coverage=123;context=AATGGCGATCGCGCAGAGTCATGGGCCGTTGGCGCGAAATA;IPDRatio=1.42;frac=0.306;fracLow=0.231;fracUp=0.415;identificationQv=16
CP008925 Salmonella_enterica_subsp._enterica_serovar_Cerro_87	kinModCall	m6A	24757	24757	186	-	.	coverage=125;context=TGGTAATGGCGATCGCGCAGAGTCATGGGCCGTTGGCGCGA;IPDRatio=4.38;frac=1.000;fracLow=0.935;fracUp=1.000;identificationQv=189
CP008925 Salmonella_enterica_subsp._enterica_serovar_Cerro_87	kinModCall	m6A	24765	24765	189	+	.	coverage=135;context=ACGGCCCATGACTCTGCGCGATCGCCATTACCATCGCGATC;IPDRatio=5.47;frac=0.883;fracLow=0.759;fracUp=1.000;identificationQv=253
CP008925 Salmonella_enterica_subsp._enterica_serovar_Cerro_87	kinModCall	m6A	24766	24766	168	-	.	coverage=126;context=GGATCGCGATGGTAATGGCGATCGCGCAGAGTCATGGGCCG;IPDRatio=6.89;frac=1.000;fracLow=1.000;fracUp=1.000;identificationQv=180
CP008925 Salmonella_enterica_subsp._enterica_serovar_Cerro_87	kinModCall	modified_base	24771	24771	21	+	.	coverage=124;context=CATGACTCTGCGCGATCGCCATTACCATCGCGATCCTGCTG;IPDRatio=1.45
CP008925 Salmonella_enterica_subsp._enterica_serovar_Cerro_87	kinModCall	modified_base	24779	24779	42	-	.	coverage=119;context=CTAACGATCAGCAGGATCGCGATGGTAATGGCGATCGCGCA;IPDRatio=1.81
CP008925 Salmonella_enterica_subsp._enterica_serovar_Cerro_87	kinModCall	m6A	24783	24783	203	+	.	coverage=131;context=CGATCGCCATTACCATCGCGATCCTGCTGATCGTTAGTACG;IPDRatio=6.70;frac=1.000;fracLow=0.916;fracUp=1.000;identificationQv=202
CP008925 Salmonella_enterica_subsp._enterica_serovar_Cerro_87	kinModCall	m6A	24784	24784	170	-	.	coverage=123;context=GCGTACTAACGATCAGCAGGATCGCGATGGTAATGGCGATC;IPDRatio=6.79;frac=0.962;fracLow=0.839;fracUp=0.999;identificationQv=190
CP008925 Salmonella_enterica_subsp._enterica_serovar_Cerro_87	kinModCall	m6A	24792	24792	205	+	.	coverage=127;context=TTACCATCGCGATCCTGCTGATCGTTAGTACGCTTGCTGTT;IPDRatio=7.09;frac=1.000;fracLow=0.947;fracUp=1.000;identificationQv=229
CP008925 Salmonella_enterica_subsp._enterica_serovar_Cerro_87	kinModCall	m6A	24793	24793	180	-	.	coverage=121;context=CAACAGCAAGCGTACTAACGATCAGCAGGATCGCGATGGTA;IPDRatio=6.86;frac=1.000;fracLow=0.922;fracUp=1.000;identificationQv=184
CP008925 Salmonella_enterica_subsp._enterica_serovar_Cerro_87	kinModCall	modified_base	24801	24801	37	-	.	coverage=119;context=GCGTACAGCAACAGCAAGCGTACTAACGATCAGCAGGATCG;IPDRatio=1.87
CP008925 Salmonella_enterica_subsp._enterica_serovar_Cerro_87	kinModCall	modified_base	24803	24803	26	-	.	coverage=118;context=CAGCGTACAGCAACAGCAAGCGTACTAACGATCAGCAGGAT;IPDRatio=1.54
CP008925 Salmonella_enterica_subsp._enterica_serovar_Cerro_87	kinModCall	modified_base	24846	24846	28	+	.	coverage=116;context=GTGACGCCAAAGCCGTCGAACTCATATGCCATGGTGTAACC;IPDRatio=1.67
CP008925 Salmonella_enterica_subsp._enterica_serovar_Cerro_87	kinModCall	m4C	24858	24858	33	-	.	coverage=107;context=GGCGATGGCGTAGGTTACACCATGGCATATGAGTTCGACGG;IPDRatio=1.71;frac=0.548;fracLow=0.269;fracUp=0.778;identificationQv=5
CP008925 Salmonella_enterica_subsp._enterica_serovar_Cerro_87	kinModCall	modified_base	24881	24881	23	+	.	coverage=121;context=GTAACCTACGCCATCGCCATTCTGAGAGTTAATGCTGTGGT;IPDRatio=1.51
CP008925 Salmonella_enterica_subsp._enterica_serovar_Cerro_87	kinModCall	modified_base	24892	24892	26	-	.	coverage=113;context=AAATCAGGACAACCACAGCATTAACTCTCAGAATGGCGATG;IPDRatio=1.56
CP008925 Salmonella_enterica_subsp._enterica_serovar_Cerro_87	kinModCall	modified_base	24902	24902	21	-	.	coverage=105;context=ATCAGGGTAAAAATCAGGACAACCACAGCATTAACTCTCAG;IPDRatio=1.40
CP008925 Salmonella_enterica_subsp._enterica_serovar_Cerro_87	kinModCall	modified_base	24917	24917	32	+	.	coverage=118;context=GTGGTTGTCCTGATTTTTACCCTGATACTGGATACCGAAAG;IPDRatio=1.70
CP008925 Salmonella_enterica_subsp._enterica_serovar_Cerro_87	kinModCall	modified_base	24920	24920	29	+	.	coverage=115;context=GTTGTCCTGATTTTTACCCTGATACTGGATACCGAAAGAGA;IPDRatio=1.67
CP008925 Salmonella_enterica_subsp._enterica_serovar_Cerro_87	kinModCall	modified_base	24931	24931	24	-	.	coverage=98;context=GGTGGACGGTCTCTCTTTCGGTATCCAGTATCAGGGTAAAA;IPDRatio=1.56
CP008925 Salmonella_enterica_subsp._enterica_serovar_Cerro_87	kinModCall	modified_base	24945	24945	26	-	.	coverage=108;context=GACTTCTTTGGTCTGGTGGACGGTCTCTCTTTCGGTATCCA;IPDRatio=1.57
CP008925 Salmonella_enterica_subsp._enterica_serovar_Cerro_87	kinModCall	modified_base	24957	24957	31	-	.	coverage=103;context=TACCGTAACTCTGACTTCTTTGGTCTGGTGGACGGTCTCTC;IPDRatio=1.77
CP008925 Salmonella_enterica_subsp._enterica_serovar_Cerro_87	kinModCall	m6A	24968	24968	189	+	.	coverage=116;context=CACCAGACCAAAGAAGTCAGAGTTACGGTAGGTCAACAAAC;IPDRatio=7.26;frac=1.000;fracLow=0.940;fracUp=1.000;identificationQv=167
CP008925 Salmonella_enterica_subsp._enterica_serovar_Cerro_87	kinModCall	modified_base	24971	24971	29	+	.	coverage=112;context=CAGACCAAAGAAGTCAGAGTTACGGTAGGTCAACAAACCGC;IPDRatio=1.64
CP008925 Salmonella_enterica_subsp._enterica_serovar_Cerro_87	kinModCall	modified_base	25001	25001	41	+	.	coverage=110;context=CAACAAACCGCCAGCACGGCTGGTCATGTAGTTATCAGTAT;IPDRatio=1.93
CP008925 Salmonella_enterica_subsp._enterica_serovar_Cerro_87	kinModCall	modified_base	25004	25004	28	+	.	coverage=114;context=CAAACCGCCAGCACGGCTGGTCATGTAGTTATCAGTATAGG;IPDRatio=1.73
CP008925 Salmonella_enterica_subsp._enterica_serovar_Cerro_87	kinModCall	modified_base	25004	25004	23	-	.	coverage=104;context=CCTATACTGATAACTACATGACCAGCCGTGCTGGCGGTTTG;IPDRatio=1.56
CP008925 Salmonella_enterica_subsp._enterica_serovar_Cerro_87	kinModCall	m6A	25015	25015	84	-	.	coverage=101;context=CTGGGGCGGCGCCTATACTGATAACTACATGACCAGCCGTG;IPDRatio=2.85;frac=0.583;fracLow=0.437;fracUp=0.745;identificationQv=9
CP008925 Salmonella_enterica_subsp._enterica_serovar_Cerro_87	kinModCall	modified_base	25016	25016	25	+	.	coverage=115;context=ACGGCTGGTCATGTAGTTATCAGTATAGGCGCCGCCCCAGG;IPDRatio=1.56
CP008925 Salmonella_enterica_subsp._enterica_serovar_Cerro_87	kinModCall	modified_base	25019	25019	31	-	.	coverage=107;context=AAACCTGGGGCGGCGCCTATACTGATAACTACATGACCAGC;IPDRatio=1.66
CP008925 Salmonella_enterica_subsp._enterica_serovar_Cerro_87	kinModCall	modified_base	25064	25064	23	+	.	coverage=111;context=GGAGAAGTAGGGGGCCATATCGGTATAGGATTCAACATCGT;IPDRatio=1.50
CP008925 Salmonella_enterica_subsp._enterica_serovar_Cerro_87	kinModCall	modified_base	25070	25070	28	-	.	coverage=105;context=TCGTTTACGATGTTGAATCCTATACCGATATGGCCCCCTAC;IPDRatio=1.70
CP008925 Salmonella_enterica_subsp._enterica_serovar_Cerro_87	kinModCall	modified_base	25074	25074	27	-	.	coverage=102;context=GGTATCGTTTACGATGTTGAATCCTATACCGATATGGCCCC;IPDRatio=1.53
CP008925 Salmonella_enterica_subsp._enterica_serovar_Cerro_87	kinModCall	modified_base	25076	25076	26	+	.	coverage=110;context=GGCCATATCGGTATAGGATTCAACATCGTAAACGATACCGT;IPDRatio=1.62
CP008925 Salmonella_enterica_subsp._enterica_serovar_Cerro_87	kinModCall	modified_base	25100	25100	31	-	.	coverage=106;context=GTTCAATCGATTATGGTCGTAACTACGGTATCGTTTACGAT;IPDRatio=1.58
CP008925 Salmonella_enterica_subsp._enterica_serovar_Cerro_87	kinModCall	modified_base	25102	25102	40	-	.	coverage=102;context=GGGTTCAATCGATTATGGTCGTAACTACGGTATCGTTTACG;IPDRatio=1.91
CP008925 Salmonella_enterica_subsp._enterica_serovar_Cerro_87	kinModCall	modified_base	25103	25103	28	+	.	coverage=106;context=GTAAACGATACCGTAGTTACGACCATAATCGATTGAACCCA;IPDRatio=1.56
CP008925 Salmonella_enterica_subsp._enterica_serovar_Cerro_87	kinModCall	modified_base	25106	25106	29	+	.	coverage=108;context=AACGATACCGTAGTTACGACCATAATCGATTGAACCCACTT;IPDRatio=1.61
CP008925 Salmonella_enterica_subsp._enterica_serovar_Cerro_87	kinModCall	modified_base	25109	25109	45	-	.	coverage=104;context=CGGAAGTGGGTTCAATCGATTATGGTCGTAACTACGGTATC;IPDRatio=1.95
CP008925 Salmonella_enterica_subsp._enterica_serovar_Cerro_87	kinModCall	m4C	25137	25137	46	+	.	coverage=108;context=GAACCCACTTCCGCGTATTTCAAACCCGCGAAAGCCAGACG;IPDRatio=2.19;frac=0.601;fracLow=0.389;fracUp=0.813;identificationQv=23
CP008925 Salmonella_enterica_subsp._enterica_serovar_Cerro_87	kinModCall	m4C	25167	25167	23	+	.	coverage=115;context=AAAGCCAGACGGACCAGATTCGAGTTCTGCTGTTCGCCTTC;IPDRatio=1.71;frac=0.303;fracLow=0.143;fracUp=0.466;identificationQv=5
CP008925 Salmonella_enterica_subsp._enterica_serovar_Cerro_87	kinModCall	modified_base	25171	25171	124	+	.	coverage=115;context=CCAGACGGACCAGATTCGAGTTCTGCTGTTCGCCTTCAGCG;IPDRatio=6.59
CP008925 Salmonella_enterica_subsp._enterica_serovar_Cerro_87	kinModCall	modified_base	25171	25171	36	-	.	coverage=105;context=CGCTGAAGGCGAACAGCAGAACTCGAATCTGGTCCGTCTGG;IPDRatio=2.15
CP008925 Salmonella_enterica_subsp._enterica_serovar_Cerro_87	kinModCall	m6A	25172	25172	152	-	.	coverage=112;context=GCGCTGAAGGCGAACAGCAGAACTCGAATCTGGTCCGTCTG;IPDRatio=6.40;frac=0.937;fracLow=0.803;fracUp=1.000;identificationQv=115
CP008925 Salmonella_enterica_subsp._enterica_serovar_Cerro_87	kinModCall	modified_base	25173	25173	22	-	.	coverage=104;context=CGCGCTGAAGGCGAACAGCAGAACTCGAATCTGGTCCGTCT;IPDRatio=1.98
CP008925 Salmonella_enterica_subsp._enterica_serovar_Cerro_87	kinModCall	modified_base	25208	25208	29	-	.	coverage=113;context=GTTTCGGTCAGTGGGAATACCGTACTAAAGCAGACCGCGCT;IPDRatio=1.68
CP008925 Salmonella_enterica_subsp._enterica_serovar_Cerro_87	kinModCall	modified_base	25219	25219	22	-	.	coverage=111;context=CGATCTGACCGGTTTCGGTCAGTGGGAATACCGTACTAAAG;IPDRatio=1.50
CP008925 Salmonella_enterica_subsp._enterica_serovar_Cerro_87	kinModCall	m6A	25236	25236	167	+	.	coverage=115;context=CACTGACCGAAACCGGTCAGATCGGTGTTAATCTGCGTTTC;IPDRatio=6.61;frac=1.000;fracLow=0.868;fracUp=1.000;identificationQv=175
CP008925 Salmonella_enterica_subsp._enterica_serovar_Cerro_87	kinModCall	m6A	25237	25237	157	-	.	coverage=114;context=GGAAACGCAGATTAACACCGATCTGACCGGTTTCGGTCAGT;IPDRatio=6.69;frac=0.945;fracLow=0.830;fracUp=1.000;identificationQv=130
CP008925 Salmonella_enterica_subsp._enterica_serovar_Cerro_87	kinModCall	m6A	25247	25247	35	-	.	coverage=110;context=GTTTTAAAGGGGAAACGCAGATTAACACCGATCTGACCGGT;IPDRatio=1.68;frac=0.198;fracLow=0.073;fracUp=0.332;identificationQv=13
CP008925 Salmonella_enterica_subsp._enterica_serovar_Cerro_87	kinModCall	modified_base	25283	25283	26	+	.	coverage=112;context=AAAACCAATCTGGGCATAAGTCTGGTCGGCATTTTTACTAT;IPDRatio=1.53
CP008925 Salmonella_enterica_subsp._enterica_serovar_Cerro_87	kinModCall	modified_base	25296	25296	30	+	.	coverage=114;context=GCATAAGTCTGGTCGGCATTTTTACTATCGCCGGTCGTTGT;IPDRatio=1.63
CP008925 Salmonella_enterica_subsp._enterica_serovar_Cerro_87	kinModCall	modified_base	25315	25315	21	+	.	coverage=115;context=TTTTACTATCGCCGGTCGTTGTCCATACGTGACGACCCACG;IPDRatio=1.41
CP008925 Salmonella_enterica_subsp._enterica_serovar_Cerro_87	kinModCall	m6A	25350	25350	175	+	.	coverage=119;context=CCCACGGCTTTACCGTACAGATCCAGCTTATTACCATCTTT;IPDRatio=5.95;frac=1.000;fracLow=0.940;fracUp=1.000;identificationQv=163
CP008925 Salmonella_enterica_subsp._enterica_serovar_Cerro_87	kinModCall	m6A	25351	25351	157	-	.	coverage=114;context=TAAAGATGGTAATAAGCTGGATCTGTACGGTAAAGCCGTGG;IPDRatio=7.24;frac=0.978;fracLow=0.948;fracUp=1.000;identificationQv=171
CP008925 Salmonella_enterica_subsp._enterica_serovar_Cerro_87	kinModCall	modified_base	25356	25356	27	+	.	coverage=116;context=GCTTTACCGTACAGATCCAGCTTATTACCATCTTTATTATA;IPDRatio=1.68
CP008925 Salmonella_enterica_subsp._enterica_serovar_Cerro_87	kinModCall	modified_base	25360	25360	26	+	.	coverage=118;context=TACCGTACAGATCCAGCTTATTACCATCTTTATTATAAATT;IPDRatio=1.57
CP008925 Salmonella_enterica_subsp._enterica_serovar_Cerro_87	kinModCall	modified_base	25367	25367	28	-	.	coverage=114;context=CAGCAGAAATTTATAATAAAGATGGTAATAAGCTGGATCTG;IPDRatio=1.66
CP008925 Salmonella_enterica_subsp._enterica_serovar_Cerro_87	kinModCall	modified_base	25368	25368	24	+	.	coverage=121;context=AGATCCAGCTTATTACCATCTTTATTATAAATTTCTGCTGC;IPDRatio=1.51
CP008925 Salmonella_enterica_subsp._enterica_serovar_Cerro_87	kinModCall	modified_base	25376	25376	40	-	.	coverage=105;context=CCGCAAACGCAGCAGAAATTTATAATAAAGATGGTAATAAG;IPDRatio=1.90
CP008925 Salmonella_enterica_subsp._enterica_serovar_Cerro_87	kinModCall	m6A	25379	25379	35	-	.	coverage=104;context=CAACCGCAAACGCAGCAGAAATTTATAATAAAGATGGTAAT;IPDRatio=1.72;frac=0.288;fracLow=0.143;fracUp=0.431;identificationQv=4
CP008925 Salmonella_enterica_subsp._enterica_serovar_Cerro_87	kinModCall	m6A	25381	25381	28	-	.	coverage=113;context=TGCAACCGCAAACGCAGCAGAAATTTATAATAAAGATGGTA;IPDRatio=1.58;frac=0.338;fracLow=0.202;fracUp=0.480;identificationQv=6
CP008925 Salmonella_enterica_subsp._enterica_serovar_Cerro_87	kinModCall	m6A	25420	25420	200	+	.	coverage=137;context=CAGCAGCCAGCAGGGCAGGGATCACCGCTGCCAGGATTTTG;IPDRatio=5.39;frac=0.970;fracLow=0.881;fracUp=0.992;identificationQv=242
CP008925 Salmonella_enterica_subsp._enterica_serovar_Cerro_87	kinModCall	m6A	25421	25421	178	-	.	coverage=126;context=GCAAAATCCTGGCAGCGGTGATCCCTGCCCTGCTGGCTGCT;IPDRatio=7.13;frac=0.856;fracLow=0.708;fracUp=0.952;identificationQv=186
CP008925 Salmonella_enterica_subsp._enterica_serovar_Cerro_87	kinModCall	m4C	25434	25434	40	-	.	coverage=131;context=ATAATGATGAAGCGCAAAATCCTGGCAGCGGTGATCCCTGC;IPDRatio=1.87;frac=0.399;fracLow=0.237;fracUp=0.564;identificationQv=6
CP008925 Salmonella_enterica_subsp._enterica_serovar_Cerro_87	kinModCall	modified_base	25447	25447	22	+	.	coverage=133;context=CTGCCAGGATTTTGCGCTTCATCATTATTTATTACCCTCAT;IPDRatio=1.43
CP008925 Salmonella_enterica_subsp._enterica_serovar_Cerro_87	kinModCall	modified_base	25451	25451	30	+	.	coverage=133;context=CAGGATTTTGCGCTTCATCATTATTTATTACCCTCATTGGT;IPDRatio=1.59
CP008925 Salmonella_enterica_subsp._enterica_serovar_Cerro_87	kinModCall	m6A	25456	25456	36	-	.	coverage=126;context=AAAAAACCAATGAGGGTAATAAATAATGATGAAGCGCAAAA;IPDRatio=1.63;frac=0.388;fracLow=0.176;fracUp=0.562;identificationQv=15
CP008925 Salmonella_enterica_subsp._enterica_serovar_Cerro_87	kinModCall	m6A	25458	25458	43	-	.	coverage=127;context=TAAAAAAACCAATGAGGGTAATAAATAATGATGAAGCGCAA;IPDRatio=1.75;frac=0.410;fracLow=0.278;fracUp=0.562;identificationQv=35
CP008925 Salmonella_enterica_subsp._enterica_serovar_Cerro_87	kinModCall	modified_base	25482	25482	42	+	.	coverage=131;context=CCTCATTGGTTTTTTTATATGACACCTGCCACTGCCGTCAA;IPDRatio=1.85
CP008925 Salmonella_enterica_subsp._enterica_serovar_Cerro_87	kinModCall	modified_base	25491	25491	22	+	.	coverage=128;context=TTTTTTTATATGACACCTGCCACTGCCGTCAATAAATTCCG;IPDRatio=1.46
CP008925 Salmonella_enterica_subsp._enterica_serovar_Cerro_87	kinModCall	modified_base	25498	25498	21	+	.	coverage=132;context=ATATGACACCTGCCACTGCCGTCAATAAATTCCGTCAATAA;IPDRatio=1.38
CP008925 Salmonella_enterica_subsp._enterica_serovar_Cerro_87	kinModCall	modified_base	25503	25503	32	-	.	coverage=131;context=AAGTTTTATTGACGGAATTTATTGACGGCAGTGGCAGGTGT;IPDRatio=1.57
CP008925 Salmonella_enterica_subsp._enterica_serovar_Cerro_87	kinModCall	modified_base	25508	25508	21	-	.	coverage=131;context=CTGTAAAGTTTTATTGACGGAATTTATTGACGGCAGTGGCA;IPDRatio=1.37
CP008925 Salmonella_enterica_subsp._enterica_serovar_Cerro_87	kinModCall	modified_base	25509	25509	21	-	.	coverage=121;context=TCTGTAAAGTTTTATTGACGGAATTTATTGACGGCAGTGGC;IPDRatio=1.43
CP008925 Salmonella_enterica_subsp._enterica_serovar_Cerro_87	kinModCall	modified_base	25516	25516	27	-	.	coverage=130;context=CAATATTTCTGTAAAGTTTTATTGACGGAATTTATTGACGG;IPDRatio=1.50
CP008925 Salmonella_enterica_subsp._enterica_serovar_Cerro_87	kinModCall	modified_base	25535	25535	21	-	.	coverage=129;context=AAAGACACCAAACTCTCATCAATATTTCTGTAAAGTTTTAT;IPDRatio=1.40
CP008925 Salmonella_enterica_subsp._enterica_serovar_Cerro_87	kinModCall	modified_base	25538	25538	31	-	.	coverage=130;context=CATAAAGACACCAAACTCTCATCAATATTTCTGTAAAGTTT;IPDRatio=1.58
CP008925 Salmonella_enterica_subsp._enterica_serovar_Cerro_87	kinModCall	modified_base	25547	25547	25	-	.	coverage=127;context=TGTCAGACACATAAAGACACCAAACTCTCATCAATATTTCT;IPDRatio=1.50
CP008925 Salmonella_enterica_subsp._enterica_serovar_Cerro_87	kinModCall	modified_base	25552	25552	21	-	.	coverage=124;context=ATGCCTGTCAGACACATAAAGACACCAAACTCTCATCAATA;IPDRatio=1.48
CP008925 Salmonella_enterica_subsp._enterica_serovar_Cerro_87	kinModCall	modified_base	25561	25561	39	+	.	coverage=133;context=GAGTTTGGTGTCTTTATGTGTCTGACAGGCATCTTTCCATT;IPDRatio=1.79
CP008925 Salmonella_enterica_subsp._enterica_serovar_Cerro_87	kinModCall	modified_base	25573	25573	24	+	.	coverage=138;context=TTTATGTGTCTGACAGGCATCTTTCCATTCAAACTAACGTT;IPDRatio=1.48
CP008925 Salmonella_enterica_subsp._enterica_serovar_Cerro_87	kinModCall	modified_base	25582	25582	36	+	.	coverage=139;context=CTGACAGGCATCTTTCCATTCAAACTAACGTTTCGCTACCG;IPDRatio=1.85
CP008925 Salmonella_enterica_subsp._enterica_serovar_Cerro_87	kinModCall	modified_base	25601	25601	25	+	.	coverage=127;context=TCAAACTAACGTTTCGCTACCGTGAAAGTGCTACAAAGATA;IPDRatio=1.59
CP008925 Salmonella_enterica_subsp._enterica_serovar_Cerro_87	kinModCall	m4C	25604	25604	49	-	.	coverage=133;context=CTTTATCTTTGTAGCACTTTCACGGTAGCGAAACGTTAGTT;IPDRatio=2.06;frac=0.460;fracLow=0.270;fracUp=0.653;identificationQv=12
CP008925 Salmonella_enterica_subsp._enterica_serovar_Cerro_87	kinModCall	modified_base	25609	25609	24	-	.	coverage=130;context=TAAATCTTTATCTTTGTAGCACTTTCACGGTAGCGAAACGT;IPDRatio=1.41
CP008925 Salmonella_enterica_subsp._enterica_serovar_Cerro_87	kinModCall	m4C	25618	25618	73	-	.	coverage=134;context=TTTTGAAACTAAATCTTTATCTTTGTAGCACTTTCACGGTA;IPDRatio=2.47;frac=0.523;fracLow=0.373;fracUp=0.680;identificationQv=32
CP008925 Salmonella_enterica_subsp._enterica_serovar_Cerro_87	kinModCall	modified_base	25623	25623	68	+	.	coverage=130;context=TGAAAGTGCTACAAAGATAAAGATTTAGTTTCAAAAGGAAA;IPDRatio=2.42
CP008925 Salmonella_enterica_subsp._enterica_serovar_Cerro_87	kinModCall	m6A	25628	25628	43	-	.	coverage=134;context=TATTTTTTCCTTTTGAAACTAAATCTTTATCTTTGTAGCAC;IPDRatio=1.69;frac=0.224;fracLow=0.089;fracUp=0.351;identificationQv=22
CP008925 Salmonella_enterica_subsp._enterica_serovar_Cerro_87	kinModCall	modified_base	25631	25631	27	-	.	coverage=122;context=ACATATTTTTTCCTTTTGAAACTAAATCTTTATCTTTGTAG;IPDRatio=1.51
CP008925 Salmonella_enterica_subsp._enterica_serovar_Cerro_87	kinModCall	modified_base	25643	25643	24	+	.	coverage=137;context=AGATTTAGTTTCAAAAGGAAAAAATATGTAAATAAATGTTA;IPDRatio=1.49
CP008925 Salmonella_enterica_subsp._enterica_serovar_Cerro_87	kinModCall	m6A	25653	25653	46	+	.	coverage=141;context=TCAAAAGGAAAAAATATGTAAATAAATGTTATTTTTACGGA;IPDRatio=1.79;frac=0.277;fracLow=0.132;fracUp=0.440;identificationQv=15
CP008925 Salmonella_enterica_subsp._enterica_serovar_Cerro_87	kinModCall	modified_base	25657	25657	58	-	.	coverage=130;context=AAGTTCCGTAAAAATAACATTTATTTACATATTTTTTCCTT;IPDRatio=2.06
CP008925 Salmonella_enterica_subsp._enterica_serovar_Cerro_87	kinModCall	modified_base	25659	25659	28	-	.	coverage=130;context=CAAAGTTCCGTAAAAATAACATTTATTTACATATTTTTTCC;IPDRatio=1.49
CP008925 Salmonella_enterica_subsp._enterica_serovar_Cerro_87	kinModCall	m6A	25664	25664	49	-	.	coverage=122;context=GTTCACAAAGTTCCGTAAAAATAACATTTATTTACATATTT;IPDRatio=1.88;frac=0.259;fracLow=0.140;fracUp=0.412;identificationQv=13
CP008925 Salmonella_enterica_subsp._enterica_serovar_Cerro_87	kinModCall	modified_base	25677	25677	32	-	.	coverage=134;context=GAAGTTTGACGTTGTTCACAAAGTTCCGTAAAAATAACATT;IPDRatio=1.59
CP008925 Salmonella_enterica_subsp._enterica_serovar_Cerro_87	kinModCall	modified_base	25701	25701	22	-	.	coverage=135;context=TCAAATCAAAGCGAGAACTCAGGGGAAGTTTGACGTTGTTC;IPDRatio=1.46
CP008925 Salmonella_enterica_subsp._enterica_serovar_Cerro_87	kinModCall	modified_base	25706	25706	24	-	.	coverage=134;context=AACGATCAAATCAAAGCGAGAACTCAGGGGAAGTTTGACGT;IPDRatio=1.46
CP008925 Salmonella_enterica_subsp._enterica_serovar_Cerro_87	kinModCall	modified_base	25718	25718	22	-	.	coverage=133;context=TAATAAAATAAAAACGATCAAATCAAAGCGAGAACTCAGGG;IPDRatio=1.40
CP008925 Salmonella_enterica_subsp._enterica_serovar_Cerro_87	kinModCall	m6A	25721	25721	176	+	.	coverage=140;context=TGAGTTCTCGCTTTGATTTGATCGTTTTTATTTTATTACTT;IPDRatio=7.67;frac=0.906;fracLow=0.775;fracUp=1.000;identificationQv=194
CP008925 Salmonella_enterica_subsp._enterica_serovar_Cerro_87	kinModCall	m6A	25722	25722	177	-	.	coverage=128;context=AAAGTAATAAAATAAAAACGATCAAATCAAAGCGAGAACTC;IPDRatio=6.42;frac=1.000;fracLow=0.894;fracUp=1.000;identificationQv=128
CP008925 Salmonella_enterica_subsp._enterica_serovar_Cerro_87	kinModCall	modified_base	25729	25729	35	+	.	coverage=131;context=CGCTTTGATTTGATCGTTTTTATTTTATTACTTTGATTTTA;IPDRatio=1.76
CP008925 Salmonella_enterica_subsp._enterica_serovar_Cerro_87	kinModCall	modified_base	25740	25740	27	-	.	coverage=127;context=AATAAACGCAATAAAATCAAAGTAATAAAATAAAAACGATC;IPDRatio=1.69
CP008925 Salmonella_enterica_subsp._enterica_serovar_Cerro_87	kinModCall	modified_base	25760	25760	26	-	.	coverage=135;context=GCACAACAGTGTTGCAAACCAATAAACGCAATAAAATCAAA;IPDRatio=1.49
CP008925 Salmonella_enterica_subsp._enterica_serovar_Cerro_87	kinModCall	modified_base	25763	25763	24	-	.	coverage=126;context=CAGGCACAACAGTGTTGCAAACCAATAAACGCAATAAAATC;IPDRatio=1.48
CP008925 Salmonella_enterica_subsp._enterica_serovar_Cerro_87	kinModCall	modified_base	25768	25768	32	+	.	coverage=136;context=TATTGCGTTTATTGGTTTGCAACACTGTTGTGCCTGAAAAA;IPDRatio=1.54
CP008925 Salmonella_enterica_subsp._enterica_serovar_Cerro_87	kinModCall	modified_base	25770	25770	35	+	.	coverage=140;context=TTGCGTTTATTGGTTTGCAACACTGTTGTGCCTGAAAAAGC;IPDRatio=1.57
CP008925 Salmonella_enterica_subsp._enterica_serovar_Cerro_87	kinModCall	m4C	25779	25779	56	-	.	coverage=128;context=TCGTCTGCTGCTTTTTCAGGCACAACAGTGTTGCAAACCAA;IPDRatio=2.06;frac=0.441;fracLow=0.280;fracUp=0.596;identificationQv=35
CP008925 Salmonella_enterica_subsp._enterica_serovar_Cerro_87	kinModCall	m4C	25801	25801	26	+	.	coverage=135;context=CTGAAAAAGCAGCAGACGAGCTATTTCATGAAAATAGCCAT;IPDRatio=1.50;frac=0.484;fracLow=0.280;fracUp=0.710;identificationQv=15
CP008925 Salmonella_enterica_subsp._enterica_serovar_Cerro_87	kinModCall	modified_base	25804	25804	25	-	.	coverage=124;context=CAAATGGCTATTTTCATGAAATAGCTCGTCTGCTGCTTTTT;IPDRatio=1.46
CP008925 Salmonella_enterica_subsp._enterica_serovar_Cerro_87	kinModCall	modified_base	25826	25826	37	-	.	coverage=135;context=CAATTTCAGACATCAAAACTTCCAAATGGCTATTTTCATGA;IPDRatio=1.75
CP008925 Salmonella_enterica_subsp._enterica_serovar_Cerro_87	kinModCall	modified_base	25827	25827	22	+	.	coverage=138;context=CATGAAAATAGCCATTTGGAAGTTTTGATGTCTGAAATTGT;IPDRatio=1.45
CP008925 Salmonella_enterica_subsp._enterica_serovar_Cerro_87	kinModCall	modified_base	25834	25834	21	+	.	coverage=141;context=ATAGCCATTTGGAAGTTTTGATGTCTGAAATTGTGGTGAAA;IPDRatio=1.45
CP008925 Salmonella_enterica_subsp._enterica_serovar_Cerro_87	kinModCall	m6A	25842	25842	61	+	.	coverage=141;context=TTGGAAGTTTTGATGTCTGAAATTGTGGTGAAAAATTGTGC;IPDRatio=1.93;frac=0.349;fracLow=0.202;fracUp=0.493;identificationQv=4
CP008925 Salmonella_enterica_subsp._enterica_serovar_Cerro_87	kinModCall	modified_base	25845	25845	22	-	.	coverage=138;context=ATAGCACAATTTTTCACCACAATTTCAGACATCAAAACTTC;IPDRatio=1.41
CP008925 Salmonella_enterica_subsp._enterica_serovar_Cerro_87	kinModCall	modified_base	25861	25861	45	+	.	coverage=134;context=AAATTGTGGTGAAAAATTGTGCTATTAGAACAGAAAAATAT;IPDRatio=2.03
CP008925 Salmonella_enterica_subsp._enterica_serovar_Cerro_87	kinModCall	modified_base	25897	25897	44	-	.	coverage=134;context=ACACATAAAAATTAATCCTTAATTTTATTGCGGATTATATT;IPDRatio=1.86
CP008925 Salmonella_enterica_subsp._enterica_serovar_Cerro_87	kinModCall	modified_base	25907	25907	39	-	.	coverage=127;context=AAAAATATTTACACATAAAAATTAATCCTTAATTTTATTGC;IPDRatio=1.74
CP008925 Salmonella_enterica_subsp._enterica_serovar_Cerro_87	kinModCall	modified_base	25912	25912	29	+	.	coverage=143;context=AAAATTAAGGATTAATTTTTATGTGTAAATATTTTTGTGAA;IPDRatio=1.60
CP008925 Salmonella_enterica_subsp._enterica_serovar_Cerro_87	kinModCall	modified_base	25918	25918	22	-	.	coverage=124;context=GTATATTTCACAAAAATATTTACACATAAAAATTAATCCTT;IPDRatio=1.48
CP008925 Salmonella_enterica_subsp._enterica_serovar_Cerro_87	kinModCall	modified_base	25920	25920	46	-	.	coverage=132;context=CTGTATATTTCACAAAAATATTTACACATAAAAATTAATCC;IPDRatio=1.74
CP008925 Salmonella_enterica_subsp._enterica_serovar_Cerro_87	kinModCall	modified_base	25933	25933	40	+	.	coverage=131;context=TGTGTAAATATTTTTGTGAAATATACAGTAACAATATGTGG;IPDRatio=2.02
CP008925 Salmonella_enterica_subsp._enterica_serovar_Cerro_87	kinModCall	modified_base	25934	25934	25	+	.	coverage=137;context=GTGTAAATATTTTTGTGAAATATACAGTAACAATATGTGGT;IPDRatio=1.40
CP008925 Salmonella_enterica_subsp._enterica_serovar_Cerro_87	kinModCall	modified_base	25943	25943	30	+	.	coverage=142;context=TTTTTGTGAAATATACAGTAACAATATGTGGTAATTCAGAG;IPDRatio=1.52
CP008925 Salmonella_enterica_subsp._enterica_serovar_Cerro_87	kinModCall	modified_base	25944	25944	22	+	.	coverage=137;context=TTTTGTGAAATATACAGTAACAATATGTGGTAATTCAGAGG;IPDRatio=1.43
CP008925 Salmonella_enterica_subsp._enterica_serovar_Cerro_87	kinModCall	modified_base	25946	25946	38	+	.	coverage=139;context=TTGTGAAATATACAGTAACAATATGTGGTAATTCAGAGGGT;IPDRatio=1.68
CP008925 Salmonella_enterica_subsp._enterica_serovar_Cerro_87	kinModCall	modified_base	25947	25947	56	-	.	coverage=130;context=AACCCTCTGAATTACCACATATTGTTACTGTATATTTCACA;IPDRatio=2.12
CP008925 Salmonella_enterica_subsp._enterica_serovar_Cerro_87	kinModCall	modified_base	25954	25954	48	+	.	coverage=136;context=TATACAGTAACAATATGTGGTAATTCAGAGGGTTGTAATTA;IPDRatio=1.82
CP008925 Salmonella_enterica_subsp._enterica_serovar_Cerro_87	kinModCall	modified_base	25957	25957	45	-	.	coverage=128;context=ATTTAATTACAACCCTCTGAATTACCACATATTGTTACTGT;IPDRatio=1.86
CP008925 Salmonella_enterica_subsp._enterica_serovar_Cerro_87	kinModCall	m6A	25962	25962	222	+	.	coverage=141;context=AACAATATGTGGTAATTCAGAGGGTTGTAATTAAATTTATT;IPDRatio=7.52;frac=1.000;fracLow=0.971;fracUp=1.000;identificationQv=202
CP008925 Salmonella_enterica_subsp._enterica_serovar_Cerro_87	kinModCall	modified_base	25974	25974	26	+	.	coverage=140;context=TAATTCAGAGGGTTGTAATTAAATTTATTTACTTATTGATA;IPDRatio=1.48
CP008925 Salmonella_enterica_subsp._enterica_serovar_Cerro_87	kinModCall	modified_base	25975	25975	24	+	.	coverage=138;context=AATTCAGAGGGTTGTAATTAAATTTATTTACTTATTGATAA;IPDRatio=1.43
CP008925 Salmonella_enterica_subsp._enterica_serovar_Cerro_87	kinModCall	modified_base	25978	25978	31	+	.	coverage=140;context=TCAGAGGGTTGTAATTAAATTTATTTACTTATTGATAATAA;IPDRatio=1.65
CP008925 Salmonella_enterica_subsp._enterica_serovar_Cerro_87	kinModCall	modified_base	25979	25979	22	-	.	coverage=136;context=TTTATTATCAATAAGTAAATAAATTTAATTACAACCCTCTG;IPDRatio=1.38
CP008925 Salmonella_enterica_subsp._enterica_serovar_Cerro_87	kinModCall	modified_base	25988	25988	59	+	.	coverage=144;context=GTAATTAAATTTATTTACTTATTGATAATAAAACTGACATT;IPDRatio=2.07
CP008925 Salmonella_enterica_subsp._enterica_serovar_Cerro_87	kinModCall	modified_base	25989	25989	32	-	.	coverage=132;context=GAATGTCAGTTTTATTATCAATAAGTAAATAAATTTAATTA;IPDRatio=1.57
CP008925 Salmonella_enterica_subsp._enterica_serovar_Cerro_87	kinModCall	modified_base	25993	25993	29	-	.	coverage=134;context=GCCTGAATGTCAGTTTTATTATCAATAAGTAAATAAATTTA;IPDRatio=1.57
CP008925 Salmonella_enterica_subsp._enterica_serovar_Cerro_87	kinModCall	modified_base	25994	25994	23	+	.	coverage=143;context=AAATTTATTTACTTATTGATAATAAAACTGACATTCAGGCG;IPDRatio=1.38
CP008925 Salmonella_enterica_subsp._enterica_serovar_Cerro_87	kinModCall	modified_base	25998	25998	21	-	.	coverage=129;context=TTTTCGCCTGAATGTCAGTTTTATTATCAATAAGTAAATAA;IPDRatio=1.41
CP008925 Salmonella_enterica_subsp._enterica_serovar_Cerro_87	kinModCall	modified_base	25999	25999	45	-	.	coverage=129;context=TTTTTCGCCTGAATGTCAGTTTTATTATCAATAAGTAAATA;IPDRatio=1.87
CP008925 Salmonella_enterica_subsp._enterica_serovar_Cerro_87	kinModCall	modified_base	26002	26002	27	-	.	coverage=132;context=CTTTTTTTCGCCTGAATGTCAGTTTTATTATCAATAAGTAA;IPDRatio=1.43
CP008925 Salmonella_enterica_subsp._enterica_serovar_Cerro_87	kinModCall	modified_base	26031	26031	38	-	.	coverage=137;context=ACGTCACACTCAAGGCCAGCTATGCTGGCCTTTTTTTCGCC;IPDRatio=1.71
CP008925 Salmonella_enterica_subsp._enterica_serovar_Cerro_87	kinModCall	modified_base	26051	26051	29	-	.	coverage=135;context=AACGCCAGCTTCTGATTTTTACGTCACACTCAAGGCCAGCT;IPDRatio=1.59
CP008925 Salmonella_enterica_subsp._enterica_serovar_Cerro_87	kinModCall	m4C	26114	26114	79	+	.	coverage=143;context=ATAACATCGCGCACGTTTTGCACACCCGTGACGTAAGCGAT;IPDRatio=2.89;frac=0.667;fracLow=0.506;fracUp=0.828;identificationQv=35
CP008925 Salmonella_enterica_subsp._enterica_serovar_Cerro_87	kinModCall	modified_base	26127	26127	23	-	.	coverage=128;context=CTTTGAACGCCTTATCGCTTACGTCACGGGTGTGCAAAACG;IPDRatio=1.54
CP008925 Salmonella_enterica_subsp._enterica_serovar_Cerro_87	kinModCall	modified_base	26129	26129	26	+	.	coverage=136;context=TTTTGCACACCCGTGACGTAAGCGATAAGGCGTTCAAAGCC;IPDRatio=1.53
CP008925 Salmonella_enterica_subsp._enterica_serovar_Cerro_87	kinModCall	modified_base	26156	26156	30	-	.	coverage=120;context=ACTGTACCGCATTCCGGCTTTGGCCTGGGCTTTGAACGCCT;IPDRatio=1.63
CP008925 Salmonella_enterica_subsp._enterica_serovar_Cerro_87	kinModCall	modified_base	26158	26158	24	+	.	coverage=134;context=GCGTTCAAAGCCCAGGCCAAAGCCGGAATGCGGTACAGTAC;IPDRatio=1.42
CP008925 Salmonella_enterica_subsp._enterica_serovar_Cerro_87	kinModCall	modified_base	26198	26198	21	+	.	coverage=145;context=CCGTAGCGACGCAAGTCGCGATACCACCAGTAATCCTCTTT;IPDRatio=1.38
CP008925 Salmonella_enterica_subsp._enterica_serovar_Cerro_87	kinModCall	modified_base	26200	26200	23	+	.	coverage=140;context=GTAGCGACGCAAGTCGCGATACCACCAGTAATCCTCTTTAT;IPDRatio=1.46
CP008925 Salmonella_enterica_subsp._enterica_serovar_Cerro_87	kinModCall	modified_base	26208	26208	28	+	.	coverage=143;context=GCAAGTCGCGATACCACCAGTAATCCTCTTTATTCAGCCCC;IPDRatio=1.48
CP008925 Salmonella_enterica_subsp._enterica_serovar_Cerro_87	kinModCall	modified_base	26208	26208	32	-	.	coverage=133;context=GGGGCTGAATAAAGAGGATTACTGGTGGTATCGCGACTTGC;IPDRatio=1.61
CP008925 Salmonella_enterica_subsp._enterica_serovar_Cerro_87	kinModCall	m6A	26211	26211	75	-	.	coverage=129;context=AATGGGGCTGAATAAAGAGGATTACTGGTGGTATCGCGACT;IPDRatio=2.30;frac=0.468;fracLow=0.308;fracUp=0.602;identificationQv=35
CP008925 Salmonella_enterica_subsp._enterica_serovar_Cerro_87	kinModCall	modified_base	26217	26217	26	+	.	coverage=143;context=GATACCACCAGTAATCCTCTTTATTCAGCCCCATTTCGGCC;IPDRatio=1.56
CP008925 Salmonella_enterica_subsp._enterica_serovar_Cerro_87	kinModCall	modified_base	26231	26231	29	-	.	coverage=132;context=CTGGATGCCCGTATGGCCGAAATGGGGCTGAATAAAGAGGA;IPDRatio=1.54
CP008925 Salmonella_enterica_subsp._enterica_serovar_Cerro_87	kinModCall	modified_base	26237	26237	24	+	.	coverage=143;context=TTATTCAGCCCCATTTCGGCCATACGGGCATCCAGCACATC;IPDRatio=1.45
CP008925 Salmonella_enterica_subsp._enterica_serovar_Cerro_87	kinModCall	modified_base	26240	26240	35	-	.	coverage=132;context=CTGGATGTGCTGGATGCCCGTATGGCCGAAATGGGGCTGAA;IPDRatio=1.69
CP008925 Salmonella_enterica_subsp._enterica_serovar_Cerro_87	kinModCall	modified_base	26252	26252	24	-	.	coverage=134;context=CGTGAAGAGCGTCTGGATGTGCTGGATGCCCGTATGGCCGA;IPDRatio=1.47
CP008925 Salmonella_enterica_subsp._enterica_serovar_Cerro_87	kinModCall	modified_base	26261	26261	48	-	.	coverage=138;context=GGTTCCCAGCGTGAAGAGCGTCTGGATGTGCTGGATGCCCG;IPDRatio=1.94
CP008925 Salmonella_enterica_subsp._enterica_serovar_Cerro_87	kinModCall	modified_base	26282	26282	21	-	.	coverage=145;context=GGAATCGGCGAAATCATCGGTGGTTCCCAGCGTGAAGAGCG;IPDRatio=1.44
CP008925 Salmonella_enterica_subsp._enterica_serovar_Cerro_87	kinModCall	modified_base	26287	26287	24	-	.	coverage=144;context=CGCCGGGAATCGGCGAAATCATCGGTGGTTCCCAGCGTGAA;IPDRatio=1.41
CP008925 Salmonella_enterica_subsp._enterica_serovar_Cerro_87	kinModCall	m4C	26321	26321	39	-	.	coverage=142;context=GATGGCAAAACCGTGGCGGCCATGGATGTGCTGGCGCCGGG;IPDRatio=1.88;frac=1.000;fracLow=1.000;fracUp=1.000;identificationQv=15
CP008925 Salmonella_enterica_subsp._enterica_serovar_Cerro_87	kinModCall	modified_base	26327	26327	24	+	.	coverage=162;context=GCCAGCACATCCATGGCCGCCACGGTTTTGCCATCTTCGTT;IPDRatio=1.43
CP008925 Salmonella_enterica_subsp._enterica_serovar_Cerro_87	kinModCall	modified_base	26328	26328	21	+	.	coverage=168;context=CCAGCACATCCATGGCCGCCACGGTTTTGCCATCTTCGTTA;IPDRatio=1.40
CP008925 Salmonella_enterica_subsp._enterica_serovar_Cerro_87	kinModCall	modified_base	26338	26338	21	+	.	coverage=154;context=CATGGCCGCCACGGTTTTGCCATCTTCGTTAAGGCGCATGT;IPDRatio=1.40
CP008925 Salmonella_enterica_subsp._enterica_serovar_Cerro_87	kinModCall	modified_base	26391	26391	25	+	.	coverage=166;context=TTTCTTTCGGATAGTTTTTCACCACTACCGGCGCTTTGAAA;IPDRatio=1.43
CP008925 Salmonella_enterica_subsp._enterica_serovar_Cerro_87	kinModCall	modified_base	26433	26433	24	-	.	coverage=152;context=CGACCTCTCTTCCGAACACGAACGTTATCTGGCGGAAGAGC;IPDRatio=1.44
CP008925 Salmonella_enterica_subsp._enterica_serovar_Cerro_87	kinModCall	m4C	26434	26434	106	+	.	coverage=163;context=CTCTTCCGCCAGATAACGTTCGTGTTCGGAAGAGAGGTCGA;IPDRatio=2.80;frac=1.000;fracLow=0.762;fracUp=1.000;identificationQv=75
CP008925 Salmonella_enterica_subsp._enterica_serovar_Cerro_87	kinModCall	modified_base	26438	26438	146	+	.	coverage=162;context=TCCGCCAGATAACGTTCGTGTTCGGAAGAGAGGTCGACGCC;IPDRatio=3.74
CP008925 Salmonella_enterica_subsp._enterica_serovar_Cerro_87	kinModCall	modified_base	26438	26438	42	-	.	coverage=147;context=GGCGTCGACCTCTCTTCCGAACACGAACGTTATCTGGCGGA;IPDRatio=1.91
CP008925 Salmonella_enterica_subsp._enterica_serovar_Cerro_87	kinModCall	m6A	26439	26439	194	-	.	coverage=149;context=GGGCGTCGACCTCTCTTCCGAACACGAACGTTATCTGGCGG;IPDRatio=10.35;frac=0.973;fracLow=0.882;fracUp=1.000;identificationQv=159
CP008925 Salmonella_enterica_subsp._enterica_serovar_Cerro_87	kinModCall	modified_base	26440	26440	21	-	.	coverage=142;context=GGGGCGTCGACCTCTCTTCCGAACACGAACGTTATCTGGCG;IPDRatio=1.59
CP008925 Salmonella_enterica_subsp._enterica_serovar_Cerro_87	kinModCall	m6A	26451	26451	49	-	.	coverage=152;context=CCCGGTGTTCTGGGGCGTCGACCTCTCTTCCGAACACGAAC;IPDRatio=1.90;frac=0.281;fracLow=0.171;fracUp=0.393;identificationQv=4
CP008925 Salmonella_enterica_subsp._enterica_serovar_Cerro_87	kinModCall	m6A	26475	26475	36	-	.	coverage=143;context=ACGCTGTGGTAAGACATTTGAAAACCCGGTGTTCTGGGGCG;IPDRatio=1.66;frac=0.276;fracLow=0.141;fracUp=0.403;identificationQv=20
CP008925 Salmonella_enterica_subsp._enterica_serovar_Cerro_87	kinModCall	m6A	26485	26485	39	-	.	coverage=147;context=CCATTCTGGAACGCTGTGGTAAGACATTTGAAAACCCGGTG;IPDRatio=1.63;frac=0.179;fracLow=0.061;fracUp=0.287;identificationQv=5
CP008925 Salmonella_enterica_subsp._enterica_serovar_Cerro_87	kinModCall	m4C	26539	26539	51	+	.	coverage=145;context=GTAATCCACCTGAGCGAAGTCGGTGGAGACAAAACGCTCCA;IPDRatio=2.25;frac=1.000;fracLow=1.000;fracUp=1.000;identificationQv=17
CP008925 Salmonella_enterica_subsp._enterica_serovar_Cerro_87	kinModCall	modified_base	26564	26564	23	+	.	coverage=150;context=GAGACAAAACGCTCCAGACGAGCGATAGCGTCTTTATCCAC;IPDRatio=1.50
CP008925 Salmonella_enterica_subsp._enterica_serovar_Cerro_87	kinModCall	m6A	26588	26588	51	-	.	coverage=150;context=GATATGAAGTTCTTTGCCGAACGCGTGGATAAAGACGCTAT;IPDRatio=1.94;frac=0.436;fracLow=0.221;fracUp=0.676;identificationQv=3
CP008925 Salmonella_enterica_subsp._enterica_serovar_Cerro_87	kinModCall	modified_base	26589	26589	22	-	.	coverage=152;context=TGATATGAAGTTCTTTGCCGAACGCGTGGATAAAGACGCTA;IPDRatio=1.45
CP008925 Salmonella_enterica_subsp._enterica_serovar_Cerro_87	kinModCall	modified_base	26604	26604	26	+	.	coverage=162;context=CGCGTTCGGCAAAGAACTTCATATCATCCGCACGCTCTTCC;IPDRatio=1.45
CP008925 Salmonella_enterica_subsp._enterica_serovar_Cerro_87	kinModCall	modified_base	26607	26607	24	-	.	coverage=152;context=TCTGGAAGAGCGTGCGGATGATATGAAGTTCTTTGCCGAAC;IPDRatio=1.46
CP008925 Salmonella_enterica_subsp._enterica_serovar_Cerro_87	kinModCall	modified_base	26614	26614	32	+	.	coverage=163;context=AAAGAACTTCATATCATCCGCACGCTCTTCCAGAACCGCCT;IPDRatio=1.60
CP008925 Salmonella_enterica_subsp._enterica_serovar_Cerro_87	kinModCall	modified_base	26638	26638	23	+	.	coverage=156;context=CTCTTCCAGAACCGCCTTGAAGACATATTTCAGCATGGCTT;IPDRatio=1.39
CP008925 Salmonella_enterica_subsp._enterica_serovar_Cerro_87	kinModCall	modified_base	26648	26648	35	-	.	coverage=151;context=CGTCTGGCGGAAGCCATGCTGAAATATGTCTTCAAGGCGGT;IPDRatio=1.67
CP008925 Salmonella_enterica_subsp._enterica_serovar_Cerro_87	kinModCall	m6A	26658	26658	47	-	.	coverage=155;context=AGACAACGCCCGTCTGGCGGAAGCCATGCTGAAATATGTCT;IPDRatio=1.82;frac=0.305;fracLow=0.184;fracUp=0.424;identificationQv=21
CP008925 Salmonella_enterica_subsp._enterica_serovar_Cerro_87	kinModCall	modified_base	26676	26676	31	+	.	coverage=157;context=CTTCCGCCAGACGGGCGTTGTCTTCCAGATCGGCGAATGCC;IPDRatio=1.61
CP008925 Salmonella_enterica_subsp._enterica_serovar_Cerro_87	kinModCall	m6A	26684	26684	226	+	.	coverage=162;context=AGACGGGCGTTGTCTTCCAGATCGGCGAATGCCACTTCCGG;IPDRatio=8.93;frac=1.000;fracLow=0.942;fracUp=1.000;identificationQv=201
CP008925 Salmonella_enterica_subsp._enterica_serovar_Cerro_87	kinModCall	m6A	26685	26685	202	-	.	coverage=156;context=GCCGGAAGTGGCATTCGCCGATCTGGAAGACAACGCCCGTC;IPDRatio=7.75;frac=0.985;fracLow=0.900;fracUp=1.000;identificationQv=173
CP008925 Salmonella_enterica_subsp._enterica_serovar_Cerro_87	kinModCall	modified_base	26691	26691	23	+	.	coverage=165;context=CGTTGTCTTCCAGATCGGCGAATGCCACTTCCGGCTCCAGC;IPDRatio=1.40
CP008925 Salmonella_enterica_subsp._enterica_serovar_Cerro_87	kinModCall	modified_base	26721	26721	31	-	.	coverage=153;context=CACCAGCCGCCACCTGGCGGAGTTCTGGATGCTGGAGCCGG;IPDRatio=1.69
CP008925 Salmonella_enterica_subsp._enterica_serovar_Cerro_87	kinModCall	modified_base	26751	26751	26	+	.	coverage=154;context=GGCGGCTGGTGTTGGAATTTTCCGCGCGGAAGGTCGGCCCA;IPDRatio=1.50
CP008925 Salmonella_enterica_subsp._enterica_serovar_Cerro_87	kinModCall	modified_base	26773	26773	26	+	.	coverage=166;context=CGCGCGGAAGGTCGGCCCAAAAGTATAGATTTTGGACAGCG;IPDRatio=1.52
CP008925 Salmonella_enterica_subsp._enterica_serovar_Cerro_87	kinModCall	modified_base	26779	26779	55	-	.	coverage=152;context=CCTGTGCGCTGTCCAAAATCTATACTTTTGGGCCGACCTTC;IPDRatio=1.95
CP008925 Salmonella_enterica_subsp._enterica_serovar_Cerro_87	kinModCall	modified_base	26782	26782	21	-	.	coverage=143;context=ATGCCTGTGCGCTGTCCAAAATCTATACTTTTGGGCCGACC;IPDRatio=1.38
CP008925 Salmonella_enterica_subsp._enterica_serovar_Cerro_87	kinModCall	modified_base	26784	26784	23	-	.	coverage=153;context=GTATGCCTGTGCGCTGTCCAAAATCTATACTTTTGGGCCGA;IPDRatio=1.42
CP008925 Salmonella_enterica_subsp._enterica_serovar_Cerro_87	kinModCall	modified_base	26797	26797	27	+	.	coverage=163;context=ATAGATTTTGGACAGCGCACAGGCATACGTTTCACCGTTGA;IPDRatio=1.42
CP008925 Salmonella_enterica_subsp._enterica_serovar_Cerro_87	kinModCall	modified_base	26803	26803	22	-	.	coverage=153;context=GCCAGCTCAACGGTGAAACGTATGCCTGTGCGCTGTCCAAA;IPDRatio=1.43
CP008925 Salmonella_enterica_subsp._enterica_serovar_Cerro_87	kinModCall	modified_base	26806	26806	25	-	.	coverage=142;context=CCGGCCAGCTCAACGGTGAAACGTATGCCTGTGCGCTGTCC;IPDRatio=1.41
CP008925 Salmonella_enterica_subsp._enterica_serovar_Cerro_87	kinModCall	modified_base	26814	26814	27	-	.	coverage=152;context=GACCGTCTCCGGCCAGCTCAACGGTGAAACGTATGCCTGTG;IPDRatio=1.47
CP008925 Salmonella_enterica_subsp._enterica_serovar_Cerro_87	kinModCall	modified_base	26820	26820	21	-	.	coverage=153;context=ATTCCTGACCGTCTCCGGCCAGCTCAACGGTGAAACGTATG;IPDRatio=1.51
CP008925 Salmonella_enterica_subsp._enterica_serovar_Cerro_87	kinModCall	modified_base	26841	26841	24	-	.	coverage=156;context=AGACTTTTTTGGCAAAGAATCATTCCTGACCGTCTCCGGCC;IPDRatio=1.46
CP008925 Salmonella_enterica_subsp._enterica_serovar_Cerro_87	kinModCall	modified_base	26869	26869	30	-	.	coverage=144;context=ACGACCAGGGCAGAGTAGATTTTGACAAAGACTTTTTTGGC;IPDRatio=1.57
CP008925 Salmonella_enterica_subsp._enterica_serovar_Cerro_87	kinModCall	modified_base	26871	26871	21	-	.	coverage=147;context=TAACGACCAGGGCAGAGTAGATTTTGACAAAGACTTTTTTG;IPDRatio=1.42
CP008925 Salmonella_enterica_subsp._enterica_serovar_Cerro_87	kinModCall	m6A	26876	26876	184	-	.	coverage=146;context=CCGCGTAACGACCAGGGCAGAGTAGATTTTGACAAAGACTT;IPDRatio=10.08;frac=1.000;fracLow=0.922;fracUp=1.000;identificationQv=162
CP008925 Salmonella_enterica_subsp._enterica_serovar_Cerro_87	kinModCall	modified_base	26880	26880	22	+	.	coverage=164;context=CTTTGTCAAAATCTACTCTGCCCTGGTCGTTACGCGGCAGG;IPDRatio=1.45
CP008925 Salmonella_enterica_subsp._enterica_serovar_Cerro_87	kinModCall	m4C	26881	26881	34	+	.	coverage=168;context=TTTGTCAAAATCTACTCTGCCCTGGTCGTTACGCGGCAGGT;IPDRatio=1.60;frac=0.616;fracLow=0.421;fracUp=0.836;identificationQv=17
CP008925 Salmonella_enterica_subsp._enterica_serovar_Cerro_87	kinModCall	modified_base	26884	26884	35	-	.	coverage=152;context=AAAACCTGCCGCGTAACGACCAGGGCAGAGTAGATTTTGAC;IPDRatio=1.58
CP008925 Salmonella_enterica_subsp._enterica_serovar_Cerro_87	kinModCall	modified_base	26890	26890	21	-	.	coverage=160;context=ATCTGGAAAACCTGCCGCGTAACGACCAGGGCAGAGTAGAT;IPDRatio=1.43
CP008925 Salmonella_enterica_subsp._enterica_serovar_Cerro_87	kinModCall	modified_base	26901	26901	40	+	.	coverage=158;context=CCTGGTCGTTACGCGGCAGGTTTTCCAGATCCAACGTTGAG;IPDRatio=1.73
CP008925 Salmonella_enterica_subsp._enterica_serovar_Cerro_87	kinModCall	m6A	26909	26909	220	+	.	coverage=168;context=TTACGCGGCAGGTTTTCCAGATCCAACGTTGAGACGCGGAA;IPDRatio=4.92;frac=1.000;fracLow=0.919;fracUp=1.000;identificationQv=191
CP008925 Salmonella_enterica_subsp._enterica_serovar_Cerro_87	kinModCall	m6A	26910	26910	244	-	.	coverage=163;context=GTTCCGCGTCTCAACGTTGGATCTGGAAAACCTGCCGCGTA;IPDRatio=7.67;frac=0.987;fracLow=0.875;fracUp=1.000;identificationQv=255
CP008925 Salmonella_enterica_subsp._enterica_serovar_Cerro_87	kinModCall	modified_base	26957	26957	21	+	.	coverage=169;context=CCAGCGCCTTCGGTATCGGAAGCGGTAATCAGCGGGGTAGA;IPDRatio=1.37
CP008925 Salmonella_enterica_subsp._enterica_serovar_Cerro_87	kinModCall	modified_base	26965	26965	27	-	.	coverage=155;context=TTTGGGTCTCTACCCCGCTGATTACCGCTTCCGATACCGAA;IPDRatio=1.45
CP008925 Salmonella_enterica_subsp._enterica_serovar_Cerro_87	kinModCall	modified_base	26969	26969	29	+	.	coverage=171;context=GTATCGGAAGCGGTAATCAGCGGGGTAGAGACCCAAAAGAA;IPDRatio=1.53
CP008925 Salmonella_enterica_subsp._enterica_serovar_Cerro_87	kinModCall	modified_base	26974	26974	23	-	.	coverage=159;context=AGGGTTTCTTTTGGGTCTCTACCCCGCTGATTACCGCTTCC;IPDRatio=1.44
CP008925 Salmonella_enterica_subsp._enterica_serovar_Cerro_87	kinModCall	m4C	26976	26976	44	-	.	coverage=155;context=GCAGGGTTTCTTTTGGGTCTCTACCCCGCTGATTACCGCTT;IPDRatio=1.80;frac=0.428;fracLow=0.262;fracUp=0.598;identificationQv=16
CP008925 Salmonella_enterica_subsp._enterica_serovar_Cerro_87	kinModCall	m6A	27029	27029	339	+	.	coverage=185;context=CGATGCAGCGCCTGCGCCAGAGTATGGCGAACGCGCGCTAC;IPDRatio=7.81;frac=1.000;fracLow=0.985;fracUp=1.000;identificationQv=347
CP008925 Salmonella_enterica_subsp._enterica_serovar_Cerro_87	kinModCall	m6A	27038	27038	233	+	.	coverage=190;context=GCCTGCGCCAGAGTATGGCGAACGCGCGCTACCGCGCCAAT;IPDRatio=16.98;frac=1.000;fracLow=0.996;fracUp=1.000;identificationQv=70
CP008925 Salmonella_enterica_subsp._enterica_serovar_Cerro_87	kinModCall	m6A	27039	27039	81	+	.	coverage=186;context=CCTGCGCCAGAGTATGGCGAACGCGCGCTACCGCGCCAATC;IPDRatio=4.51;frac=0.550;fracLow=0.472;fracUp=0.640;identificationQv=64
CP008925 Salmonella_enterica_subsp._enterica_serovar_Cerro_87	kinModCall	modified_base	27039	27039	183	-	.	coverage=174;context=GATTGGCGCGGTAGCGCGCGTTCGCCATACTCTGGCGCAGG;IPDRatio=4.21
CP008925 Salmonella_enterica_subsp._enterica_serovar_Cerro_87	kinModCall	m4C	27042	27042	30	+	.	coverage=188;context=GCGCCAGAGTATGGCGAACGCGCGCTACCGCGCCAATCAGG;IPDRatio=1.61;frac=0.368;fracLow=0.266;fracUp=0.485;identificationQv=13
CP008925 Salmonella_enterica_subsp._enterica_serovar_Cerro_87	kinModCall	modified_base	27043	27043	47	-	.	coverage=176;context=ACCTGATTGGCGCGGTAGCGCGCGTTCGCCATACTCTGGCG;IPDRatio=1.89
CP008925 Salmonella_enterica_subsp._enterica_serovar_Cerro_87	kinModCall	m6A	27087	27087	41	+	.	coverage=187;context=TGCGCGGGCGCAGATGCGCGACCTCACGCAGATACTCAATG;IPDRatio=1.71;frac=0.241;fracLow=0.155;fracUp=0.353;identificationQv=13
CP008925 Salmonella_enterica_subsp._enterica_serovar_Cerro_87	kinModCall	modified_base	27104	27104	25	+	.	coverage=187;context=GCGACCTCACGCAGATACTCAATGCTATGGCGTTTTGCCGC;IPDRatio=1.46
CP008925 Salmonella_enterica_subsp._enterica_serovar_Cerro_87	kinModCall	modified_base	27137	27137	21	+	.	coverage=198;context=TTTGCCGCCATCGGGTAGGTATCCGGATCTTCCACCCAGCC;IPDRatio=1.37
CP008925 Salmonella_enterica_subsp._enterica_serovar_Cerro_87	kinModCall	m6A	27143	27143	274	+	.	coverage=202;context=GCCATCGGGTAGGTATCCGGATCTTCCACCCAGCCTGCGAC;IPDRatio=6.14;frac=1.000;fracLow=1.000;fracUp=1.000;identificationQv=272
CP008925 Salmonella_enterica_subsp._enterica_serovar_Cerro_87	kinModCall	m6A	27144	27144	264	-	.	coverage=188;context=GGTCGCAGGCTGGGTGGAAGATCCGGATACCTACCCGATGG;IPDRatio=7.79;frac=1.000;fracLow=0.929;fracUp=1.000;identificationQv=244
CP008925 Salmonella_enterica_subsp._enterica_serovar_Cerro_87	kinModCall	modified_base	27162	27162	23	+	.	coverage=201;context=GATCTTCCACCCAGCCTGCGACCTCTACTTTCGTAGCCTGG;IPDRatio=1.43
CP008925 Salmonella_enterica_subsp._enterica_serovar_Cerro_87	kinModCall	modified_base	27232	27232	21	-	.	coverage=165;context=CGACAGGCTGCTCCGTGGTAGTAACAGGTAAGGTTGTCGCG;IPDRatio=1.40
CP008925 Salmonella_enterica_subsp._enterica_serovar_Cerro_87	kinModCall	modified_base	27236	27236	25	-	.	coverage=176;context=CTGACGACAGGCTGCTCCGTGGTAGTAACAGGTAAGGTTGT;IPDRatio=1.68
CP008925 Salmonella_enterica_subsp._enterica_serovar_Cerro_87	kinModCall	m4C	27239	27239	29	-	.	coverage=178;context=CACCTGACGACAGGCTGCTCCGTGGTAGTAACAGGTAAGGT;IPDRatio=1.59;frac=0.419;fracLow=0.236;fracUp=0.596;identificationQv=12
CP008925 Salmonella_enterica_subsp._enterica_serovar_Cerro_87	kinModCall	modified_base	27261	27261	31	+	.	coverage=195;context=AGCAGCCTGTCGTCAGGTGTAATACTTCTTCATTATAATTG;IPDRatio=1.57
CP008925 Salmonella_enterica_subsp._enterica_serovar_Cerro_87	kinModCall	m6A	27287	27287	278	+	.	coverage=189;context=TCTTCATTATAATTGGGCAGAGAATTATTAATGACAGCCTG;IPDRatio=7.89;frac=0.950;fracLow=0.860;fracUp=1.000;identificationQv=284
CP008925 Salmonella_enterica_subsp._enterica_serovar_Cerro_87	kinModCall	modified_base	27290	27290	27	+	.	coverage=178;context=TCATTATAATTGGGCAGAGAATTATTAATGACAGCCTGTAC;IPDRatio=1.51
CP008925 Salmonella_enterica_subsp._enterica_serovar_Cerro_87	kinModCall	m6A	27314	27314	235	+	.	coverage=187;context=TTAATGACAGCCTGTACAGGATCAAAGCAGGAGCCGTCATA;IPDRatio=5.74;frac=0.967;fracLow=0.870;fracUp=1.000;identificationQv=236
CP008925 Salmonella_enterica_subsp._enterica_serovar_Cerro_87	kinModCall	m6A	27315	27315	276	-	.	coverage=168;context=TTATGACGGCTCCTGCTTTGATCCTGTACAGGCTGTCATTA;IPDRatio=7.38;frac=1.000;fracLow=0.981;fracUp=1.000;identificationQv=277
CP008925 Salmonella_enterica_subsp._enterica_serovar_Cerro_87	kinModCall	m4C	27427	27427	53	-	.	coverage=164;context=TGCCTGTAGCCGACGTACTCCAGGGCCGTGTAGCCGTTGAC;IPDRatio=1.90;frac=0.856;fracLow=0.591;fracUp=1.000;identificationQv=24
CP008925 Salmonella_enterica_subsp._enterica_serovar_Cerro_87	kinModCall	modified_base	27455	27455	30	+	.	coverage=178;context=TCGGCTACAGGCACAACGCTCATAATATTCTCTCTAGTTAA;IPDRatio=1.56
CP008925 Salmonella_enterica_subsp._enterica_serovar_Cerro_87	kinModCall	modified_base	27456	27456	35	+	.	coverage=185;context=CGGCTACAGGCACAACGCTCATAATATTCTCTCTAGTTAAT;IPDRatio=1.54
CP008925 Salmonella_enterica_subsp._enterica_serovar_Cerro_87	kinModCall	modified_base	27462	27462	23	-	.	coverage=158;context=CCGACTATTAACTAGAGAGAATATTATGAGCGTTGTGCCTG;IPDRatio=1.43
CP008925 Salmonella_enterica_subsp._enterica_serovar_Cerro_87	kinModCall	modified_base	27463	27463	24	-	.	coverage=166;context=TCCGACTATTAACTAGAGAGAATATTATGAGCGTTGTGCCT;IPDRatio=1.48
CP008925 Salmonella_enterica_subsp._enterica_serovar_Cerro_87	kinModCall	modified_base	27464	27464	37	+	.	coverage=178;context=GGCACAACGCTCATAATATTCTCTCTAGTTAATAGTCGGAA;IPDRatio=1.85
CP008925 Salmonella_enterica_subsp._enterica_serovar_Cerro_87	kinModCall	modified_base	27465	27465	22	-	.	coverage=161;context=TTTCCGACTATTAACTAGAGAGAATATTATGAGCGTTGTGC;IPDRatio=1.52
CP008925 Salmonella_enterica_subsp._enterica_serovar_Cerro_87	kinModCall	modified_base	27471	27471	32	+	.	coverage=162;context=CGCTCATAATATTCTCTCTAGTTAATAGTCGGAAAAAATAA;IPDRatio=1.63
CP008925 Salmonella_enterica_subsp._enterica_serovar_Cerro_87	kinModCall	modified_base	27475	27475	31	-	.	coverage=165;context=GTGTTTATTTTTTCCGACTATTAACTAGAGAGAATATTATG;IPDRatio=1.61
CP008925 Salmonella_enterica_subsp._enterica_serovar_Cerro_87	kinModCall	modified_base	27514	27514	29	+	.	coverage=154;context=ACTTGTCCACCCGAAATGGGGGTATTCCTATGTTACCTGGC;IPDRatio=1.62
CP008925 Salmonella_enterica_subsp._enterica_serovar_Cerro_87	kinModCall	modified_base	27529	27529	26	-	.	coverage=142;context=TGTCTGATTGCAGATGCCAGGTAACATAGGAATACCCCCAT;IPDRatio=1.48
CP008925 Salmonella_enterica_subsp._enterica_serovar_Cerro_87	kinModCall	modified_base	27583	27583	24	+	.	coverage=182;context=GCTGAAGTGAAAGATTTCGGAAATAAACCTGAAAAAGGAGC;IPDRatio=1.41
CP008925 Salmonella_enterica_subsp._enterica_serovar_Cerro_87	kinModCall	modified_base	27584	27584	21	+	.	coverage=183;context=CTGAAGTGAAAGATTTCGGAAATAAACCTGAAAAAGGAGCC;IPDRatio=1.37
CP008925 Salmonella_enterica_subsp._enterica_serovar_Cerro_87	kinModCall	m6A	27592	27592	44	-	.	coverage=167;context=CCTGCCAGGGCTCCTTTTTCAGGTTTATTTCCGAAATCTTT;IPDRatio=1.82;frac=0.198;fracLow=0.102;fracUp=0.288;identificationQv=21
CP008925 Salmonella_enterica_subsp._enterica_serovar_Cerro_87	kinModCall	modified_base	27604	27604	36	+	.	coverage=183;context=AATAAACCTGAAAAAGGAGCCCTGGCAGGCTCCCTGGGAAG;IPDRatio=1.55
CP008925 Salmonella_enterica_subsp._enterica_serovar_Cerro_87	kinModCall	m4C	27616	27616	35	+	.	coverage=182;context=AAAGGAGCCCTGGCAGGCTCCCTGGGAAGAATTAACTGGCT;IPDRatio=1.57;frac=0.352;fracLow=0.162;fracUp=0.512;identificationQv=13
CP008925 Salmonella_enterica_subsp._enterica_serovar_Cerro_87	kinModCall	modified_base	27627	27627	26	+	.	coverage=185;context=GGCAGGCTCCCTGGGAAGAATTAACTGGCTTTGCGGATCTG;IPDRatio=1.41
CP008925 Salmonella_enterica_subsp._enterica_serovar_Cerro_87	kinModCall	modified_base	27632	27632	23	-	.	coverage=169;context=TCCCGCAGATCCGCAAAGCCAGTTAATTCTTCCCAGGGAGC;IPDRatio=1.43
CP008925 Salmonella_enterica_subsp._enterica_serovar_Cerro_87	kinModCall	m6A	27643	27643	290	+	.	coverage=183;context=AGAATTAACTGGCTTTGCGGATCTGCGGGAGATCAAAGGCT;IPDRatio=8.68;frac=1.000;fracLow=0.987;fracUp=1.000;identificationQv=281
CP008925 Salmonella_enterica_subsp._enterica_serovar_Cerro_87	kinModCall	m6A	27644	27644	265	-	.	coverage=170;context=AAGCCTTTGATCTCCCGCAGATCCGCAAAGCCAGTTAATTC;IPDRatio=7.55;frac=1.000;fracLow=0.967;fracUp=1.000;identificationQv=275
CP008925 Salmonella_enterica_subsp._enterica_serovar_Cerro_87	kinModCall	m6A	27654	27654	267	+	.	coverage=183;context=GCTTTGCGGATCTGCGGGAGATCAAAGGCTTTACGCAGCGC;IPDRatio=7.72;frac=1.000;fracLow=0.950;fracUp=1.000;identificationQv=237
CP008925 Salmonella_enterica_subsp._enterica_serovar_Cerro_87	kinModCall	m6A	27655	27655	239	-	.	coverage=166;context=CGCGCTGCGTAAAGCCTTTGATCTCCCGCAGATCCGCAAAG;IPDRatio=5.92;frac=0.972;fracLow=0.853;fracUp=1.000;identificationQv=230
CP008925 Salmonella_enterica_subsp._enterica_serovar_Cerro_87	kinModCall	m4C	27692	27692	45	+	.	coverage=183;context=CGCGCGTACAAACGCTTTATCATGACAGATCGTTTTACCGG;IPDRatio=1.82;frac=0.637;fracLow=0.429;fracUp=0.856;identificationQv=5
CP008925 Salmonella_enterica_subsp._enterica_serovar_Cerro_87	kinModCall	m6A	27700	27700	300	+	.	coverage=182;context=CAAACGCTTTATCATGACAGATCGTTTTACCGGGGCTGTCG;IPDRatio=6.66;frac=1.000;fracLow=0.992;fracUp=1.000;identificationQv=269
CP008925 Salmonella_enterica_subsp._enterica_serovar_Cerro_87	kinModCall	m6A	27701	27701	238	-	.	coverage=171;context=CCGACAGCCCCGGTAAAACGATCTGTCATGATAAAGCGTTT;IPDRatio=5.26;frac=1.000;fracLow=1.000;fracUp=1.000;identificationQv=199
CP008925 Salmonella_enterica_subsp._enterica_serovar_Cerro_87	kinModCall	modified_base	27718	27718	22	+	.	coverage=180;context=AGATCGTTTTACCGGGGCTGTCGGAAAGTTTAGCCACCGGC;IPDRatio=1.39
CP008925 Salmonella_enterica_subsp._enterica_serovar_Cerro_87	kinModCall	modified_base	27747	27747	26	+	.	coverage=183;context=TTAGCCACCGGCTTTCCGTTACATTCCACAAGCTTAATCAC;IPDRatio=1.43
CP008925 Salmonella_enterica_subsp._enterica_serovar_Cerro_87	kinModCall	modified_base	27756	27756	21	+	.	coverage=191;context=GGCTTTCCGTTACATTCCACAAGCTTAATCACGATATTGAG;IPDRatio=1.39
CP008925 Salmonella_enterica_subsp._enterica_serovar_Cerro_87	kinModCall	modified_base	27765	27765	27	+	.	coverage=191;context=TTACATTCCACAAGCTTAATCACGATATTGAGCGGTTTTAC;IPDRatio=1.51
CP008925 Salmonella_enterica_subsp._enterica_serovar_Cerro_87	kinModCall	modified_base	27774	27774	29	-	.	coverage=172;context=ATCCCTCAGGTAAAACCGCTCAATATCGTGATTAAGCTTGT;IPDRatio=1.63
CP008925 Salmonella_enterica_subsp._enterica_serovar_Cerro_87	kinModCall	modified_base	27781	27781	36	+	.	coverage=178;context=TAATCACGATATTGAGCGGTTTTACCTGAGGGATATCGCAG;IPDRatio=1.58
CP008925 Salmonella_enterica_subsp._enterica_serovar_Cerro_87	kinModCall	modified_base	27862	27862	25	-	.	coverage=135;context=TGATCTGCCAAAGGCGGTCGAGCTCTATCGCCATTTCGCCT;IPDRatio=1.63
CP008925 Salmonella_enterica_subsp._enterica_serovar_Cerro_87	kinModCall	modified_base	27868	27868	23	-	.	coverage=138;context=TAACCTTGATCTGCCAAAGGCGGTCGAGCTCTATCGCCATT;IPDRatio=1.59
CP008925 Salmonella_enterica_subsp._enterica_serovar_Cerro_87	kinModCall	modified_base	27871	27871	40	+	.	coverage=150;context=GGCGATAGAGCTCGACCGCCTTTGGCAGATCAAGGTTATCT;IPDRatio=1.72
CP008925 Salmonella_enterica_subsp._enterica_serovar_Cerro_87	kinModCall	m6A	27879	27879	226	+	.	coverage=150;context=AGCTCGACCGCCTTTGGCAGATCAAGGTTATCTGAAAAGAC;IPDRatio=7.93;frac=1.000;fracLow=0.985;fracUp=1.000;identificationQv=202
CP008925 Salmonella_enterica_subsp._enterica_serovar_Cerro_87	kinModCall	m6A	27880	27880	218	-	.	coverage=142;context=GGTCTTTTCAGATAACCTTGATCTGCCAAAGGCGGTCGAGC;IPDRatio=5.53;frac=1.000;fracLow=0.907;fracUp=1.000;identificationQv=197
CP008925 Salmonella_enterica_subsp._enterica_serovar_Cerro_87	kinModCall	modified_base	27883	27883	50	+	.	coverage=148;context=CGACCGCCTTTGGCAGATCAAGGTTATCTGAAAAGACCAGC;IPDRatio=1.87
CP008925 Salmonella_enterica_subsp._enterica_serovar_Cerro_87	kinModCall	modified_base	27890	27890	24	-	.	coverage=133;context=CAAAAACGCTGGTCTTTTCAGATAACCTTGATCTGCCAAAG;IPDRatio=1.45
CP008925 Salmonella_enterica_subsp._enterica_serovar_Cerro_87	kinModCall	modified_base	27891	27891	23	-	.	coverage=140;context=ACAAAAACGCTGGTCTTTTCAGATAACCTTGATCTGCCAAA;IPDRatio=1.46
CP008925 Salmonella_enterica_subsp._enterica_serovar_Cerro_87	kinModCall	modified_base	27896	27896	26	+	.	coverage=148;context=CAGATCAAGGTTATCTGAAAAGACCAGCGTTTTTGTCAGCG;IPDRatio=1.49
CP008925 Salmonella_enterica_subsp._enterica_serovar_Cerro_87	kinModCall	modified_base	27901	27901	22	-	.	coverage=139;context=TGATCCGCTGACAAAAACGCTGGTCTTTTCAGATAACCTTG;IPDRatio=1.46
CP008925 Salmonella_enterica_subsp._enterica_serovar_Cerro_87	kinModCall	m6A	27918	27918	279	+	.	coverage=156;context=ACCAGCGTTTTTGTCAGCGGATCAATCCCCAGCTTTTCATA;IPDRatio=7.79;frac=1.000;fracLow=1.000;fracUp=1.000;identificationQv=272
CP008925 Salmonella_enterica_subsp._enterica_serovar_Cerro_87	kinModCall	m6A	27919	27919	223	-	.	coverage=139;context=TTATGAAAAGCTGGGGATTGATCCGCTGACAAAAACGCTGG;IPDRatio=6.08;frac=0.970;fracLow=0.863;fracUp=1.000;identificationQv=207
CP008925 Salmonella_enterica_subsp._enterica_serovar_Cerro_87	kinModCall	modified_base	27928	27928	22	-	.	coverage=141;context=GATTGCCCATTATGAAAAGCTGGGGATTGATCCGCTGACAA;IPDRatio=1.48
CP008925 Salmonella_enterica_subsp._enterica_serovar_Cerro_87	kinModCall	modified_base	27932	27932	43	+	.	coverage=147;context=CAGCGGATCAATCCCCAGCTTTTCATAATGGGCAATCGCCT;IPDRatio=1.81
CP008925 Salmonella_enterica_subsp._enterica_serovar_Cerro_87	kinModCall	modified_base	27997	27997	22	-	.	coverage=147;context=TGAATTCGCCAGCCGTTATCAGGGGTTACGCCACGACTCAG;IPDRatio=1.41
CP008925 Salmonella_enterica_subsp._enterica_serovar_Cerro_87	kinModCall	modified_base	28001	28001	40	+	.	coverage=156;context=GTCGTGGCGTAACCCCTGATAACGGCTGGCGAATTCAATGC;IPDRatio=1.67
CP008925 Salmonella_enterica_subsp._enterica_serovar_Cerro_87	kinModCall	modified_base	28012	28012	23	+	.	coverage=155;context=ACCCCTGATAACGGCTGGCGAATTCAATGCCGAAATCGCGT;IPDRatio=1.45
CP008925 Salmonella_enterica_subsp._enterica_serovar_Cerro_87	kinModCall	modified_base	28029	28029	23	-	.	coverage=146;context=ACAATGGATGCGTTTTTACGCGATTTCGGCATTGAATTCGC;IPDRatio=1.41
CP008925 Salmonella_enterica_subsp._enterica_serovar_Cerro_87	kinModCall	modified_base	28044	28044	39	+	.	coverage=158;context=AAATCGCGTAAAAACGCATCCATTGTAATGCAATCTGTCAA;IPDRatio=1.79
CP008925 Salmonella_enterica_subsp._enterica_serovar_Cerro_87	kinModCall	modified_base	28065	28065	41	-	.	coverage=156;context=CCGGATCAGCTTGGTATCGCATTGACAGATTGCATTACAAT;IPDRatio=1.74
CP008925 Salmonella_enterica_subsp._enterica_serovar_Cerro_87	kinModCall	modified_base	28068	28068	26	+	.	coverage=156;context=GTAATGCAATCTGTCAATGCGATACCAAGCTGATCCGGATA;IPDRatio=1.48
CP008925 Salmonella_enterica_subsp._enterica_serovar_Cerro_87	kinModCall	modified_base	28076	28076	31	-	.	coverage=154;context=TTAACGAATATCCGGATCAGCTTGGTATCGCATTGACAGAT;IPDRatio=1.59
CP008925 Salmonella_enterica_subsp._enterica_serovar_Cerro_87	kinModCall	modified_base	28079	28079	24	-	.	coverage=158;context=GGCTTAACGAATATCCGGATCAGCTTGGTATCGCATTGACA;IPDRatio=1.40
CP008925 Salmonella_enterica_subsp._enterica_serovar_Cerro_87	kinModCall	m6A	28080	28080	263	+	.	coverage=170;context=GTCAATGCGATACCAAGCTGATCCGGATATTCGTTAAGCCA;IPDRatio=10.72;frac=1.000;fracLow=0.986;fracUp=1.000;identificationQv=227
CP008925 Salmonella_enterica_subsp._enterica_serovar_Cerro_87	kinModCall	m6A	28081	28081	226	-	.	coverage=157;context=CTGGCTTAACGAATATCCGGATCAGCTTGGTATCGCATTGA;IPDRatio=6.68;frac=1.000;fracLow=0.927;fracUp=1.000;identificationQv=211
CP008925 Salmonella_enterica_subsp._enterica_serovar_Cerro_87	kinModCall	m6A	28089	28089	51	-	.	coverage=153;context=TTGGCCGCCTGGCTTAACGAATATCCGGATCAGCTTGGTAT;IPDRatio=1.84;frac=0.422;fracLow=0.271;fracUp=0.546;identificationQv=18
CP008925 Salmonella_enterica_subsp._enterica_serovar_Cerro_87	kinModCall	modified_base	28096	28096	27	+	.	coverage=159;context=GCTGATCCGGATATTCGTTAAGCCAGGCGGCCAACGCGGCA;IPDRatio=1.54
CP008925 Salmonella_enterica_subsp._enterica_serovar_Cerro_87	kinModCall	modified_base	28100	28100	33	-	.	coverage=158;context=AGCGTGCCGCGTTGGCCGCCTGGCTTAACGAATATCCGGAT;IPDRatio=1.68
CP008925 Salmonella_enterica_subsp._enterica_serovar_Cerro_87	kinModCall	modified_base	28101	28101	23	-	.	coverage=146;context=CAGCGTGCCGCGTTGGCCGCCTGGCTTAACGAATATCCGGA;IPDRatio=1.61
CP008925 Salmonella_enterica_subsp._enterica_serovar_Cerro_87	kinModCall	modified_base	28127	28127	21	-	.	coverage=154;context=AAATCAGTCCGGACCTGGCGACCAGCCAGCGTGCCGCGTTG;IPDRatio=1.41
CP008925 Salmonella_enterica_subsp._enterica_serovar_Cerro_87	kinModCall	modified_base	28135	28135	23	-	.	coverage=158;context=GCATCAACAAATCAGTCCGGACCTGGCGACCAGCCAGCGTG;IPDRatio=1.48
CP008925 Salmonella_enterica_subsp._enterica_serovar_Cerro_87	kinModCall	modified_base	28144	28144	22	+	.	coverage=166;context=TGGTCGCCAGGTCCGGACTGATTTGTTGATGCGCCTGGAAC;IPDRatio=1.40
CP008925 Salmonella_enterica_subsp._enterica_serovar_Cerro_87	kinModCall	modified_base	28158	28158	36	+	.	coverage=165;context=GGACTGATTTGTTGATGCGCCTGGAACCATTCGTGCGCCTG;IPDRatio=1.66
CP008925 Salmonella_enterica_subsp._enterica_serovar_Cerro_87	kinModCall	m4C	28160	28160	44	-	.	coverage=151;context=CTCAGGCGCACGAATGGTTCCAGGCGCATCAACAAATCAGT;IPDRatio=1.73;frac=0.657;fracLow=0.434;fracUp=0.932;identificationQv=5
CP008925 Salmonella_enterica_subsp._enterica_serovar_Cerro_87	kinModCall	modified_base	28163	28163	22	+	.	coverage=165;context=GATTTGTTGATGCGCCTGGAACCATTCGTGCGCCTGAGTGC;IPDRatio=1.41
CP008925 Salmonella_enterica_subsp._enterica_serovar_Cerro_87	kinModCall	modified_base	28206	28206	24	+	.	coverage=164;context=ATCGGCGTCAGCGCCAGGCGACGCGCGAGATCATAGTTGCT;IPDRatio=1.54
CP008925 Salmonella_enterica_subsp._enterica_serovar_Cerro_87	kinModCall	modified_base	28214	28214	44	+	.	coverage=155;context=CAGCGCCAGGCGACGCGCGAGATCATAGTTGCTGGTGCCGA;IPDRatio=1.86
CP008925 Salmonella_enterica_subsp._enterica_serovar_Cerro_87	kinModCall	m6A	28215	28215	267	+	.	coverage=163;context=AGCGCCAGGCGACGCGCGAGATCATAGTTGCTGGTGCCGAC;IPDRatio=8.54;frac=1.000;fracLow=0.944;fracUp=1.000;identificationQv=232
CP008925 Salmonella_enterica_subsp._enterica_serovar_Cerro_87	kinModCall	m6A	28216	28216	242	-	.	coverage=161;context=CGTCGGCACCAGCAACTATGATCTCGCGCGTCGCCTGGCGC;IPDRatio=6.66;frac=1.000;fracLow=0.923;fracUp=1.000;identificationQv=228
CP008925 Salmonella_enterica_subsp._enterica_serovar_Cerro_87	kinModCall	modified_base	28220	28220	23	+	.	coverage=167;context=CAGGCGACGCGCGAGATCATAGTTGCTGGTGCCGACGAACC;IPDRatio=1.41
CP008925 Salmonella_enterica_subsp._enterica_serovar_Cerro_87	kinModCall	modified_base	28224	28224	24	-	.	coverage=152;context=TCATGGTTCGTCGGCACCAGCAACTATGATCTCGCGCGTCG;IPDRatio=1.49
CP008925 Salmonella_enterica_subsp._enterica_serovar_Cerro_87	kinModCall	modified_base	28237	28237	27	+	.	coverage=164;context=CATAGTTGCTGGTGCCGACGAACCATGACTCCTGCTGGAGA;IPDRatio=1.52
CP008925 Salmonella_enterica_subsp._enterica_serovar_Cerro_87	kinModCall	modified_base	28243	28243	21	+	.	coverage=157;context=TGCTGGTGCCGACGAACCATGACTCCTGCTGGAGACGTTTA;IPDRatio=1.39
CP008925 Salmonella_enterica_subsp._enterica_serovar_Cerro_87	kinModCall	modified_base	28261	28261	25	+	.	coverage=164;context=ATGACTCCTGCTGGAGACGTTTAACTATCGCCTGCTGCACT;IPDRatio=1.52
CP008925 Salmonella_enterica_subsp._enterica_serovar_Cerro_87	kinModCall	modified_base	28292	28292	21	-	.	coverage=151;context=ACTTCGGCACCCGCCGCCGTTTCTCTCGTGAAGTGCAGCAG;IPDRatio=1.42
CP008925 Salmonella_enterica_subsp._enterica_serovar_Cerro_87	kinModCall	modified_base	28325	28325	22	+	.	coverage=154;context=GCCGAAGTCCATCAGGTGGAAGCGGGACATATCGAGATCGG;IPDRatio=1.43
CP008925 Salmonella_enterica_subsp._enterica_serovar_Cerro_87	kinModCall	m6A	28341	28341	213	+	.	coverage=162;context=TGGAAGCGGGACATATCGAGATCGGCGGTTAACGCAGTGAA;IPDRatio=6.78;frac=0.985;fracLow=0.914;fracUp=1.000;identificationQv=178
CP008925 Salmonella_enterica_subsp._enterica_serovar_Cerro_87	kinModCall	m6A	28342	28342	221	-	.	coverage=156;context=TTTCACTGCGTTAACCGCCGATCTCGATATGTCCCGCTTCC;IPDRatio=6.48;frac=0.958;fracLow=0.867;fracUp=1.000;identificationQv=204
CP008925 Salmonella_enterica_subsp._enterica_serovar_Cerro_87	kinModCall	modified_base	28375	28375	23	+	.	coverage=163;context=CAGTGAAATCAACCAGCTTACTTTCCAGCGCGTCGAGCGCC;IPDRatio=1.44
CP008925 Salmonella_enterica_subsp._enterica_serovar_Cerro_87	kinModCall	modified_base	28384	28384	21	-	.	coverage=158;context=CGTTGATCAGGCGCTCGACGCGCTGGAAAGTAAGCTGGTTG;IPDRatio=1.40
CP008925 Salmonella_enterica_subsp._enterica_serovar_Cerro_87	kinModCall	m6A	28390	28390	34	+	.	coverage=166;context=GCTTACTTTCCAGCGCGTCGAGCGCCTGATCAACGCCCGCG;IPDRatio=1.58;frac=0.208;fracLow=0.113;fracUp=0.302;identificationQv=16
CP008925 Salmonella_enterica_subsp._enterica_serovar_Cerro_87	kinModCall	m6A	28398	28398	239	+	.	coverage=165;context=TCCAGCGCGTCGAGCGCCTGATCAACGCCCGCGTTTGGCGA;IPDRatio=7.51;frac=0.976;fracLow=0.919;fracUp=0.994;identificationQv=236
CP008925 Salmonella_enterica_subsp._enterica_serovar_Cerro_87	kinModCall	m6A	28399	28399	240	-	.	coverage=160;context=CTCGCCAAACGCGGGCGTTGATCAGGCGCTCGACGCGCTGG;IPDRatio=6.38;frac=0.976;fracLow=0.881;fracUp=1.000;identificationQv=297
CP008925 Salmonella_enterica_subsp._enterica_serovar_Cerro_87	kinModCall	m6A	28418	28418	43	+	.	coverage=163;context=ATCAACGCCCGCGTTTGGCGAGCGGTAGTGATGAACCAGCT;IPDRatio=1.78;frac=0.203;fracLow=0.108;fracUp=0.317;identificationQv=6
CP008925 Salmonella_enterica_subsp._enterica_serovar_Cerro_87	kinModCall	m6A	28423	28423	30	-	.	coverage=161;context=CAGTGAGCTGGTTCATCACTACCGCTCGCCAAACGCGGGCG;IPDRatio=1.54;frac=0.163;fracLow=0.071;fracUp=0.261;identificationQv=5
CP008925 Salmonella_enterica_subsp._enterica_serovar_Cerro_87	kinModCall	m6A	28444	28444	223	+	.	coverage=156;context=AGTGATGAACCAGCTCACTGATCACGGCCAGCAGCGGCACT;IPDRatio=7.67;frac=0.982;fracLow=0.904;fracUp=0.997;identificationQv=220
CP008925 Salmonella_enterica_subsp._enterica_serovar_Cerro_87	kinModCall	m6A	28445	28445	236	-	.	coverage=155;context=AAGTGCCGCTGCTGGCCGTGATCAGTGAGCTGGTTCATCAC;IPDRatio=7.98;frac=1.000;fracLow=0.913;fracUp=1.000;identificationQv=262
CP008925 Salmonella_enterica_subsp._enterica_serovar_Cerro_87	kinModCall	modified_base	28508	28508	21	-	.	coverage=154;context=CCAACGATAACGGCAAGCTGCATATTCGCTTAACCGGCCCG;IPDRatio=1.44
CP008925 Salmonella_enterica_subsp._enterica_serovar_Cerro_87	kinModCall	modified_base	28526	28526	36	-	.	coverage=151;context=CAGATCAAGTCTGTGTCACCAACGATAACGGCAAGCTGCAT;IPDRatio=1.65
CP008925 Salmonella_enterica_subsp._enterica_serovar_Cerro_87	kinModCall	m6A	28537	28537	72	+	.	coverage=148;context=CGTTATCGTTGGTGACACAGACTTGATCTGGGTTATAGCGA;IPDRatio=2.12;frac=0.227;fracLow=0.083;fracUp=0.330;identificationQv=15
CP008925 Salmonella_enterica_subsp._enterica_serovar_Cerro_87	kinModCall	m6A	28542	28542	203	+	.	coverage=145;context=TCGTTGGTGACACAGACTTGATCTGGGTTATAGCGAAACTC;IPDRatio=8.22;frac=0.977;fracLow=0.876;fracUp=1.000;identificationQv=162
CP008925 Salmonella_enterica_subsp._enterica_serovar_Cerro_87	kinModCall	m6A	28543	28543	199	-	.	coverage=145;context=CGAGTTTCGCTATAACCCAGATCAAGTCTGTGTCACCAACG;IPDRatio=7.77;frac=0.937;fracLow=0.846;fracUp=1.000;identificationQv=155
CP008925 Salmonella_enterica_subsp._enterica_serovar_Cerro_87	kinModCall	modified_base	28565	28565	33	+	.	coverage=130;context=TGGGTTATAGCGAAACTCGCGTAACCAGTTCAGATAATCCG;IPDRatio=1.64
CP008925 Salmonella_enterica_subsp._enterica_serovar_Cerro_87	kinModCall	modified_base	28617	28617	35	+	.	coverage=129;context=GGCAGGCCGGAGAGCCACTGGAACTCGTCCTCCTGGAGGCG;IPDRatio=2.12
CP008925 Salmonella_enterica_subsp._enterica_serovar_Cerro_87	kinModCall	m6A	28618	28618	184	+	.	coverage=137;context=GCAGGCCGGAGAGCCACTGGAACTCGTCCTCCTGGAGGCGC;IPDRatio=9.17;frac=0.936;fracLow=0.822;fracUp=1.000;identificationQv=154
CP008925 Salmonella_enterica_subsp._enterica_serovar_Cerro_87	kinModCall	modified_base	28619	28619	36	+	.	coverage=147;context=CAGGCCGGAGAGCCACTGGAACTCGTCCTCCTGGAGGCGCA;IPDRatio=1.89
CP008925 Salmonella_enterica_subsp._enterica_serovar_Cerro_87	kinModCall	modified_base	28619	28619	59	-	.	coverage=140;context=TGCGCCTCCAGGAGGACGAGTTCCAGTGGCTCTCCGGCCTG;IPDRatio=2.01
CP008925 Salmonella_enterica_subsp._enterica_serovar_Cerro_87	kinModCall	modified_base	28621	28621	32	-	.	coverage=148;context=CCTGCGCCTCCAGGAGGACGAGTTCCAGTGGCTCTCCGGCC;IPDRatio=1.81
CP008925 Salmonella_enterica_subsp._enterica_serovar_Cerro_87	kinModCall	modified_base	28676	28676	28	-	.	coverage=148;context=ACCTGCTGGGTATTTATGCCGATGCTATTCGCGAGCAGGTG;IPDRatio=1.48
CP008925 Salmonella_enterica_subsp._enterica_serovar_Cerro_87	kinModCall	modified_base	28733	28733	37	+	.	coverage=156;context=AAACTCAGCCGCTACCTGCACATCATAGTAGTGGTGAAAAA;IPDRatio=1.68
CP008925 Salmonella_enterica_subsp._enterica_serovar_Cerro_87	kinModCall	m4C	28736	28736	79	+	.	coverage=162;context=CTCAGCCGCTACCTGCACATCATAGTAGTGGTGAAAAACGG;IPDRatio=2.60;frac=0.664;fracLow=0.488;fracUp=0.851;identificationQv=30
CP008925 Salmonella_enterica_subsp._enterica_serovar_Cerro_87	kinModCall	modified_base	28743	28743	36	-	.	coverage=146;context=CAGCAAGCCGTTTTTCACCACTACTATGATGTGCAGGTAGC;IPDRatio=1.75
CP008925 Salmonella_enterica_subsp._enterica_serovar_Cerro_87	kinModCall	modified_base	28747	28747	23	-	.	coverage=147;context=TATGCAGCAAGCCGTTTTTCACCACTACTATGATGTGCAGG;IPDRatio=1.42
CP008925 Salmonella_enterica_subsp._enterica_serovar_Cerro_87	kinModCall	modified_base	28783	28783	29	-	.	coverage=153;context=GCACTCGTTGCTGGATACAGATGCTTATAAGTTGCATATGC;IPDRatio=1.57
CP008925 Salmonella_enterica_subsp._enterica_serovar_Cerro_87	kinModCall	modified_base	28786	28786	28	+	.	coverage=154;context=TATGCAACTTATAAGCATCTGTATCCAGCAACGAGTGCAGA;IPDRatio=1.53
CP008925 Salmonella_enterica_subsp._enterica_serovar_Cerro_87	kinModCall	modified_base	28817	28817	23	-	.	coverage=152;context=GCGCACCTATGACACAATTCGCTTCTCCTGTTCTGCACTCG;IPDRatio=1.39
CP008925 Salmonella_enterica_subsp._enterica_serovar_Cerro_87	kinModCall	modified_base	28830	28830	24	+	.	coverage=164;context=GGAGAAGCGAATTGTGTCATAGGTGCGCTGTTGCGTCCTCT;IPDRatio=1.41
CP008925 Salmonella_enterica_subsp._enterica_serovar_Cerro_87	kinModCall	modified_base	28851	28851	21	+	.	coverage=163;context=GGTGCGCTGTTGCGTCCTCTCACGGGAGCGTTTAGTACAAT;IPDRatio=1.36
CP008925 Salmonella_enterica_subsp._enterica_serovar_Cerro_87	kinModCall	modified_base	28854	28854	23	-	.	coverage=144;context=TTTATTGTACTAAACGCTCCCGTGAGAGGACGCAACAGCGC;IPDRatio=1.49
CP008925 Salmonella_enterica_subsp._enterica_serovar_Cerro_87	kinModCall	modified_base	28862	28862	24	+	.	coverage=157;context=GCGTCCTCTCACGGGAGCGTTTAGTACAATAAACAACTAAG;IPDRatio=1.47
CP008925 Salmonella_enterica_subsp._enterica_serovar_Cerro_87	kinModCall	modified_base	28872	28872	33	-	.	coverage=143;context=CAGCGGTTTTCTTAGTTGTTTATTGTACTAAACGCTCCCGT;IPDRatio=1.60
CP008925 Salmonella_enterica_subsp._enterica_serovar_Cerro_87	kinModCall	modified_base	28874	28874	21	+	.	coverage=153;context=GGGAGCGTTTAGTACAATAAACAACTAAGAAAACCGCTGGA;IPDRatio=1.40
CP008925 Salmonella_enterica_subsp._enterica_serovar_Cerro_87	kinModCall	modified_base	28885	28885	44	-	.	coverage=146;context=ACAAGGTATACTCCAGCGGTTTTCTTAGTTGTTTATTGTAC;IPDRatio=1.99
CP008925 Salmonella_enterica_subsp._enterica_serovar_Cerro_87	kinModCall	modified_base	28894	28894	34	+	.	coverage=153;context=ACAACTAAGAAAACCGCTGGAGTATACCTTGTTTAGCGATT;IPDRatio=1.86
CP008925 Salmonella_enterica_subsp._enterica_serovar_Cerro_87	kinModCall	modified_base	28899	28899	22	+	.	coverage=152;context=TAAGAAAACCGCTGGAGTATACCTTGTTTAGCGATTTATTG;IPDRatio=1.43
CP008925 Salmonella_enterica_subsp._enterica_serovar_Cerro_87	kinModCall	modified_base	28910	28910	40	+	.	coverage=159;context=CTGGAGTATACCTTGTTTAGCGATTTATTGAACCCCGATCA;IPDRatio=1.76
CP008925 Salmonella_enterica_subsp._enterica_serovar_Cerro_87	kinModCall	modified_base	28917	28917	41	-	.	coverage=144;context=TATGGTGTGATCGGGGTTCAATAAATCGCTAAACAAGGTAT;IPDRatio=1.68
CP008925 Salmonella_enterica_subsp._enterica_serovar_Cerro_87	kinModCall	modified_base	28919	28919	78	+	.	coverage=147;context=ACCTTGTTTAGCGATTTATTGAACCCCGATCACACCATAAG;IPDRatio=2.33
CP008925 Salmonella_enterica_subsp._enterica_serovar_Cerro_87	kinModCall	m6A	28927	28927	226	+	.	coverage=154;context=TAGCGATTTATTGAACCCCGATCACACCATAAGCTGTCTTT;IPDRatio=6.76;frac=1.000;fracLow=0.927;fracUp=1.000;identificationQv=198
CP008925 Salmonella_enterica_subsp._enterica_serovar_Cerro_87	kinModCall	m6A	28928	28928	243	-	.	coverage=151;context=TAAAGACAGCTTATGGTGTGATCGGGGTTCAATAAATCGCT;IPDRatio=7.92;frac=0.970;fracLow=0.862;fracUp=0.999;identificationQv=241
CP008925 Salmonella_enterica_subsp._enterica_serovar_Cerro_87	kinModCall	modified_base	28929	28929	34	+	.	coverage=155;context=GCGATTTATTGAACCCCGATCACACCATAAGCTGTCTTTAG;IPDRatio=1.62
CP008925 Salmonella_enterica_subsp._enterica_serovar_Cerro_87	kinModCall	modified_base	28937	28937	22	-	.	coverage=151;context=GCTCGACCCTAAAGACAGCTTATGGTGTGATCGGGGTTCAA;IPDRatio=1.42
CP008925 Salmonella_enterica_subsp._enterica_serovar_Cerro_87	kinModCall	modified_base	28948	28948	21	+	.	coverage=157;context=TCACACCATAAGCTGTCTTTAGGGTCGAGCGCATTTCGTGC;IPDRatio=1.57
CP008925 Salmonella_enterica_subsp._enterica_serovar_Cerro_87	kinModCall	modified_base	28961	28961	21	-	.	coverage=143;context=TTTATAACATGGGGCACGAAATGCGCTCGACCCTAAAGACA;IPDRatio=1.48
CP008925 Salmonella_enterica_subsp._enterica_serovar_Cerro_87	kinModCall	m4C	28971	28971	30	+	.	coverage=148;context=GTCGAGCGCATTTCGTGCCCCATGTTATAAAAATGTAGCAA;IPDRatio=1.59;frac=0.631;fracLow=0.396;fracUp=0.896;identificationQv=15
CP008925 Salmonella_enterica_subsp._enterica_serovar_Cerro_87	kinModCall	m6A	28978	28978	59	-	.	coverage=157;context=GGCCTATTTGCTACATTTTTATAACATGGGGCACGAAATGC;IPDRatio=1.98;frac=0.301;fracLow=0.177;fracUp=0.406;identificationQv=12
CP008925 Salmonella_enterica_subsp._enterica_serovar_Cerro_87	kinModCall	modified_base	29070	29070	24	+	.	coverage=155;context=AATAGACTGGAGTCGACACTCTACACAAAGATGCGAAAGGT;IPDRatio=1.47
CP008925 Salmonella_enterica_subsp._enterica_serovar_Cerro_87	kinModCall	modified_base	29087	29087	27	+	.	coverage=155;context=ACTCTACACAAAGATGCGAAAGGTTTTTTATGACACAACAG;IPDRatio=1.53
CP008925 Salmonella_enterica_subsp._enterica_serovar_Cerro_87	kinModCall	modified_base	29118	29118	25	+	.	coverage=162;context=GACACAACAGCCACAAGCCAAATACCGCCATGACTATCGCG;IPDRatio=1.48
CP008925 Salmonella_enterica_subsp._enterica_serovar_Cerro_87	kinModCall	modified_base	29129	29129	24	+	.	coverage=160;context=CACAAGCCAAATACCGCCATGACTATCGCGCGCCGGATTAC;IPDRatio=1.44
CP008925 Salmonella_enterica_subsp._enterica_serovar_Cerro_87	kinModCall	modified_base	29145	29145	44	+	.	coverage=151;context=CCATGACTATCGCGCGCCGGATTACCAGATTACTGATATTG;IPDRatio=1.74
CP008925 Salmonella_enterica_subsp._enterica_serovar_Cerro_87	kinModCall	modified_base	29156	29156	21	-	.	coverage=149;context=AAAGGTCAAGTCAATATCAGTAATCTGGTAATCCGGCGCGC;IPDRatio=1.42
CP008925 Salmonella_enterica_subsp._enterica_serovar_Cerro_87	kinModCall	modified_base	29164	29164	21	-	.	coverage=154;context=TCGAGGTCAAAGGTCAAGTCAATATCAGTAATCTGGTAATC;IPDRatio=1.37
CP008925 Salmonella_enterica_subsp._enterica_serovar_Cerro_87	kinModCall	modified_base	29174	29174	26	-	.	coverage=146;context=TTTTTCGGCATCGAGGTCAAAGGTCAAGTCAATATCAGTAA;IPDRatio=1.55
CP008925 Salmonella_enterica_subsp._enterica_serovar_Cerro_87	kinModCall	modified_base	29213	29213	23	+	.	coverage=154;context=AAACCGTGGTCACCGCAATAAGCCAGGCTGTTCGTCATAGC;IPDRatio=1.41
CP008925 Salmonella_enterica_subsp._enterica_serovar_Cerro_87	kinModCall	modified_base	29216	29216	27	+	.	coverage=152;context=CCGTGGTCACCGCAATAAGCCAGGCTGTTCGTCATAGCGCG;IPDRatio=1.59
CP008925 Salmonella_enterica_subsp._enterica_serovar_Cerro_87	kinModCall	modified_base	29217	29217	34	-	.	coverage=153;context=GCGCGCTATGACGAACAGCCTGGCTTATTGCGGTGACCACG;IPDRatio=1.58
CP008925 Salmonella_enterica_subsp._enterica_serovar_Cerro_87	kinModCall	modified_base	29223	29223	115	+	.	coverage=148;context=CACCGCAATAAGCCAGGCTGTTCGTCATAGCGCGCCTGATG;IPDRatio=3.62
CP008925 Salmonella_enterica_subsp._enterica_serovar_Cerro_87	kinModCall	modified_base	29223	29223	24	-	.	coverage=147;context=CATCAGGCGCGCTATGACGAACAGCCTGGCTTATTGCGGTG;IPDRatio=1.53
CP008925 Salmonella_enterica_subsp._enterica_serovar_Cerro_87	kinModCall	m6A	29224	29224	187	-	.	coverage=158;context=GCATCAGGCGCGCTATGACGAACAGCCTGGCTTATTGCGGT;IPDRatio=7.70;frac=0.881;fracLow=0.755;fracUp=0.984;identificationQv=140
CP008925 Salmonella_enterica_subsp._enterica_serovar_Cerro_87	kinModCall	modified_base	29225	29225	25	+	.	coverage=152;context=CCGCAATAAGCCAGGCTGTTCGTCATAGCGCGCCTGATGCG;IPDRatio=1.50
CP008925 Salmonella_enterica_subsp._enterica_serovar_Cerro_87	kinModCall	modified_base	29236	29236	26	-	.	coverage=159;context=AGGCGAAGAGGCGCATCAGGCGCGCTATGACGAACAGCCTG;IPDRatio=1.51
CP008925 Salmonella_enterica_subsp._enterica_serovar_Cerro_87	kinModCall	modified_base	29283	29283	41	+	.	coverage=145;context=GGAAGATTTAACGCTGGTATCTATCCACGTCAACGATGCGC;IPDRatio=1.77
CP008925 Salmonella_enterica_subsp._enterica_serovar_Cerro_87	kinModCall	modified_base	29283	29283	37	-	.	coverage=138;context=GCGCATCGTTGACGTGGATAGATACCAGCGTTAAATCTTCC;IPDRatio=1.76
CP008925 Salmonella_enterica_subsp._enterica_serovar_Cerro_87	kinModCall	modified_base	29320	29320	39	-	.	coverage=147;context=ATAAGCGCGCCCTCTTCTTCCTTATATGCTGTCCACGGCGC;IPDRatio=1.77
CP008925 Salmonella_enterica_subsp._enterica_serovar_Cerro_87	kinModCall	m6A	29358	29358	238	+	.	coverage=156;context=TATCATCAGCGACCTGCCAGAGCGTTTTACGTTACGCATTG;IPDRatio=10.69;frac=1.000;fracLow=0.948;fracUp=1.000;identificationQv=203
CP008925 Salmonella_enterica_subsp._enterica_serovar_Cerro_87	kinModCall	modified_base	29376	29376	26	-	.	coverage=159;context=CCGGACTTATCTCGTTGACAATGCGTAACGTAAAACGCTCT;IPDRatio=1.41
CP008925 Salmonella_enterica_subsp._enterica_serovar_Cerro_87	kinModCall	modified_base	29418	29418	23	-	.	coverage=163;context=CATCGCCGGACTGGTACAATCCTTCCAGCGCCGTATTCGCC;IPDRatio=1.42
CP008925 Salmonella_enterica_subsp._enterica_serovar_Cerro_87	kinModCall	m6A	29442	29442	257	-	.	coverage=162;context=CCGCTTCACACTGGGTACAGAGCGCATCGCCGGACTGGTAC;IPDRatio=10.03;frac=1.000;fracLow=0.931;fracUp=1.000;identificationQv=243
CP008925 Salmonella_enterica_subsp._enterica_serovar_Cerro_87	kinModCall	modified_base	29445	29445	23	+	.	coverage=137;context=CCAGTCCGGCGATGCGCTCTGTACCCAGTGTGAAGCGGAGG;IPDRatio=1.52
CP008925 Salmonella_enterica_subsp._enterica_serovar_Cerro_87	kinModCall	modified_base	29456	29456	43	-	.	coverage=154;context=ATGGCGGAAGCCCTCCGCTTCACACTGGGTACAGAGCGCAT;IPDRatio=1.72
CP008925 Salmonella_enterica_subsp._enterica_serovar_Cerro_87	kinModCall	m6A	29475	29475	50	+	.	coverage=144;context=TGAAGCGGAGGGCTTCCGCCATATTACCTGGTATCTTGACC;IPDRatio=1.84;frac=0.345;fracLow=0.225;fracUp=0.490;identificationQv=31
CP008925 Salmonella_enterica_subsp._enterica_serovar_Cerro_87	kinModCall	modified_base	29478	29478	45	+	.	coverage=150;context=AGCGGAGGGCTTCCGCCATATTACCTGGTATCTTGACCGCC;IPDRatio=1.84
CP008925 Salmonella_enterica_subsp._enterica_serovar_Cerro_87	kinModCall	modified_base	29481	29481	25	+	.	coverage=150;context=GGAGGGCTTCCGCCATATTACCTGGTATCTTGACCGCCCGG;IPDRatio=1.47
CP008925 Salmonella_enterica_subsp._enterica_serovar_Cerro_87	kinModCall	modified_base	29481	29481	22	-	.	coverage=135;context=CCGGGCGGTCAAGATACCAGGTAATATGGCGGAAGCCCTCC;IPDRatio=1.43
CP008925 Salmonella_enterica_subsp._enterica_serovar_Cerro_87	kinModCall	m6A	29488	29488	36	-	.	coverage=146;context=AGTACGTCCGGGCGGTCAAGATACCAGGTAATATGGCGGAA;IPDRatio=1.62;frac=0.177;fracLow=0.053;fracUp=0.286;identificationQv=11
CP008925 Salmonella_enterica_subsp._enterica_serovar_Cerro_87	kinModCall	m6A	29490	29490	31	-	.	coverage=148;context=CCAGTACGTCCGGGCGGTCAAGATACCAGGTAATATGGCGG;IPDRatio=1.72;frac=0.697;fracLow=0.570;fracUp=0.832;identificationQv=94
CP008925 Salmonella_enterica_subsp._enterica_serovar_Cerro_87	kinModCall	modified_base	29493	29493	47	+	.	coverage=150;context=CCATATTACCTGGTATCTTGACCGCCCGGACGTACTGGCGC;IPDRatio=1.83
CP008925 Salmonella_enterica_subsp._enterica_serovar_Cerro_87	kinModCall	modified_base	29505	29505	43	+	.	coverage=148;context=GTATCTTGACCGCCCGGACGTACTGGCGCGATTTACCACCA;IPDRatio=1.69
CP008925 Salmonella_enterica_subsp._enterica_serovar_Cerro_87	kinModCall	modified_base	29506	29506	23	+	.	coverage=153;context=TATCTTGACCGCCCGGACGTACTGGCGCGATTTACCACCAA;IPDRatio=1.42
CP008925 Salmonella_enterica_subsp._enterica_serovar_Cerro_87	kinModCall	modified_base	29513	29513	39	+	.	coverage=156;context=ACCGCCCGGACGTACTGGCGCGATTTACCACCAAAATTATT;IPDRatio=1.77
CP008925 Salmonella_enterica_subsp._enterica_serovar_Cerro_87	kinModCall	modified_base	29516	29516	34	+	.	coverage=155;context=GCCCGGACGTACTGGCGCGATTTACCACCAAAATTATTGCC;IPDRatio=1.59
CP008925 Salmonella_enterica_subsp._enterica_serovar_Cerro_87	kinModCall	modified_base	29517	29517	26	-	.	coverage=154;context=CGGCAATAATTTTGGTGGTAAATCGCGCCAGTACGTCCGGG;IPDRatio=1.48
CP008925 Salmonella_enterica_subsp._enterica_serovar_Cerro_87	kinModCall	modified_base	29522	29522	27	+	.	coverage=152;context=ACGTACTGGCGCGATTTACCACCAAAATTATTGCCGATAAA;IPDRatio=1.46
CP008925 Salmonella_enterica_subsp._enterica_serovar_Cerro_87	kinModCall	modified_base	29522	29522	22	-	.	coverage=148;context=TTTATCGGCAATAATTTTGGTGGTAAATCGCGCCAGTACGT;IPDRatio=1.48
CP008925 Salmonella_enterica_subsp._enterica_serovar_Cerro_87	kinModCall	modified_base	29526	29526	30	+	.	coverage=153;context=ACTGGCGCGATTTACCACCAAAATTATTGCCGATAAAAGCA;IPDRatio=1.49
CP008925 Salmonella_enterica_subsp._enterica_serovar_Cerro_87	kinModCall	modified_base	29527	29527	23	-	.	coverage=149;context=TTGCTTTTATCGGCAATAATTTTGGTGGTAAATCGCGCCAG;IPDRatio=1.47
CP008925 Salmonella_enterica_subsp._enterica_serovar_Cerro_87	kinModCall	modified_base	29530	29530	30	-	.	coverage=153;context=TATTTGCTTTTATCGGCAATAATTTTGGTGGTAAATCGCGC;IPDRatio=1.53
CP008925 Salmonella_enterica_subsp._enterica_serovar_Cerro_87	kinModCall	modified_base	29532	29532	24	-	.	coverage=135;context=GATATTTGCTTTTATCGGCAATAATTTTGGTGGTAAATCGC;IPDRatio=1.42
CP008925 Salmonella_enterica_subsp._enterica_serovar_Cerro_87	kinModCall	modified_base	29547	29547	32	+	.	coverage=152;context=AATTATTGCCGATAAAAGCAAATATCCGTTCCTGCTCTCCA;IPDRatio=1.55
CP008925 Salmonella_enterica_subsp._enterica_serovar_Cerro_87	kinModCall	modified_base	29549	29549	23	-	.	coverage=153;context=ATTGGAGAGCAGGAACGGATATTTGCTTTTATCGGCAATAA;IPDRatio=1.39
CP008925 Salmonella_enterica_subsp._enterica_serovar_Cerro_87	kinModCall	modified_base	29582	29582	27	-	.	coverage=163;context=ATTCTCCAGCTCGCCCTGTGCAACACGGTTGCCATTGGAGA;IPDRatio=1.50
CP008925 Salmonella_enterica_subsp._enterica_serovar_Cerro_87	kinModCall	modified_base	29612	29612	21	-	.	coverage=159;context=CGGATCTTGCCACTGAACCCAGTGACGGCCATTCTCCAGCT;IPDRatio=1.38
CP008925 Salmonella_enterica_subsp._enterica_serovar_Cerro_87	kinModCall	modified_base	29619	29619	25	-	.	coverage=160;context=TCGGGAACGGATCTTGCCACTGAACCCAGTGACGGCCATTC;IPDRatio=1.45
CP008925 Salmonella_enterica_subsp._enterica_serovar_Cerro_87	kinModCall	m6A	29628	29628	232	+	.	coverage=155;context=TCACTGGGTTCAGTGGCAAGATCCGTTCCCGAAACCGTGTT;IPDRatio=7.13;frac=0.985;fracLow=0.911;fracUp=1.000;identificationQv=213
CP008925 Salmonella_enterica_subsp._enterica_serovar_Cerro_87	kinModCall	m6A	29629	29629	246	-	.	coverage=156;context=TAACACGGTTTCGGGAACGGATCTTGCCACTGAACCCAGTG;IPDRatio=7.95;frac=1.000;fracLow=0.955;fracUp=1.000;identificationQv=251
CP008925 Salmonella_enterica_subsp._enterica_serovar_Cerro_87	kinModCall	modified_base	29633	29633	23	-	.	coverage=156;context=CAGATAACACGGTTTCGGGAACGGATCTTGCCACTGAACCC;IPDRatio=1.55
CP008925 Salmonella_enterica_subsp._enterica_serovar_Cerro_87	kinModCall	modified_base	29643	29643	33	+	.	coverage=157;context=GCAAGATCCGTTCCCGAAACCGTGTTATCTGTTTGCGCTGG;IPDRatio=1.61
CP008925 Salmonella_enterica_subsp._enterica_serovar_Cerro_87	kinModCall	modified_base	29650	29650	23	-	.	coverage=157;context=CCGGCCACCAGCGCAAACAGATAACACGGTTTCGGGAACGG;IPDRatio=1.46
CP008925 Salmonella_enterica_subsp._enterica_serovar_Cerro_87	kinModCall	modified_base	29698	29698	34	-	.	coverage=165;context=TCACGCCCGGAGCGGGTGGTAAAGGTATCGCGCAGCACGTC;IPDRatio=1.53
CP008925 Salmonella_enterica_subsp._enterica_serovar_Cerro_87	kinModCall	modified_base	29699	29699	25	+	.	coverage=161;context=ACGTGCTGCGCGATACCTTTACCACCCGCTCCGGGCGTGAA;IPDRatio=1.46
CP008925 Salmonella_enterica_subsp._enterica_serovar_Cerro_87	kinModCall	modified_base	29717	29717	25	-	.	coverage=155;context=GTACAGTTCTAATGCGACTTCACGCCCGGAGCGGGTGGTAA;IPDRatio=1.46
CP008925 Salmonella_enterica_subsp._enterica_serovar_Cerro_87	kinModCall	modified_base	29719	29719	23	+	.	coverage=153;context=ACCACCCGCTCCGGGCGTGAAGTCGCATTAGAACTGTACGT;IPDRatio=1.69
CP008925 Salmonella_enterica_subsp._enterica_serovar_Cerro_87	kinModCall	modified_base	29724	29724	23	+	.	coverage=157;context=CCGCTCCGGGCGTGAAGTCGCATTAGAACTGTACGTTGACC;IPDRatio=1.47
CP008925 Salmonella_enterica_subsp._enterica_serovar_Cerro_87	kinModCall	modified_base	29730	29730	42	+	.	coverage=158;context=CGGGCGTGAAGTCGCATTAGAACTGTACGTTGACCGTGGCA;IPDRatio=1.80
CP008925 Salmonella_enterica_subsp._enterica_serovar_Cerro_87	kinModCall	modified_base	29731	29731	23	+	.	coverage=155;context=GGGCGTGAAGTCGCATTAGAACTGTACGTTGACCGTGGCAA;IPDRatio=1.41
CP008925 Salmonella_enterica_subsp._enterica_serovar_Cerro_87	kinModCall	modified_base	29733	29733	21	-	.	coverage=158;context=GATTGCCACGGTCAACGTACAGTTCTAATGCGACTTCACGC;IPDRatio=1.36
CP008925 Salmonella_enterica_subsp._enterica_serovar_Cerro_87	kinModCall	modified_base	29746	29746	21	+	.	coverage=152;context=TTAGAACTGTACGTTGACCGTGGCAATCTGGATCGTGCGCC;IPDRatio=1.47
CP008925 Salmonella_enterica_subsp._enterica_serovar_Cerro_87	kinModCall	modified_base	29749	29749	22	+	.	coverage=157;context=GAACTGTACGTTGACCGTGGCAATCTGGATCGTGCGCCGTG;IPDRatio=1.49
CP008925 Salmonella_enterica_subsp._enterica_serovar_Cerro_87	kinModCall	m6A	29757	29757	212	+	.	coverage=156;context=CGTTGACCGTGGCAATCTGGATCGTGCGCCGTGGGCAATGA;IPDRatio=6.01;frac=0.957;fracLow=0.870;fracUp=1.000;identificationQv=219
CP008925 Salmonella_enterica_subsp._enterica_serovar_Cerro_87	kinModCall	m6A	29758	29758	249	-	.	coverage=160;context=GTCATTGCCCACGGCGCACGATCCAGATTGCCACGGTCAAC;IPDRatio=6.37;frac=1.000;fracLow=0.961;fracUp=1.000;identificationQv=231
CP008925 Salmonella_enterica_subsp._enterica_serovar_Cerro_87	kinModCall	modified_base	29831	29831	27	-	.	coverage=158;context=AATCATATAGATGTCGAGGTCATATTCGAGCCCAAAACGCG;IPDRatio=1.61
CP008925 Salmonella_enterica_subsp._enterica_serovar_Cerro_87	kinModCall	modified_base	29839	29839	30	+	.	coverage=153;context=GGGCTCGAATATGACCTCGACATCTATATGATTGTCGCGGT;IPDRatio=1.57
CP008925 Salmonella_enterica_subsp._enterica_serovar_Cerro_87	kinModCall	modified_base	29849	29849	55	-	.	coverage=161;context=AAAGAAATCCACCGCGACAATCATATAGATGTCGAGGTCAT;IPDRatio=2.01
CP008925 Salmonella_enterica_subsp._enterica_serovar_Cerro_87	kinModCall	modified_base	29850	29850	26	-	.	coverage=155;context=TAAAGAAATCCACCGCGACAATCATATAGATGTCGAGGTCA;IPDRatio=1.49
CP008925 Salmonella_enterica_subsp._enterica_serovar_Cerro_87	kinModCall	modified_base	29852	29852	37	-	.	coverage=165;context=ATTAAAGAAATCCACCGCGACAATCATATAGATGTCGAGGT;IPDRatio=1.59
CP008925 Salmonella_enterica_subsp._enterica_serovar_Cerro_87	kinModCall	m4C	29875	29875	58	-	.	coverage=146;context=CCTTTATTCTCCATCGCGCCCATATTAAAGAAATCCACCGC;IPDRatio=2.28;frac=0.626;fracLow=0.434;fracUp=0.824;identificationQv=19
CP008925 Salmonella_enterica_subsp._enterica_serovar_Cerro_87	kinModCall	modified_base	29896	29896	26	-	.	coverage=158;context=TTGGAGTTAAAGATATTGAGACCTTTATTCTCCATCGCGCC;IPDRatio=1.46
CP008925 Salmonella_enterica_subsp._enterica_serovar_Cerro_87	kinModCall	modified_base	29933	29933	32	+	.	coverage=171;context=CCAAATACGTGCTGGCGCGAACCGATACCGCGACGGATAAA;IPDRatio=1.59
CP008925 Salmonella_enterica_subsp._enterica_serovar_Cerro_87	kinModCall	modified_base	29945	29945	25	+	.	coverage=179;context=TGGCGCGAACCGATACCGCGACGGATAAAGATTATCTCGAT;IPDRatio=1.47
CP008925 Salmonella_enterica_subsp._enterica_serovar_Cerro_87	kinModCall	modified_base	29953	29953	23	+	.	coverage=166;context=ACCGATACCGCGACGGATAAAGATTATCTCGATATTGAGCG;IPDRatio=1.42
CP008925 Salmonella_enterica_subsp._enterica_serovar_Cerro_87	kinModCall	modified_base	29967	29967	23	-	.	coverage=167;context=CATGGCCTATCACGCGCTCAATATCGAGATAATCTTTATCC;IPDRatio=1.38
CP008925 Salmonella_enterica_subsp._enterica_serovar_Cerro_87	kinModCall	modified_base	29971	29971	33	-	.	coverage=175;context=TACTCATGGCCTATCACGCGCTCAATATCGAGATAATCTTT;IPDRatio=1.59
CP008925 Salmonella_enterica_subsp._enterica_serovar_Cerro_87	kinModCall	modified_base	29976	29976	28	-	.	coverage=178;context=GGAAATACTCATGGCCTATCACGCGCTCAATATCGAGATAA;IPDRatio=1.51
CP008925 Salmonella_enterica_subsp._enterica_serovar_Cerro_87	kinModCall	modified_base	30017	30017	33	+	.	coverage=173;context=ACAACTGGACCGGCAACCGCGTCACCTGCCGCGACTGGTTC;IPDRatio=1.53
CP008925 Salmonella_enterica_subsp._enterica_serovar_Cerro_87	kinModCall	modified_base	30054	30054	22	-	.	coverage=179;context=CGCGGAACACGGTTAGCCCCTCTTTCAGGCTCAACTGGAAC;IPDRatio=1.40
CP008925 Salmonella_enterica_subsp._enterica_serovar_Cerro_87	kinModCall	m6A	30075	30075	253	+	.	coverage=167;context=GGGGCTAACCGTGTTCCGCGATCAGGAGTTTAGCTCTGATT;IPDRatio=8.45;frac=1.000;fracLow=1.000;fracUp=1.000;identificationQv=244
CP008925 Salmonella_enterica_subsp._enterica_serovar_Cerro_87	kinModCall	m6A	30076	30076	275	-	.	coverage=188;context=AAATCAGAGCTAAACTCCTGATCGCGGAACACGGTTAGCCC;IPDRatio=8.85;frac=1.000;fracLow=0.968;fracUp=1.000;identificationQv=256
CP008925 Salmonella_enterica_subsp._enterica_serovar_Cerro_87	kinModCall	m6A	30084	30084	49	-	.	coverage=183;context=GTGACCCCAAATCAGAGCTAAACTCCTGATCGCGGAACACG;IPDRatio=1.70;frac=0.275;fracLow=0.189;fracUp=0.388;identificationQv=38
CP008925 Salmonella_enterica_subsp._enterica_serovar_Cerro_87	kinModCall	m6A	30089	30089	320	-	.	coverage=181;context=CGCGCGTGACCCCAAATCAGAGCTAAACTCCTGATCGCGGA;IPDRatio=13.80;frac=1.000;fracLow=0.985;fracUp=1.000;identificationQv=280
CP008925 Salmonella_enterica_subsp._enterica_serovar_Cerro_87	kinModCall	modified_base	30097	30097	25	+	.	coverage=165;context=CAGGAGTTTAGCTCTGATTTGGGGTCACGCGCGGTGAACCG;IPDRatio=1.61
CP008925 Salmonella_enterica_subsp._enterica_serovar_Cerro_87	kinModCall	modified_base	30097	30097	21	-	.	coverage=159;context=CGGTTCACCGCGCGTGACCCCAAATCAGAGCTAAACTCCTG;IPDRatio=1.39
CP008925 Salmonella_enterica_subsp._enterica_serovar_Cerro_87	kinModCall	modified_base	30103	30103	24	+	.	coverage=171;context=TTTAGCTCTGATTTGGGGTCACGCGCGGTGAACCGCATCAG;IPDRatio=1.48
CP008925 Salmonella_enterica_subsp._enterica_serovar_Cerro_87	kinModCall	modified_base	30105	30105	34	-	.	coverage=184;context=TACTGATGCGGTTCACCGCGCGTGACCCCAAATCAGAGCTA;IPDRatio=1.60
CP008925 Salmonella_enterica_subsp._enterica_serovar_Cerro_87	kinModCall	modified_base	30117	30117	28	-	.	coverage=188;context=TGGTACGCACGTTACTGATGCGGTTCACCGCGCGTGACCCC;IPDRatio=1.49
CP008925 Salmonella_enterica_subsp._enterica_serovar_Cerro_87	kinModCall	modified_base	30119	30119	26	+	.	coverage=170;context=GGTCACGCGCGGTGAACCGCATCAGTAACGTGCGTACCATG;IPDRatio=1.50
CP008925 Salmonella_enterica_subsp._enterica_serovar_Cerro_87	kinModCall	modified_base	30122	30122	22	+	.	coverage=166;context=CACGCGCGGTGAACCGCATCAGTAACGTGCGTACCATGCGC;IPDRatio=1.46
CP008925 Salmonella_enterica_subsp._enterica_serovar_Cerro_87	kinModCall	modified_base	30132	30132	21	+	.	coverage=155;context=GAACCGCATCAGTAACGTGCGTACCATGCGCGGTTTACAAT;IPDRatio=1.43
CP008925 Salmonella_enterica_subsp._enterica_serovar_Cerro_87	kinModCall	modified_base	30137	30137	21	-	.	coverage=183;context=CGCGAATTGTAAACCGCGCATGGTACGCACGTTACTGATGC;IPDRatio=1.40
CP008925 Salmonella_enterica_subsp._enterica_serovar_Cerro_87	kinModCall	modified_base	30139	30139	21	-	.	coverage=176;context=TCCGCGAATTGTAAACCGCGCATGGTACGCACGTTACTGAT;IPDRatio=1.39
CP008925 Salmonella_enterica_subsp._enterica_serovar_Cerro_87	kinModCall	modified_base	30171	30171	21	+	.	coverage=153;context=ATTCGCGGAAGACGCCAGCCCGATGGCGCATCCTATCCGCC;IPDRatio=1.43
CP008925 Salmonella_enterica_subsp._enterica_serovar_Cerro_87	kinModCall	modified_base	30204	30204	21	-	.	coverage=183;context=TGTAGAAGTTATTCATTTCGATTACTTTATCCGGGCGGATA;IPDRatio=1.38
CP008925 Salmonella_enterica_subsp._enterica_serovar_Cerro_87	kinModCall	m6A	30266	30266	281	+	.	coverage=171;context=GCGCGGAAGTCATTCGCATGATCCACACGTTGCTGGGTGAG;IPDRatio=5.94;frac=1.000;fracLow=0.976;fracUp=1.000;identificationQv=251
CP008925 Salmonella_enterica_subsp._enterica_serovar_Cerro_87	kinModCall	modified_base	30267	30267	22	+	.	coverage=175;context=CGCGGAAGTCATTCGCATGATCCACACGTTGCTGGGTGAGG;IPDRatio=1.44
CP008925 Salmonella_enterica_subsp._enterica_serovar_Cerro_87	kinModCall	m6A	30267	30267	235	-	.	coverage=185;context=CCTCACCCAGCAACGTGTGGATCATGCGAATGACTTCCGCG;IPDRatio=5.82;frac=0.988;fracLow=0.903;fracUp=1.000;identificationQv=316
CP008925 Salmonella_enterica_subsp._enterica_serovar_Cerro_87	kinModCall	modified_base	30298	30298	24	+	.	coverage=158;context=CTGGGTGAGGAAAATTTCCAGAAGGGGATGCAGCTTTATTT;IPDRatio=1.44
CP008925 Salmonella_enterica_subsp._enterica_serovar_Cerro_87	kinModCall	modified_base	30349	30349	21	-	.	coverage=180;context=ATCGCCTGTACGAAGTCATCACACGTCGCGGCGCTGCCGTC;IPDRatio=1.33
CP008925 Salmonella_enterica_subsp._enterica_serovar_Cerro_87	kinModCall	modified_base	30352	30352	40	-	.	coverage=176;context=TCCATCGCCTGTACGAAGTCATCACACGTCGCGGCGCTGCC;IPDRatio=1.68
CP008925 Salmonella_enterica_subsp._enterica_serovar_Cerro_87	kinModCall	modified_base	30455	30455	25	-	.	coverage=188;context=CTGCTCGGTTTCCGGATTATAATCATCTTTTACCGTTACAA;IPDRatio=1.41
CP008925 Salmonella_enterica_subsp._enterica_serovar_Cerro_87	kinModCall	modified_base	30457	30457	27	-	.	coverage=186;context=TACTGCTCGGTTTCCGGATTATAATCATCTTTTACCGTTAC;IPDRatio=1.50
CP008925 Salmonella_enterica_subsp._enterica_serovar_Cerro_87	kinModCall	modified_base	30458	30458	38	-	.	coverage=185;context=GTACTGCTCGGTTTCCGGATTATAATCATCTTTTACCGTTA;IPDRatio=1.61
CP008925 Salmonella_enterica_subsp._enterica_serovar_Cerro_87	kinModCall	modified_base	30468	30468	24	-	.	coverage=170;context=TGGTCAACGTGTACTGCTCGGTTTCCGGATTATAATCATCT;IPDRatio=1.40
CP008925 Salmonella_enterica_subsp._enterica_serovar_Cerro_87	kinModCall	modified_base	30474	30474	24	+	.	coverage=174;context=TTATAATCCGGAAACCGAGCAGTACACGTTGACCATCAGCC;IPDRatio=1.47
CP008925 Salmonella_enterica_subsp._enterica_serovar_Cerro_87	kinModCall	modified_base	30476	30476	35	-	.	coverage=192;context=CTGGCTGATGGTCAACGTGTACTGCTCGGTTTCCGGATTAT;IPDRatio=1.64
CP008925 Salmonella_enterica_subsp._enterica_serovar_Cerro_87	kinModCall	modified_base	30483	30483	21	-	.	coverage=191;context=GAGTGCGCTGGCTGATGGTCAACGTGTACTGCTCGGTTTCC;IPDRatio=1.35
CP008925 Salmonella_enterica_subsp._enterica_serovar_Cerro_87	kinModCall	modified_base	30488	30488	27	-	.	coverage=189;context=CGCCGGAGTGCGCTGGCTGATGGTCAACGTGTACTGCTCGG;IPDRatio=1.54
CP008925 Salmonella_enterica_subsp._enterica_serovar_Cerro_87	kinModCall	m6A	30516	30516	273	+	.	coverage=174;context=GCGCACTCCGGCGACGGCGGATCAGGCGGAGAAGCAGCCGC;IPDRatio=6.28;frac=0.997;fracLow=0.981;fracUp=1.000;identificationQv=293
CP008925 Salmonella_enterica_subsp._enterica_serovar_Cerro_87	kinModCall	m6A	30517	30517	273	-	.	coverage=182;context=AGCGGCTGCTTCTCCGCCTGATCCGCCGTCGCCGGAGTGCG;IPDRatio=7.35;frac=1.000;fracLow=0.999;fracUp=1.000;identificationQv=284
CP008925 Salmonella_enterica_subsp._enterica_serovar_Cerro_87	kinModCall	modified_base	30543	30543	21	-	.	coverage=162;context=ACAGTTCGATGGCGAATGGAATATGCAGCGGCTGCTTCTCC;IPDRatio=1.34
CP008925 Salmonella_enterica_subsp._enterica_serovar_Cerro_87	kinModCall	modified_base	30558	30558	37	+	.	coverage=168;context=GCATATTCCATTCGCCATCGAACTGTACGATAACGAAGGCA;IPDRatio=1.69
CP008925 Salmonella_enterica_subsp._enterica_serovar_Cerro_87	kinModCall	m6A	30574	30574	25	+	.	coverage=159;context=ATCGAACTGTACGATAACGAAGGCAACGTCATTCCGTTGCA;IPDRatio=1.59;frac=0.383;fracLow=0.238;fracUp=0.519;identificationQv=8
CP008925 Salmonella_enterica_subsp._enterica_serovar_Cerro_87	kinModCall	modified_base	30601	30601	21	+	.	coverage=170;context=GTCATTCCGTTGCAAAAAGGCGGTCACCCGGTCAACGCCGT;IPDRatio=1.42
CP008925 Salmonella_enterica_subsp._enterica_serovar_Cerro_87	kinModCall	modified_base	30603	30603	24	+	.	coverage=139;context=CATTCCGTTGCAAAAAGGCGGTCACCCGGTCAACGCCGTGC;IPDRatio=1.50
CP008925 Salmonella_enterica_subsp._enterica_serovar_Cerro_87	kinModCall	m4C	30618	30618	43	+	.	coverage=168;context=AGGCGGTCACCCGGTCAACGCCGTGCTGAACGTCACGCAGG;IPDRatio=1.96;frac=0.471;fracLow=0.323;fracUp=0.637;identificationQv=34
CP008925 Salmonella_enterica_subsp._enterica_serovar_Cerro_87	kinModCall	modified_base	30650	30650	21	+	.	coverage=163;context=TCACGCAGGCGGAGCAGACATTTACCTTCGATAATGTTTAC;IPDRatio=1.42
CP008925 Salmonella_enterica_subsp._enterica_serovar_Cerro_87	kinModCall	modified_base	30659	30659	24	+	.	coverage=160;context=CGGAGCAGACATTTACCTTCGATAATGTTTACTTCCAGCCT;IPDRatio=1.54
CP008925 Salmonella_enterica_subsp._enterica_serovar_Cerro_87	kinModCall	modified_base	30663	30663	22	+	.	coverage=163;context=GCAGACATTTACCTTCGATAATGTTTACTTCCAGCCTGTTC;IPDRatio=1.44
CP008925 Salmonella_enterica_subsp._enterica_serovar_Cerro_87	kinModCall	modified_base	30725	30725	23	+	.	coverage=164;context=CAGCGCCGGTGAAACTGGAATATAAATGGAGCGATCAGCAG;IPDRatio=1.38
CP008925 Salmonella_enterica_subsp._enterica_serovar_Cerro_87	kinModCall	modified_base	30726	30726	34	-	.	coverage=171;context=ACTGCTGATCGCTCCATTTATATTCCAGTTTCACCGGCGCT;IPDRatio=1.66
CP008925 Salmonella_enterica_subsp._enterica_serovar_Cerro_87	kinModCall	m6A	30738	30738	251	+	.	coverage=163;context=ACTGGAATATAAATGGAGCGATCAGCAGTTGACGTTCCTGA;IPDRatio=7.49;frac=0.993;fracLow=0.957;fracUp=1.000;identificationQv=259
CP008925 Salmonella_enterica_subsp._enterica_serovar_Cerro_87	kinModCall	m6A	30739	30739	266	-	.	coverage=171;context=ATCAGGAACGTCAACTGCTGATCGCTCCATTTATATTCCAG;IPDRatio=6.71;frac=1.000;fracLow=0.990;fracUp=1.000;identificationQv=252
CP008925 Salmonella_enterica_subsp._enterica_serovar_Cerro_87	kinModCall	modified_base	30747	30747	21	-	.	coverage=174;context=CATGGCGCATCAGGAACGTCAACTGCTGATCGCTCCATTTA;IPDRatio=1.37
CP008925 Salmonella_enterica_subsp._enterica_serovar_Cerro_87	kinModCall	modified_base	30759	30759	21	-	.	coverage=162;context=AATCATTGCGCGCATGGCGCATCAGGAACGTCAACTGCTGA;IPDRatio=1.39
CP008925 Salmonella_enterica_subsp._enterica_serovar_Cerro_87	kinModCall	modified_base	30779	30779	28	+	.	coverage=159;context=TGCGCCATGCGCGCAATGATTTCTCCCGTTGGGATGCGGCG;IPDRatio=1.52
CP008925 Salmonella_enterica_subsp._enterica_serovar_Cerro_87	kinModCall	modified_base	30780	30780	22	-	.	coverage=166;context=GCGCCGCATCCCAACGGGAGAAATCATTGCGCGCATGGCGC;IPDRatio=1.38
CP008925 Salmonella_enterica_subsp._enterica_serovar_Cerro_87	kinModCall	modified_base	30822	30822	22	-	.	coverage=164;context=GACGCGCCACATTCAGTTTAATGTATGTGGCCAGCAGGCTT;IPDRatio=1.37
CP008925 Salmonella_enterica_subsp._enterica_serovar_Cerro_87	kinModCall	modified_base	30823	30823	42	-	.	coverage=168;context=TGACGCGCCACATTCAGTTTAATGTATGTGGCCAGCAGGCT;IPDRatio=1.70
CP008925 Salmonella_enterica_subsp._enterica_serovar_Cerro_87	kinModCall	modified_base	30829	30829	22	-	.	coverage=158;context=TGCTGATGACGCGCCACATTCAGTTTAATGTATGTGGCCAG;IPDRatio=1.50
CP008925 Salmonella_enterica_subsp._enterica_serovar_Cerro_87	kinModCall	modified_base	30867	30867	24	-	.	coverage=149;context=CATCAGCGACATGCACCGGAAGCGATAGCGGTTGCCCCTGC;IPDRatio=1.48
CP008925 Salmonella_enterica_subsp._enterica_serovar_Cerro_87	kinModCall	m6A	30921	30921	250	+	.	coverage=149;context=ACTGTTGGATGAGAAAATCGATCCGGCGTTGGCCGCAGAAA;IPDRatio=7.01;frac=1.000;fracLow=1.000;fracUp=1.000;identificationQv=218
CP008925 Salmonella_enterica_subsp._enterica_serovar_Cerro_87	kinModCall	m6A	30922	30922	213	-	.	coverage=157;context=ATTTCTGCGGCCAACGCCGGATCGATTTTCTCATCCAACAG;IPDRatio=5.57;frac=0.994;fracLow=0.927;fracUp=1.000;identificationQv=212
CP008925 Salmonella_enterica_subsp._enterica_serovar_Cerro_87	kinModCall	modified_base	30964	30964	28	-	.	coverage=148;context=TCAAACAGCTCCGCAATTTCATTGGCCGAAGGCAGCGTTAA;IPDRatio=1.48
CP008925 Salmonella_enterica_subsp._enterica_serovar_Cerro_87	kinModCall	modified_base	30990	30990	43	+	.	coverage=144;context=TGCGGAGCTGTTTGAGGTCATTGACCCGATCGCCATTGCGC;IPDRatio=1.80
CP008925 Salmonella_enterica_subsp._enterica_serovar_Cerro_87	kinModCall	m6A	30998	30998	219	+	.	coverage=143;context=TGTTTGAGGTCATTGACCCGATCGCCATTGCGCAAGTTCGT;IPDRatio=8.16;frac=1.000;fracLow=0.920;fracUp=1.000;identificationQv=199
CP008925 Salmonella_enterica_subsp._enterica_serovar_Cerro_87	kinModCall	m6A	30999	30999	250	-	.	coverage=151;context=CACGAACTTGCGCAATGGCGATCGGGTCAATGACCTCAAAC;IPDRatio=6.77;frac=1.000;fracLow=1.000;fracUp=1.000;identificationQv=258
CP008925 Salmonella_enterica_subsp._enterica_serovar_Cerro_87	kinModCall	modified_base	31021	31021	22	+	.	coverage=146;context=GCCATTGCGCAAGTTCGTGAAGCGCTAACGCGTACGCTGGC;IPDRatio=1.45
CP008925 Salmonella_enterica_subsp._enterica_serovar_Cerro_87	kinModCall	modified_base	31027	31027	23	+	.	coverage=151;context=GCGCAAGTTCGTGAAGCGCTAACGCGTACGCTGGCGGCAGA;IPDRatio=1.44
CP008925 Salmonella_enterica_subsp._enterica_serovar_Cerro_87	kinModCall	modified_base	31046	31046	42	+	.	coverage=134;context=TAACGCGTACGCTGGCGGCAGAACTGGCGGATGAGTTCCTG;IPDRatio=2.89
CP008925 Salmonella_enterica_subsp._enterica_serovar_Cerro_87	kinModCall	m6A	31047	31047	176	+	.	coverage=146;context=AACGCGTACGCTGGCGGCAGAACTGGCGGATGAGTTCCTGG;IPDRatio=9.79;frac=0.944;fracLow=0.838;fracUp=1.000;identificationQv=128
CP008925 Salmonella_enterica_subsp._enterica_serovar_Cerro_87	kinModCall	modified_base	31048	31048	39	+	.	coverage=137;context=ACGCGTACGCTGGCGGCAGAACTGGCGGATGAGTTCCTGGC;IPDRatio=1.81
CP008925 Salmonella_enterica_subsp._enterica_serovar_Cerro_87	kinModCall	modified_base	31048	31048	158	-	.	coverage=151;context=GCCAGGAACTCATCCGCCAGTTCTGCCGCCAGCGTACGCGT;IPDRatio=5.18
CP008925 Salmonella_enterica_subsp._enterica_serovar_Cerro_87	kinModCall	modified_base	31070	31070	22	+	.	coverage=142;context=TGGCGGATGAGTTCCTGGCTATCTATAACGCCAATCATCTG;IPDRatio=1.41
CP008925 Salmonella_enterica_subsp._enterica_serovar_Cerro_87	kinModCall	modified_base	31075	31075	50	-	.	coverage=150;context=TCATCCAGATGATTGGCGTTATAGATAGCCAGGAACTCATC;IPDRatio=1.80
CP008925 Salmonella_enterica_subsp._enterica_serovar_Cerro_87	kinModCall	modified_base	31076	31076	37	+	.	coverage=145;context=ATGAGTTCCTGGCTATCTATAACGCCAATCATCTGGATGAG;IPDRatio=1.59
CP008925 Salmonella_enterica_subsp._enterica_serovar_Cerro_87	kinModCall	modified_base	31081	31081	51	+	.	coverage=138;context=TTCCTGGCTATCTATAACGCCAATCATCTGGATGAGTATCG;IPDRatio=2.15
CP008925 Salmonella_enterica_subsp._enterica_serovar_Cerro_87	kinModCall	modified_base	31084	31084	25	-	.	coverage=151;context=ACACGATACTCATCCAGATGATTGGCGTTATAGATAGCCAG;IPDRatio=1.43
CP008925 Salmonella_enterica_subsp._enterica_serovar_Cerro_87	kinModCall	m6A	31107	31107	202	+	.	coverage=143;context=TCTGGATGAGTATCGTGTTGATCACGGCGATATCGGTAAGC;IPDRatio=7.46;frac=0.980;fracLow=0.880;fracUp=0.996;identificationQv=189
CP008925 Salmonella_enterica_subsp._enterica_serovar_Cerro_87	kinModCall	m6A	31108	31108	224	-	.	coverage=149;context=CGCTTACCGATATCGCCGTGATCAACACGATACTCATCCAG;IPDRatio=8.27;frac=0.934;fracLow=0.886;fracUp=0.969;identificationQv=218
CP008925 Salmonella_enterica_subsp._enterica_serovar_Cerro_87	kinModCall	modified_base	31143	31143	35	+	.	coverage=136;context=TAAGCGCACGCTGCGCAATGCTTGCCTGCGCTTCCTGGCGT;IPDRatio=1.65
CP008925 Salmonella_enterica_subsp._enterica_serovar_Cerro_87	kinModCall	modified_base	31153	31153	24	+	.	coverage=135;context=CTGCGCAATGCTTGCCTGCGCTTCCTGGCGTTTGGCGAGAC;IPDRatio=1.44
CP008925 Salmonella_enterica_subsp._enterica_serovar_Cerro_87	kinModCall	modified_base	31155	31155	34	+	.	coverage=134;context=GCGCAATGCTTGCCTGCGCTTCCTGGCGTTTGGCGAGACGG;IPDRatio=1.65
CP008925 Salmonella_enterica_subsp._enterica_serovar_Cerro_87	kinModCall	modified_base	31197	31197	28	-	.	coverage=138;context=TGGCGTCGCGATACTGTTTGCTGACCAGCGTATTAGCCAGC;IPDRatio=1.53
CP008925 Salmonella_enterica_subsp._enterica_serovar_Cerro_87	kinModCall	modified_base	31208	31208	26	-	.	coverage=136;context=GGTCATATTATTGGCGTCGCGATACTGTTTGCTGACCAGCG;IPDRatio=1.54
CP008925 Salmonella_enterica_subsp._enterica_serovar_Cerro_87	kinModCall	modified_base	31211	31211	39	-	.	coverage=142;context=ATCGGTCATATTATTGGCGTCGCGATACTGTTTGCTGACCA;IPDRatio=1.82
CP008925 Salmonella_enterica_subsp._enterica_serovar_Cerro_87	kinModCall	modified_base	31212	31212	23	+	.	coverage=136;context=GGTCAGCAAACAGTATCGCGACGCCAATAATATGACCGATG;IPDRatio=1.53
CP008925 Salmonella_enterica_subsp._enterica_serovar_Cerro_87	kinModCall	modified_base	31217	31217	29	+	.	coverage=139;context=GCAAACAGTATCGCGACGCCAATAATATGACCGATGCGCTG;IPDRatio=1.56
CP008925 Salmonella_enterica_subsp._enterica_serovar_Cerro_87	kinModCall	modified_base	31218	31218	50	+	.	coverage=132;context=CAAACAGTATCGCGACGCCAATAATATGACCGATGCGCTGG;IPDRatio=1.83
CP008925 Salmonella_enterica_subsp._enterica_serovar_Cerro_87	kinModCall	modified_base	31222	31222	31	+	.	coverage=136;context=CAGTATCGCGACGCCAATAATATGACCGATGCGCTGGCGGC;IPDRatio=1.64
CP008925 Salmonella_enterica_subsp._enterica_serovar_Cerro_87	kinModCall	modified_base	31222	31222	27	-	.	coverage=136;context=GCCGCCAGCGCATCGGTCATATTATTGGCGTCGCGATACTG;IPDRatio=1.42
CP008925 Salmonella_enterica_subsp._enterica_serovar_Cerro_87	kinModCall	m4C	31225	31225	69	-	.	coverage=138;context=AGGGCCGCCAGCGCATCGGTCATATTATTGGCGTCGCGATA;IPDRatio=2.42;frac=0.789;fracLow=0.572;fracUp=1.000;identificationQv=11
CP008925 Salmonella_enterica_subsp._enterica_serovar_Cerro_87	kinModCall	modified_base	31268	31268	26	-	.	coverage=135;context=CAGCGTATCGCGGCACGGCAACTGCGCCGCCACAGCAGCAG;IPDRatio=1.49
CP008925 Salmonella_enterica_subsp._enterica_serovar_Cerro_87	kinModCall	modified_base	31301	31301	52	-	.	coverage=141;context=GTCCTGATGCCACTTATCGTCATACTCCTGCATCAGCGTAT;IPDRatio=2.20
CP008925 Salmonella_enterica_subsp._enterica_serovar_Cerro_87	kinModCall	modified_base	31319	31319	27	+	.	coverage=118;context=ATGACGATAAGTGGCATCAGGACGGCCTGGTGATGGATAAA;IPDRatio=1.61
CP008925 Salmonella_enterica_subsp._enterica_serovar_Cerro_87	kinModCall	modified_base	31320	31320	22	-	.	coverage=136;context=ATTTATCCATCACCAGGCCGTCCTGATGCCACTTATCGTCA;IPDRatio=1.47
CP008925 Salmonella_enterica_subsp._enterica_serovar_Cerro_87	kinModCall	modified_base	31326	31326	25	+	.	coverage=134;context=TAAGTGGCATCAGGACGGCCTGGTGATGGATAAATGGTTTA;IPDRatio=1.63
CP008925 Salmonella_enterica_subsp._enterica_serovar_Cerro_87	kinModCall	modified_base	31327	31327	29	+	.	coverage=133;context=AAGTGGCATCAGGACGGCCTGGTGATGGATAAATGGTTTAT;IPDRatio=1.62
CP008925 Salmonella_enterica_subsp._enterica_serovar_Cerro_87	kinModCall	modified_base	31335	31335	37	+	.	coverage=136;context=TCAGGACGGCCTGGTGATGGATAAATGGTTTATCCTGCAAT;IPDRatio=1.66
CP008925 Salmonella_enterica_subsp._enterica_serovar_Cerro_87	kinModCall	modified_base	31341	31341	26	-	.	coverage=142;context=TTGTGGATTGCAGGATAAACCATTTATCCATCACCAGGCCG;IPDRatio=1.48
CP008925 Salmonella_enterica_subsp._enterica_serovar_Cerro_87	kinModCall	modified_base	31345	31345	26	-	.	coverage=140;context=GGGCTTGTGGATTGCAGGATAAACCATTTATCCATCACCAG;IPDRatio=1.50
CP008925 Salmonella_enterica_subsp._enterica_serovar_Cerro_87	kinModCall	modified_base	31386	31386	31	-	.	coverage=128;context=GTTTGAGCAGGCCGCGTACGGTTTCCAGTACATTTTCCGCC;IPDRatio=1.60
CP008925 Salmonella_enterica_subsp._enterica_serovar_Cerro_87	kinModCall	modified_base	31448	31448	22	-	.	coverage=139;context=GCCAGCAAACGCGCCAATTAATGAACGGATGCGGTTCGGGT;IPDRatio=1.43
CP008925 Salmonella_enterica_subsp._enterica_serovar_Cerro_87	kinModCall	modified_base	31496	31496	29	+	.	coverage=118;context=CGGCGGCGTTCCATGCGCAAGACGGTAGCGGATACCAGTTC;IPDRatio=1.78
CP008925 Salmonella_enterica_subsp._enterica_serovar_Cerro_87	kinModCall	m6A	31536	31536	158	+	.	coverage=128;context=CCTGGTCGAGATGCTGACCGATCTGAATAGCCGTAACCCGC;IPDRatio=7.25;frac=0.948;fracLow=0.823;fracUp=1.000;identificationQv=149
CP008925 Salmonella_enterica_subsp._enterica_serovar_Cerro_87	kinModCall	m6A	31537	31537	175	-	.	coverage=137;context=TGCGGGTTACGGCTATTCAGATCGGTCAGCATCTCGACCAG;IPDRatio=5.20;frac=1.000;fracLow=0.895;fracUp=1.000;identificationQv=173
CP008925 Salmonella_enterica_subsp._enterica_serovar_Cerro_87	kinModCall	modified_base	31541	31541	23	+	.	coverage=127;context=TCGAGATGCTGACCGATCTGAATAGCCGTAACCCGCAGGTA;IPDRatio=1.45
CP008925 Salmonella_enterica_subsp._enterica_serovar_Cerro_87	kinModCall	m4C	31545	31545	26	-	.	coverage=130;context=ATGCTACCTGCGGGTTACGGCTATTCAGATCGGTCAGCATC;IPDRatio=1.55;frac=0.483;fracLow=0.253;fracUp=0.754;identificationQv=7
CP008925 Salmonella_enterica_subsp._enterica_serovar_Cerro_87	kinModCall	m4C	31607	31607	36	-	.	coverage=129;context=CATTTTCTCCTGACGCTTATCATCATAACGTTTCAGACGAA;IPDRatio=1.74;frac=0.509;fracLow=0.237;fracUp=0.682;identificationQv=9
CP008925 Salmonella_enterica_subsp._enterica_serovar_Cerro_87	kinModCall	modified_base	31620	31620	33	+	.	coverage=128;context=TTATGATGATAAGCGTCAGGAGAAAATGCGTGCGGCGCTGG;IPDRatio=1.60
CP008925 Salmonella_enterica_subsp._enterica_serovar_Cerro_87	kinModCall	modified_base	31646	31646	22	-	.	coverage=125;context=AAGATTCTCCAGTCCTTTTAACTGCTCCAGCGCCGCACGCA;IPDRatio=1.48
CP008925 Salmonella_enterica_subsp._enterica_serovar_Cerro_87	kinModCall	modified_base	31651	31651	23	+	.	coverage=118;context=GCGGCGCTGGAGCAGTTAAAAGGACTGGAGAATCTTTCCGG;IPDRatio=1.42
CP008925 Salmonella_enterica_subsp._enterica_serovar_Cerro_87	kinModCall	m6A	31674	31674	193	+	.	coverage=130;context=ACTGGAGAATCTTTCCGGCGATCTGTACGAGAAGATAACTA;IPDRatio=6.31;frac=1.000;fracLow=0.885;fracUp=1.000;identificationQv=207
CP008925 Salmonella_enterica_subsp._enterica_serovar_Cerro_87	kinModCall	m6A	31675	31675	189	-	.	coverage=130;context=TTAGTTATCTTCTCGTACAGATCGCCGGAAAGATTCTCCAG;IPDRatio=7.80;frac=0.970;fracLow=0.866;fracUp=1.000;identificationQv=192
CP008925 Salmonella_enterica_subsp._enterica_serovar_Cerro_87	kinModCall	modified_base	31683	31683	21	-	.	coverage=132;context=CTAACGCTTTAGTTATCTTCTCGTACAGATCGCCGGAAAGA;IPDRatio=1.47
CP008925 Salmonella_enterica_subsp._enterica_serovar_Cerro_87	kinModCall	m6A	31688	31688	58	+	.	coverage=125;context=CCGGCGATCTGTACGAGAAGATAACTAAAGCGTTAGCCTGA;IPDRatio=2.14;frac=0.383;fracLow=0.213;fracUp=0.513;identificationQv=9
CP008925 Salmonella_enterica_subsp._enterica_serovar_Cerro_87	kinModCall	modified_base	31691	31691	36	-	.	coverage=129;context=CTGTCAGGCTAACGCTTTAGTTATCTTCTCGTACAGATCGC;IPDRatio=1.72
CP008925 Salmonella_enterica_subsp._enterica_serovar_Cerro_87	kinModCall	modified_base	31720	31720	21	+	.	coverage=125;context=TTAGCCTGACAGTATCCGCTATAAAGAGGTAAGACATGCCC;IPDRatio=1.37
CP008925 Salmonella_enterica_subsp._enterica_serovar_Cerro_87	kinModCall	m4C	31725	31725	53	-	.	coverage=131;context=TTACCGGGCATGTCTTACCTCTTTATAGCGGATACTGTCAG;IPDRatio=2.03;frac=0.570;fracLow=0.374;fracUp=0.741;identificationQv=12
CP008925 Salmonella_enterica_subsp._enterica_serovar_Cerro_87	kinModCall	modified_base	31731	31731	29	-	.	coverage=129;context=TAACGCTTACCGGGCATGTCTTACCTCTTTATAGCGGATAC;IPDRatio=1.63
CP008925 Salmonella_enterica_subsp._enterica_serovar_Cerro_87	kinModCall	m4C	31732	31732	35	-	.	coverage=127;context=CTAACGCTTACCGGGCATGTCTTACCTCTTTATAGCGGATA;IPDRatio=1.73;frac=0.252;fracLow=0.116;fracUp=0.417;identificationQv=3
CP008925 Salmonella_enterica_subsp._enterica_serovar_Cerro_87	kinModCall	modified_base	31746	31746	21	-	.	coverage=129;context=AATACCCGGCAGCGCTAACGCTTACCGGGCATGTCTTACCT;IPDRatio=1.47
CP008925 Salmonella_enterica_subsp._enterica_serovar_Cerro_87	kinModCall	modified_base	31766	31766	28	-	.	coverage=131;context=GCGTCATCGTCCGGCAAAAAAATACCCGGCAGCGCTAACGC;IPDRatio=1.59
CP008925 Salmonella_enterica_subsp._enterica_serovar_Cerro_87	kinModCall	modified_base	31791	31791	30	-	.	coverage=127;context=TTCTCACTTCACGTTTCGCCAGCGAGCGTCATCGTCCGGCA;IPDRatio=1.58
CP008925 Salmonella_enterica_subsp._enterica_serovar_Cerro_87	kinModCall	modified_base	31808	31808	23	+	.	coverage=127;context=CGCTGGCGAAACGTGAAGTGAGAATGAAGGAAAACGATTGC;IPDRatio=1.45
CP008925 Salmonella_enterica_subsp._enterica_serovar_Cerro_87	kinModCall	modified_base	31824	31824	52	+	.	coverage=123;context=AGTGAGAATGAAGGAAAACGATTGCTATTTATTGCCGTAGG;IPDRatio=2.03
CP008925 Salmonella_enterica_subsp._enterica_serovar_Cerro_87	kinModCall	modified_base	31860	31860	30	+	.	coverage=126;context=GTAGGTCAATTCCCTTTTGCCTTGTTATCGCCCATAATACG;IPDRatio=1.57
CP008925 Salmonella_enterica_subsp._enterica_serovar_Cerro_87	kinModCall	modified_base	31867	31867	24	-	.	coverage=127;context=CCGGGGGCGTATTATGGGCGATAACAAGGCAAAAGGGAATT;IPDRatio=1.50
CP008925 Salmonella_enterica_subsp._enterica_serovar_Cerro_87	kinModCall	modified_base	31872	31872	26	+	.	coverage=123;context=CCTTTTGCCTTGTTATCGCCCATAATACGCCCCCGGTTTGC;IPDRatio=1.58
CP008925 Salmonella_enterica_subsp._enterica_serovar_Cerro_87	kinModCall	modified_base	31875	31875	24	-	.	coverage=125;context=TGTGCAAACCGGGGGCGTATTATGGGCGATAACAAGGCAAA;IPDRatio=1.48
CP008925 Salmonella_enterica_subsp._enterica_serovar_Cerro_87	kinModCall	modified_base	31880	31880	24	-	.	coverage=119;context=CCCGGTGTGCAAACCGGGGGCGTATTATGGGCGATAACAAG;IPDRatio=1.70
CP008925 Salmonella_enterica_subsp._enterica_serovar_Cerro_87	kinModCall	modified_base	31889	31889	22	-	.	coverage=124;context=TCCTGGATTCCCGGTGTGCAAACCGGGGGCGTATTATGGGC;IPDRatio=1.43
CP008925 Salmonella_enterica_subsp._enterica_serovar_Cerro_87	kinModCall	modified_base	31911	31911	33	+	.	coverage=136;context=GCACACCGGGAATCCAGGAGAGTTCATGTACTATCCCTTCG;IPDRatio=1.61
CP008925 Salmonella_enterica_subsp._enterica_serovar_Cerro_87	kinModCall	modified_base	31928	31928	38	-	.	coverage=133;context=GAAAAGGGCTTTACGAACGAAGGGATAGTACATGAACTCTC;IPDRatio=1.89
CP008925 Salmonella_enterica_subsp._enterica_serovar_Cerro_87	kinModCall	modified_base	31932	31932	121	+	.	coverage=138;context=GTTCATGTACTATCCCTTCGTTCGTAAAGCCCTTTTCCAGC;IPDRatio=3.56
CP008925 Salmonella_enterica_subsp._enterica_serovar_Cerro_87	kinModCall	modified_base	31933	31933	30	+	.	coverage=133;context=TTCATGTACTATCCCTTCGTTCGTAAAGCCCTTTTCCAGCT;IPDRatio=1.68
CP008925 Salmonella_enterica_subsp._enterica_serovar_Cerro_87	kinModCall	m6A	31933	31933	183	-	.	coverage=136;context=AGCTGGAAAAGGGCTTTACGAACGAAGGGATAGTACATGAA;IPDRatio=13.43;frac=1.000;fracLow=1.000;fracUp=1.000;identificationQv=77
CP008925 Salmonella_enterica_subsp._enterica_serovar_Cerro_87	kinModCall	modified_base	31934	31934	43	-	.	coverage=127;context=GAGCTGGAAAAGGGCTTTACGAACGAAGGGATAGTACATGA;IPDRatio=4.20
CP008925 Salmonella_enterica_subsp._enterica_serovar_Cerro_87	kinModCall	modified_base	31937	31937	64	-	.	coverage=116;context=ATCGAGCTGGAAAAGGGCTTTACGAACGAAGGGATAGTACA;IPDRatio=2.16
CP008925 Salmonella_enterica_subsp._enterica_serovar_Cerro_87	kinModCall	modified_base	31938	31938	28	-	.	coverage=130;context=GATCGAGCTGGAAAAGGGCTTTACGAACGAAGGGATAGTAC;IPDRatio=1.87
CP008925 Salmonella_enterica_subsp._enterica_serovar_Cerro_87	kinModCall	m4C	31954	31954	40	+	.	coverage=139;context=CGTAAAGCCCTTTTCCAGCTCGATCCAGAGCGCGCTCATGA;IPDRatio=1.73;frac=0.640;fracLow=0.442;fracUp=0.815;identificationQv=54
CP008925 Salmonella_enterica_subsp._enterica_serovar_Cerro_87	kinModCall	m6A	31956	31956	228	+	.	coverage=138;context=TAAAGCCCTTTTCCAGCTCGATCCAGAGCGCGCTCATGAAT;IPDRatio=5.97;frac=0.995;fracLow=0.955;fracUp=1.000;identificationQv=239
CP008925 Salmonella_enterica_subsp._enterica_serovar_Cerro_87	kinModCall	m6A	31957	31957	232	-	.	coverage=138;context=AATTCATGAGCGCGCTCTGGATCGAGCTGGAAAAGGGCTTT;IPDRatio=5.57;frac=0.989;fracLow=0.973;fracUp=1.000;identificationQv=260
CP008925 Salmonella_enterica_subsp._enterica_serovar_Cerro_87	kinModCall	m6A	31962	31962	225	+	.	coverage=138;context=CCTTTTCCAGCTCGATCCAGAGCGCGCTCATGAATTTACAT;IPDRatio=9.47;frac=0.985;fracLow=0.889;fracUp=1.000;identificationQv=198
CP008925 Salmonella_enterica_subsp._enterica_serovar_Cerro_87	kinModCall	modified_base	31974	31974	21	+	.	coverage=137;context=CGATCCAGAGCGCGCTCATGAATTTACATTTCAACAATTAC;IPDRatio=1.45
CP008925 Salmonella_enterica_subsp._enterica_serovar_Cerro_87	kinModCall	modified_base	32000	32000	21	+	.	coverage=133;context=CATTTCAACAATTACGCCGCATTACAGGTACGCCGCTGGAA;IPDRatio=1.41
CP008925 Salmonella_enterica_subsp._enterica_serovar_Cerro_87	kinModCall	modified_base	32011	32011	24	-	.	coverage=128;context=CGCACCAGCGCTTCCAGCGGCGTACCTGTAATGCGGCGTAA;IPDRatio=1.56
CP008925 Salmonella_enterica_subsp._enterica_serovar_Cerro_87	kinModCall	modified_base	32025	32025	27	+	.	coverage=138;context=AGGTACGCCGCTGGAAGCGCTGGTGCGCCAGAAAGTACCGA;IPDRatio=1.55
CP008925 Salmonella_enterica_subsp._enterica_serovar_Cerro_87	kinModCall	modified_base	32045	32045	30	+	.	coverage=129;context=TGGTGCGCCAGAAAGTACCGACAAAGCCGGTTACCTGCATG;IPDRatio=1.59
CP008925 Salmonella_enterica_subsp._enterica_serovar_Cerro_87	kinModCall	modified_base	32060	32060	24	-	.	coverage=128;context=TTTAAAGGTAAGTCCCATGCAGGTAACCGGCTTTGTCGGTA;IPDRatio=1.48
CP008925 Salmonella_enterica_subsp._enterica_serovar_Cerro_87	kinModCall	modified_base	32069	32069	30	+	.	coverage=126;context=AGCCGGTTACCTGCATGGGACTTACCTTTAAAAATCCACTG;IPDRatio=1.66
CP008925 Salmonella_enterica_subsp._enterica_serovar_Cerro_87	kinModCall	modified_base	32070	32070	27	-	.	coverage=125;context=CCAGTGGATTTTTAAAGGTAAGTCCCATGCAGGTAACCGGC;IPDRatio=1.82
CP008925 Salmonella_enterica_subsp._enterica_serovar_Cerro_87	kinModCall	modified_base	32112	32112	21	-	.	coverage=126;context=CGTCGATGCACTCCCCGTCTTTATCCAGACCGGCAGCCAAC;IPDRatio=1.47
CP008925 Salmonella_enterica_subsp._enterica_serovar_Cerro_87	kinModCall	modified_base	32188	32188	23	-	.	coverage=125;context=GGCTTATCGTTACCCGGCTGTGGGCGCGGCGTCACGGTGCC;IPDRatio=1.52
CP008925 Salmonella_enterica_subsp._enterica_serovar_Cerro_87	kinModCall	modified_base	32195	32195	40	+	.	coverage=114;context=TGACGCCGCGCCCACAGCCGGGTAACGATAAGCCGCGTCTT;IPDRatio=3.19
CP008925 Salmonella_enterica_subsp._enterica_serovar_Cerro_87	kinModCall	m4C	32209	32209	37	-	.	coverage=121;context=TCCACCAGACGAAAAAGACGCGGCTTATCGTTACCCGGCTG;IPDRatio=1.80;frac=0.608;fracLow=0.377;fracUp=0.832;identificationQv=15
CP008925 Salmonella_enterica_subsp._enterica_serovar_Cerro_87	kinModCall	modified_base	32236	32236	38	+	.	coverage=116;context=TTTCGTCTGGTGGATGCTGAAGGTCTGATCAATCGGATGGG;IPDRatio=1.78
CP008925 Salmonella_enterica_subsp._enterica_serovar_Cerro_87	kinModCall	m6A	32243	32243	181	+	.	coverage=126;context=TGGTGGATGCTGAAGGTCTGATCAATCGGATGGGCTTTAAT;IPDRatio=10.13;frac=0.987;fracLow=0.964;fracUp=1.000;identificationQv=141
CP008925 Salmonella_enterica_subsp._enterica_serovar_Cerro_87	kinModCall	m6A	32244	32244	159	-	.	coverage=118;context=TATTAAAGCCCATCCGATTGATCAGACCTTCAGCATCCACC;IPDRatio=6.01;frac=0.987;fracLow=0.875;fracUp=1.000;identificationQv=150
CP008925 Salmonella_enterica_subsp._enterica_serovar_Cerro_87	kinModCall	modified_base	32262	32262	25	+	.	coverage=116;context=GATCAATCGGATGGGCTTTAATAATCTGGGCGTCGATAACC;IPDRatio=1.49
CP008925 Salmonella_enterica_subsp._enterica_serovar_Cerro_87	kinModCall	modified_base	32263	32263	23	-	.	coverage=120;context=AGGTTATCGACGCCCAGATTATTAAAGCCCATCCGATTGAT;IPDRatio=1.48
CP008925 Salmonella_enterica_subsp._enterica_serovar_Cerro_87	kinModCall	m6A	32265	32265	21	+	.	coverage=112;context=CAATCGGATGGGCTTTAATAATCTGGGCGTCGATAACCTGG;IPDRatio=1.44;frac=0.496;fracLow=0.445;fracUp=0.551;identificationQv=20
CP008925 Salmonella_enterica_subsp._enterica_serovar_Cerro_87	kinModCall	modified_base	32277	32277	24	+	.	coverage=115;context=CTTTAATAATCTGGGCGTCGATAACCTGGTCGAGAATGTTA;IPDRatio=1.51
CP008925 Salmonella_enterica_subsp._enterica_serovar_Cerro_87	kinModCall	modified_base	32298	32298	36	-	.	coverage=121;context=TACCATCAAAATGGGCTTTTTTAACATTCTCGACCAGGTTA;IPDRatio=1.78
CP008925 Salmonella_enterica_subsp._enterica_serovar_Cerro_87	kinModCall	modified_base	32302	32302	22	+	.	coverage=105;context=CTGGTCGAGAATGTTAAAAAAGCCCATTTTGATGGTATTCT;IPDRatio=1.51
CP008925 Salmonella_enterica_subsp._enterica_serovar_Cerro_87	kinModCall	modified_base	32309	32309	22	+	.	coverage=120;context=AGAATGTTAAAAAAGCCCATTTTGATGGTATTCTGGGAATT;IPDRatio=1.45
CP008925 Salmonella_enterica_subsp._enterica_serovar_Cerro_87	kinModCall	modified_base	32317	32317	23	+	.	coverage=118;context=AAAAAAGCCCATTTTGATGGTATTCTGGGAATTAACATCGG;IPDRatio=1.49
CP008925 Salmonella_enterica_subsp._enterica_serovar_Cerro_87	kinModCall	modified_base	32320	32320	23	-	.	coverage=121;context=TTACCGATGTTAATTCCCAGAATACCATCAAAATGGGCTTT;IPDRatio=1.47
CP008925 Salmonella_enterica_subsp._enterica_serovar_Cerro_87	kinModCall	modified_base	32328	32328	32	+	.	coverage=121;context=TTTTGATGGTATTCTGGGAATTAACATCGGTAAAAATAAAG;IPDRatio=1.66
CP008925 Salmonella_enterica_subsp._enterica_serovar_Cerro_87	kinModCall	modified_base	32328	32328	24	-	.	coverage=115;context=CTTTATTTTTACCGATGTTAATTCCCAGAATACCATCAAAA;IPDRatio=1.59
CP008925 Salmonella_enterica_subsp._enterica_serovar_Cerro_87	kinModCall	modified_base	32342	32342	21	-	.	coverage=118;context=TTCGACAGGCGTATCTTTATTTTTACCGATGTTAATTCCCA;IPDRatio=1.49
CP008925 Salmonella_enterica_subsp._enterica_serovar_Cerro_87	kinModCall	modified_base	32344	32344	27	-	.	coverage=124;context=TTTTCGACAGGCGTATCTTTATTTTTACCGATGTTAATTCC;IPDRatio=1.48
CP008925 Salmonella_enterica_subsp._enterica_serovar_Cerro_87	kinModCall	modified_base	32375	32375	26	-	.	coverage=120;context=TTCCATACAAATCAGGTAGTCATCTTTGCCATTTTCGACAG;IPDRatio=1.56
CP008925 Salmonella_enterica_subsp._enterica_serovar_Cerro_87	kinModCall	modified_base	32376	32376	28	+	.	coverage=124;context=TGTCGAAAATGGCAAAGATGACTACCTGATTTGTATGGAAA;IPDRatio=1.58
CP008925 Salmonella_enterica_subsp._enterica_serovar_Cerro_87	kinModCall	modified_base	32384	32384	46	+	.	coverage=118;context=ATGGCAAAGATGACTACCTGATTTGTATGGAAAAAGTCTAT;IPDRatio=1.80
CP008925 Salmonella_enterica_subsp._enterica_serovar_Cerro_87	kinModCall	modified_base	32393	32393	21	-	.	coverage=129;context=CGCATAAGCATAGACTTTTTCCATACAAATCAGGTAGTCAT;IPDRatio=1.45
CP008925 Salmonella_enterica_subsp._enterica_serovar_Cerro_87	kinModCall	modified_base	32419	32419	40	-	.	coverage=130;context=GAAGAAATATTAATGGCGATATAACCCGCATAAGCATAGAC;IPDRatio=1.79
CP008925 Salmonella_enterica_subsp._enterica_serovar_Cerro_87	kinModCall	modified_base	32426	32426	27	+	.	coverage=121;context=CTTATGCGGGTTATATCGCCATTAATATTTCTTCGCCGAAT;IPDRatio=1.55
CP008925 Salmonella_enterica_subsp._enterica_serovar_Cerro_87	kinModCall	modified_base	32474	32474	39	-	.	coverage=120;context=CAGATCGTCCAGCGCATCGCCATACTGGAGCGTACGTAGCC;IPDRatio=1.85
CP008925 Salmonella_enterica_subsp._enterica_serovar_Cerro_87	kinModCall	m6A	32490	32490	152	+	.	coverage=115;context=GTATGGCGATGCGCTGGACGATCTGTTAACTGCCATTAAAA;IPDRatio=4.37;frac=0.918;fracLow=0.771;fracUp=1.000;identificationQv=139
CP008925 Salmonella_enterica_subsp._enterica_serovar_Cerro_87	kinModCall	m6A	32491	32491	193	-	.	coverage=121;context=TTTTTAATGGCAGTTAACAGATCGTCCAGCGCATCGCCATA;IPDRatio=6.81;frac=1.000;fracLow=1.000;fracUp=1.000;identificationQv=165
CP008925 Salmonella_enterica_subsp._enterica_serovar_Cerro_87	kinModCall	modified_base	32499	32499	24	-	.	coverage=117;context=TTTGCTTATTTTTAATGGCAGTTAACAGATCGTCCAGCGCA;IPDRatio=1.54
CP008925 Salmonella_enterica_subsp._enterica_serovar_Cerro_87	kinModCall	m6A	32506	32506	46	-	.	coverage=119;context=AGATCGTTTTGCTTATTTTTAATGGCAGTTAACAGATCGTC;IPDRatio=1.97;frac=0.319;fracLow=0.190;fracUp=0.446;identificationQv=17
CP008925 Salmonella_enterica_subsp._enterica_serovar_Cerro_87	kinModCall	m6A	32523	32523	155	+	.	coverage=113;context=CATTAAAAATAAGCAAAACGATCTTCAGGCGATCCACCATA;IPDRatio=6.89;frac=0.985;fracLow=0.899;fracUp=1.000;identificationQv=136
CP008925 Salmonella_enterica_subsp._enterica_serovar_Cerro_87	kinModCall	m6A	32524	32524	160	-	.	coverage=118;context=TTATGGTGGATCGCCTGAAGATCGTTTTGCTTATTTTTAAT;IPDRatio=5.53;frac=0.880;fracLow=0.730;fracUp=1.000;identificationQv=136
CP008925 Salmonella_enterica_subsp._enterica_serovar_Cerro_87	kinModCall	m6A	32534	32534	109	+	.	coverage=110;context=AGCAAAACGATCTTCAGGCGATCCACCATAAATATGTGCCG;IPDRatio=3.76;frac=0.891;fracLow=0.696;fracUp=1.000;identificationQv=106
CP008925 Salmonella_enterica_subsp._enterica_serovar_Cerro_87	kinModCall	m6A	32535	32535	156	-	.	coverage=119;context=CCGGCACATATTTATGGTGGATCGCCTGAAGATCGTTTTGC;IPDRatio=5.66;frac=0.821;fracLow=0.657;fracUp=0.950;identificationQv=145
CP008925 Salmonella_enterica_subsp._enterica_serovar_Cerro_87	kinModCall	modified_base	32543	32543	34	-	.	coverage=112;context=TACTGCCACCGGCACATATTTATGGTGGATCGCCTGAAGAT;IPDRatio=1.77
CP008925 Salmonella_enterica_subsp._enterica_serovar_Cerro_87	kinModCall	m6A	32567	32567	134	+	.	coverage=109;context=ATGTGCCGGTGGCAGTAAAGATCGCGCCGGATCTTTGTGAA;IPDRatio=4.65;frac=0.783;fracLow=0.659;fracUp=0.911;identificationQv=124
CP008925 Salmonella_enterica_subsp._enterica_serovar_Cerro_87	kinModCall	m6A	32568	32568	162	-	.	coverage=114;context=CTTCACAAAGATCCGGCGCGATCTTTACTGCCACCGGCACA;IPDRatio=6.84;frac=0.986;fracLow=0.854;fracUp=1.000;identificationQv=145
CP008925 Salmonella_enterica_subsp._enterica_serovar_Cerro_87	kinModCall	m6A	32577	32577	154	+	.	coverage=101;context=GGCAGTAAAGATCGCGCCGGATCTTTGTGAAGAAGAATTGA;IPDRatio=6.92;frac=0.962;fracLow=0.827;fracUp=0.994;identificationQv=150
CP008925 Salmonella_enterica_subsp._enterica_serovar_Cerro_87	kinModCall	m6A	32578	32578	176	-	.	coverage=121;context=ATCAATTCTTCTTCACAAAGATCCGGCGCGATCTTTACTGC;IPDRatio=6.49;frac=1.000;fracLow=0.890;fracUp=1.000;identificationQv=155
CP008925 Salmonella_enterica_subsp._enterica_serovar_Cerro_87	kinModCall	m6A	32597	32597	156	+	.	coverage=104;context=ATCTTTGTGAAGAAGAATTGATCCAGGTTGCCGATAGCCTG;IPDRatio=5.49;frac=1.000;fracLow=0.856;fracUp=1.000;identificationQv=145
CP008925 Salmonella_enterica_subsp._enterica_serovar_Cerro_87	kinModCall	m6A	32598	32598	175	-	.	coverage=121;context=GCAGGCTATCGGCAACCTGGATCAATTCTTCTTCACAAAGA;IPDRatio=6.66;frac=0.903;fracLow=0.788;fracUp=1.000;identificationQv=155
CP008925 Salmonella_enterica_subsp._enterica_serovar_Cerro_87	kinModCall	modified_base	32624	32624	25	+	.	coverage=104;context=TTGCCGATAGCCTGCTTCGTCATAATATTGATGGGGTGATT;IPDRatio=1.57
CP008925 Salmonella_enterica_subsp._enterica_serovar_Cerro_87	kinModCall	modified_base	32625	32625	28	+	.	coverage=104;context=TGCCGATAGCCTGCTTCGTCATAATATTGATGGGGTGATTG;IPDRatio=1.61
CP008925 Salmonella_enterica_subsp._enterica_serovar_Cerro_87	kinModCall	modified_base	32630	32630	28	+	.	coverage=108;context=ATAGCCTGCTTCGTCATAATATTGATGGGGTGATTGCGACA;IPDRatio=1.49
CP008925 Salmonella_enterica_subsp._enterica_serovar_Cerro_87	kinModCall	modified_base	32632	32632	21	+	.	coverage=100;context=AGCCTGCTTCGTCATAATATTGATGGGGTGATTGCGACAAA;IPDRatio=1.44
CP008925 Salmonella_enterica_subsp._enterica_serovar_Cerro_87	kinModCall	modified_base	32632	32632	21	-	.	coverage=121;context=TTTGTCGCAATCACCCCATCAATATTATGACGAAGCAGGCT;IPDRatio=1.40
CP008925 Salmonella_enterica_subsp._enterica_serovar_Cerro_87	kinModCall	modified_base	32652	32652	23	+	.	coverage=95;context=TGATGGGGTGATTGCGACAAATACCACCCTCGATCGTTCTC;IPDRatio=1.47
CP008925 Salmonella_enterica_subsp._enterica_serovar_Cerro_87	kinModCall	m6A	32664	32664	130	+	.	coverage=91;context=TGCGACAAATACCACCCTCGATCGTTCTCTGGTACAAGGAA;IPDRatio=5.34;frac=0.943;fracLow=0.804;fracUp=1.000;identificationQv=129
CP008925 Salmonella_enterica_subsp._enterica_serovar_Cerro_87	kinModCall	m6A	32665	32665	202	-	.	coverage=108;context=ATTCCTTGTACCAGAGAACGATCGAGGGTGGTATTTGTCGC;IPDRatio=6.73;frac=1.000;fracLow=1.000;fracUp=1.000;identificationQv=148
CP008925 Salmonella_enterica_subsp._enterica_serovar_Cerro_87	kinModCall	m6A	32671	32671	162	-	.	coverage=104;context=TTTTTCATTCCTTGTACCAGAGAACGATCGAGGGTGGTATT;IPDRatio=8.15;frac=1.000;fracLow=0.914;fracUp=1.000;identificationQv=116
CP008925 Salmonella_enterica_subsp._enterica_serovar_Cerro_87	kinModCall	modified_base	32714	32714	27	+	.	coverage=89;context=GCCAGCAAACGGGGGGATTAAGTGGCCGGCCATTACAATTA;IPDRatio=1.61
CP008925 Salmonella_enterica_subsp._enterica_serovar_Cerro_87	kinModCall	modified_base	32721	32721	33	-	.	coverage=95;context=TGCTTTTTAATTGTAATGGCCGGCCACTTAATCCCCCCGTT;IPDRatio=1.76
CP008925 Salmonella_enterica_subsp._enterica_serovar_Cerro_87	kinModCall	modified_base	32723	32723	38	-	.	coverage=99;context=TGTGCTTTTTAATTGTAATGGCCGGCCACTTAATCCCCCCG;IPDRatio=1.93
CP008925 Salmonella_enterica_subsp._enterica_serovar_Cerro_87	kinModCall	modified_base	32724	32724	27	+	.	coverage=91;context=GGGGGGATTAAGTGGCCGGCCATTACAATTAAAAAGCACAG;IPDRatio=1.63
CP008925 Salmonella_enterica_subsp._enterica_serovar_Cerro_87	kinModCall	m6A	32727	32727	67	-	.	coverage=105;context=TTTCTGTGCTTTTTAATTGTAATGGCCGGCCACTTAATCCC;IPDRatio=2.26;frac=0.623;fracLow=0.443;fracUp=0.841;identificationQv=9
CP008925 Salmonella_enterica_subsp._enterica_serovar_Cerro_87	kinModCall	modified_base	32733	32733	25	-	.	coverage=104;context=GAATAATTTCTGTGCTTTTTAATTGTAATGGCCGGCCACTT;IPDRatio=1.51
CP008925 Salmonella_enterica_subsp._enterica_serovar_Cerro_87	kinModCall	modified_base	32734	32734	29	+	.	coverage=92;context=AGTGGCCGGCCATTACAATTAAAAAGCACAGAAATTATTCG;IPDRatio=1.64
CP008925 Salmonella_enterica_subsp._enterica_serovar_Cerro_87	kinModCall	modified_base	32736	32736	25	-	.	coverage=99;context=GGCGAATAATTTCTGTGCTTTTTAATTGTAATGGCCGGCCA;IPDRatio=1.58
CP008925 Salmonella_enterica_subsp._enterica_serovar_Cerro_87	kinModCall	modified_base	32750	32750	30	+	.	coverage=92;context=AATTAAAAAGCACAGAAATTATTCGCCGTTTATCCCAGGAG;IPDRatio=1.56
CP008925 Salmonella_enterica_subsp._enterica_serovar_Cerro_87	kinModCall	modified_base	32774	32774	44	-	.	coverage=106;context=GATAATAGGCAATTGTCCCTTTAACTCCTGGGATAAACGGC;IPDRatio=1.94
CP008925 Salmonella_enterica_subsp._enterica_serovar_Cerro_87	kinModCall	modified_base	32789	32789	23	+	.	coverage=89;context=AGTTAAAGGGACAATTGCCTATTATCGGCGTCGGCGGCATT;IPDRatio=1.51
CP008925 Salmonella_enterica_subsp._enterica_serovar_Cerro_87	kinModCall	modified_base	32794	32794	35	-	.	coverage=106;context=GAGTCAATGCCGCCGACGCCGATAATAGGCAATTGTCCCTT;IPDRatio=1.82
CP008925 Salmonella_enterica_subsp._enterica_serovar_Cerro_87	kinModCall	modified_base	32863	32863	29	+	.	coverage=99;context=GCAGGAGCTACGCTGGTACAAATTTATTCCGGCTTTATTTT;IPDRatio=1.52
CP008925 Salmonella_enterica_subsp._enterica_serovar_Cerro_87	kinModCall	m6A	32865	32865	23	-	.	coverage=110;context=TAAAAATAAAGCCGGAATAAATTTGTACCAGCGTAGCTCCT;IPDRatio=1.42;frac=0.507;fracLow=0.478;fracUp=0.559;identificationQv=6
CP008925 Salmonella_enterica_subsp._enterica_serovar_Cerro_87	kinModCall	modified_base	32879	32879	32	+	.	coverage=100;context=TACAAATTTATTCCGGCTTTATTTTTAAAGGCCCGCCATTG;IPDRatio=1.65
CP008925 Salmonella_enterica_subsp._enterica_serovar_Cerro_87	kinModCall	m6A	32905	32905	23	+	.	coverage=95;context=AAAGGCCCGCCATTGATTAAAGAAATCGTAACGCACATCTA;IPDRatio=1.47;frac=0.304;fracLow=0.230;fracUp=0.398;identificationQv=5
CP008925 Salmonella_enterica_subsp._enterica_serovar_Cerro_87	kinModCall	modified_base	32930	32930	23	-	.	coverage=121;context=TGGTTGTCTGATAAAGGCTAAAGTTTAGATGTGCGTTACGA;IPDRatio=1.56
CP008925 Salmonella_enterica_subsp._enterica_serovar_Cerro_87	kinModCall	modified_base	32936	32936	23	+	.	coverage=100;context=CGCACATCTAAACTTTAGCCTTTATCAGACAACCAGGGCTT;IPDRatio=1.44
CP008925 Salmonella_enterica_subsp._enterica_serovar_Cerro_87	kinModCall	modified_base	32953	32953	25	-	.	coverage=120;context=AACCAGCGCCGGAAATAAAGCCCTGGTTGTCTGATAAAGGC;IPDRatio=1.60
CP008925 Salmonella_enterica_subsp._enterica_serovar_Cerro_87	kinModCall	modified_base	32976	32976	22	+	.	coverage=102;context=TTATTTCCGGCGCTGGTTGTTTTATATTTCTCCACTGTTGC;IPDRatio=1.49
CP008925 Salmonella_enterica_subsp._enterica_serovar_Cerro_87	kinModCall	modified_base	32997	32997	51	+	.	coverage=101;context=TTATATTTCTCCACTGTTGCTTATTTAGACATTTTAGGCTT;IPDRatio=2.33
CP008925 Salmonella_enterica_subsp._enterica_serovar_Cerro_87	kinModCall	modified_base	33004	33004	32	-	.	coverage=117;context=ATAATAAAAGCCTAAAATGTCTAAATAAGCAACAGTGGAGA;IPDRatio=1.79
CP008925 Salmonella_enterica_subsp._enterica_serovar_Cerro_87	kinModCall	m4C	33006	33006	35	+	.	coverage=99;context=TCCACTGTTGCTTATTTAGACATTTTAGGCTTTTATTATTG;IPDRatio=1.77;frac=0.428;fracLow=0.234;fracUp=0.714;identificationQv=5
CP008925 Salmonella_enterica_subsp._enterica_serovar_Cerro_87	kinModCall	modified_base	33017	33017	33	+	.	coverage=99;context=TTATTTAGACATTTTAGGCTTTTATTATTGGGGTAATAAAC;IPDRatio=1.78
CP008925 Salmonella_enterica_subsp._enterica_serovar_Cerro_87	kinModCall	modified_base	33020	33020	22	+	.	coverage=104;context=TTTAGACATTTTAGGCTTTTATTATTGGGGTAATAAACGAA;IPDRatio=1.40
CP008925 Salmonella_enterica_subsp._enterica_serovar_Cerro_87	kinModCall	modified_base	33024	33024	21	-	.	coverage=126;context=CCGCTTCGTTTATTACCCCAATAATAAAAGCCTAAAATGTC;IPDRatio=1.45
CP008925 Salmonella_enterica_subsp._enterica_serovar_Cerro_87	kinModCall	modified_base	33025	33025	22	-	.	coverage=135;context=GCCGCTTCGTTTATTACCCCAATAATAAAAGCCTAAAATGT;IPDRatio=1.44
CP008925 Salmonella_enterica_subsp._enterica_serovar_Cerro_87	kinModCall	m6A	33033	33033	34	-	.	coverage=133;context=GTCCTTTTGCCGCTTCGTTTATTACCCCAATAATAAAAGCC;IPDRatio=1.62;frac=0.159;fracLow=0.040;fracUp=0.261;identificationQv=9
CP008925 Salmonella_enterica_subsp._enterica_serovar_Cerro_87	kinModCall	modified_base	33065	33065	37	-	.	coverage=131;context=TCTCCCGCTTTTAAGCAACTCGTAACAGCATTGTCCTTTTG;IPDRatio=1.77
CP008925 Salmonella_enterica_subsp._enterica_serovar_Cerro_87	kinModCall	modified_base	33085	33085	29	+	.	coverage=118;context=GAGTTGCTTAAAAGCGGGAGAGAGGTAATGCGAATTAAACC;IPDRatio=1.52
CP008925 Salmonella_enterica_subsp._enterica_serovar_Cerro_87	kinModCall	modified_base	33086	33086	23	-	.	coverage=136;context=AGGTTTAATTCGCATTACCTCTCTCCCGCTTTTAAGCAACT;IPDRatio=1.50
CP008925 Salmonella_enterica_subsp._enterica_serovar_Cerro_87	kinModCall	modified_base	33106	33106	33	-	.	coverage=137;context=TACCAGCGCCAGTTATCGTCAGGTTTAATTCGCATTACCTC;IPDRatio=1.68
CP008925 Salmonella_enterica_subsp._enterica_serovar_Cerro_87	kinModCall	modified_base	33111	33111	24	+	.	coverage=121;context=AATGCGAATTAAACCTGACGATAACTGGCGCTGGTATTATG;IPDRatio=1.49
CP008925 Salmonella_enterica_subsp._enterica_serovar_Cerro_87	kinModCall	modified_base	33128	33128	31	-	.	coverage=142;context=ACGATCGTGCTCTTCATCATAATACCAGCGCCAGTTATCGT;IPDRatio=1.60
CP008925 Salmonella_enterica_subsp._enterica_serovar_Cerro_87	kinModCall	modified_base	33134	33134	26	-	.	coverage=141;context=CATCATACGATCGTGCTCTTCATCATAATACCAGCGCCAGT;IPDRatio=1.52
CP008925 Salmonella_enterica_subsp._enterica_serovar_Cerro_87	kinModCall	modified_base	33141	33141	22	-	.	coverage=139;context=GATCGAGCATCATACGATCGTGCTCTTCATCATAATACCAG;IPDRatio=1.46
CP008925 Salmonella_enterica_subsp._enterica_serovar_Cerro_87	kinModCall	m6A	33144	33144	180	+	.	coverage=126;context=GTATTATGATGAAGAGCACGATCGTATGATGCTCGATCTCG;IPDRatio=6.14;frac=0.956;fracLow=0.824;fracUp=1.000;identificationQv=188
CP008925 Salmonella_enterica_subsp._enterica_serovar_Cerro_87	kinModCall	m6A	33145	33145	214	-	.	coverage=142;context=GCGAGATCGAGCATCATACGATCGTGCTCTTCATCATAATA;IPDRatio=6.08;frac=1.000;fracLow=0.984;fracUp=1.000;identificationQv=200
CP008925 Salmonella_enterica_subsp._enterica_serovar_Cerro_87	kinModCall	modified_base	33153	33153	26	-	.	coverage=144;context=TACCATTGGCGAGATCGAGCATCATACGATCGTGCTCTTCA;IPDRatio=1.49
CP008925 Salmonella_enterica_subsp._enterica_serovar_Cerro_87	kinModCall	m6A	33159	33159	160	+	.	coverage=126;context=GCACGATCGTATGATGCTCGATCTCGCCAATGGTATGCTTT;IPDRatio=9.75;frac=1.000;fracLow=0.904;fracUp=1.000;identificationQv=120
CP008925 Salmonella_enterica_subsp._enterica_serovar_Cerro_87	kinModCall	m6A	33160	33160	170	-	.	coverage=148;context=AAAAGCATACCATTGGCGAGATCGAGCATCATACGATCGTG;IPDRatio=3.78;frac=0.959;fracLow=0.819;fracUp=1.000;identificationQv=152
CP008925 Salmonella_enterica_subsp._enterica_serovar_Cerro_87	kinModCall	m6A	33167	33167	47	+	.	coverage=128;context=GTATGATGCTCGATCTCGCCAATGGTATGCTTTTTCGCTCG;IPDRatio=1.98;frac=0.384;fracLow=0.241;fracUp=0.526;identificationQv=12
CP008925 Salmonella_enterica_subsp._enterica_serovar_Cerro_87	kinModCall	modified_base	33172	33172	24	+	.	coverage=122;context=ATGCTCGATCTCGCCAATGGTATGCTTTTTCGCTCGCGCTT;IPDRatio=1.52
CP008925 Salmonella_enterica_subsp._enterica_serovar_Cerro_87	kinModCall	m4C	33175	33175	43	-	.	coverage=145;context=GAGAAGCGCGAGCGAAAAAGCATACCATTGGCGAGATCGAG;IPDRatio=1.81;frac=0.484;fracLow=0.312;fracUp=0.662;identificationQv=10
CP008925 Salmonella_enterica_subsp._enterica_serovar_Cerro_87	kinModCall	modified_base	33189	33189	25	-	.	coverage=148;context=TAAGCATTTTACGAGAGAAGCGCGAGCGAAAAAGCATACCA;IPDRatio=1.51
CP008925 Salmonella_enterica_subsp._enterica_serovar_Cerro_87	kinModCall	modified_base	33191	33191	25	+	.	coverage=124;context=GTATGCTTTTTCGCTCGCGCTTCTCTCGTAAAATGCTTACG;IPDRatio=1.60
CP008925 Salmonella_enterica_subsp._enterica_serovar_Cerro_87	kinModCall	modified_base	33233	33233	34	-	.	coverage=137;context=GGCATCATCCACACAAAAACCGGTCGGGCAAAACGCGTCCG;IPDRatio=1.75
CP008925 Salmonella_enterica_subsp._enterica_serovar_Cerro_87	kinModCall	modified_base	33260	33260	32	-	.	coverage=145;context=TTTTTCTTCAAAGGAAAAATAGAGCGCGGCATCATCCACAC;IPDRatio=1.57
CP008925 Salmonella_enterica_subsp._enterica_serovar_Cerro_87	kinModCall	modified_base	33296	33296	32	+	.	coverage=126;context=AAAAATGCCGGGATTTCGAATTAACCAAAGAGCAACGCGCG;IPDRatio=1.62
CP008925 Salmonella_enterica_subsp._enterica_serovar_Cerro_87	kinModCall	modified_base	33319	33319	43	+	.	coverage=119;context=ACCAAAGAGCAACGCGCGGAGTTGGTATTGAATGCGCTGGT;IPDRatio=1.96
CP008925 Salmonella_enterica_subsp._enterica_serovar_Cerro_87	kinModCall	m4C	33410	33410	26	+	.	coverage=126;context=CGCATGGCGAAATGTGGACCCCGGGAACGGGCGATGCCGCA;IPDRatio=1.77;frac=0.376;fracLow=0.191;fracUp=0.564;identificationQv=19
CP008925 Salmonella_enterica_subsp._enterica_serovar_Cerro_87	kinModCall	modified_base	33414	33414	42	+	.	coverage=104;context=TGGCGAAATGTGGACCCCGGGAACGGGCGATGCCGCAAGCG;IPDRatio=3.10
CP008925 Salmonella_enterica_subsp._enterica_serovar_Cerro_87	kinModCall	m6A	33415	33415	167	+	.	coverage=128;context=GGCGAAATGTGGACCCCGGGAACGGGCGATGCCGCAAGCGT;IPDRatio=18.93;frac=1.000;fracLow=1.000;fracUp=1.000;identificationQv=78
CP008925 Salmonella_enterica_subsp._enterica_serovar_Cerro_87	kinModCall	m6A	33416	33416	56	+	.	coverage=124;context=GCGAAATGTGGACCCCGGGAACGGGCGATGCCGCAAGCGTC;IPDRatio=2.53;frac=0.589;fracLow=0.334;fracUp=0.804;identificationQv=43
CP008925 Salmonella_enterica_subsp._enterica_serovar_Cerro_87	kinModCall	modified_base	33416	33416	106	-	.	coverage=149;context=GACGCTTGCGGCATCGCCCGTTCCCGGGGTCCACATTTCGC;IPDRatio=2.86
CP008925 Salmonella_enterica_subsp._enterica_serovar_Cerro_87	kinModCall	modified_base	33440	33440	30	-	.	coverage=150;context=CTGTTCCGCCGTATCGCTTAACCAGACGCTTGCGGCATCGC;IPDRatio=1.48
CP008925 Salmonella_enterica_subsp._enterica_serovar_Cerro_87	kinModCall	modified_base	33443	33443	24	+	.	coverage=141;context=ATGCCGCAAGCGTCTGGTTAAGCGATACGGCGGAACAGGTT;IPDRatio=1.50
CP008925 Salmonella_enterica_subsp._enterica_serovar_Cerro_87	kinModCall	modified_base	33443	33443	25	-	.	coverage=153;context=AACCTGTTCCGCCGTATCGCTTAACCAGACGCTTGCGGCAT;IPDRatio=1.49
CP008925 Salmonella_enterica_subsp._enterica_serovar_Cerro_87	kinModCall	modified_base	33465	33465	25	-	.	coverage=158;context=CCGGCTCAACGACCAGCAAATTAACCTGTTCCGCCGTATCG;IPDRatio=1.47
CP008925 Salmonella_enterica_subsp._enterica_serovar_Cerro_87	kinModCall	modified_base	33474	33474	38	-	.	coverage=156;context=CATTTTCTCCCGGCTCAACGACCAGCAAATTAACCTGTTCC;IPDRatio=1.62
CP008925 Salmonella_enterica_subsp._enterica_serovar_Cerro_87	kinModCall	modified_base	33490	33490	30	-	.	coverage=161;context=AGCAGACACAACGCGGCATTTTCTCCCGGCTCAACGACCAG;IPDRatio=1.58
CP008925 Salmonella_enterica_subsp._enterica_serovar_Cerro_87	kinModCall	modified_base	33526	33526	21	+	.	coverage=145;context=CTGCTGGCACAGCCGGGCGTGGTGATAGCAGGCCGAACCAT;IPDRatio=1.44
CP008925 Salmonella_enterica_subsp._enterica_serovar_Cerro_87	kinModCall	modified_base	33536	33536	21	+	.	coverage=150;context=AGCCGGGCGTGGTGATAGCAGGCCGAACCATGCAGCTTGGC;IPDRatio=1.63
CP008925 Salmonella_enterica_subsp._enterica_serovar_Cerro_87	kinModCall	modified_base	33564	33564	22	-	.	coverage=158;context=GCCTGTCGTTCATAATTTTAATCGCATCGCCAAGCTGCATG;IPDRatio=1.39
CP008925 Salmonella_enterica_subsp._enterica_serovar_Cerro_87	kinModCall	modified_base	33574	33574	23	-	.	coverage=163;context=TGCGGTTTCAGCCTGTCGTTCATAATTTTAATCGCATCGCC;IPDRatio=1.44
CP008925 Salmonella_enterica_subsp._enterica_serovar_Cerro_87	kinModCall	modified_base	33585	33585	28	+	.	coverage=149;context=TAAAATTATGAACGACAGGCTGAAACCGCAGGTTCACTGTC;IPDRatio=1.57
CP008925 Salmonella_enterica_subsp._enterica_serovar_Cerro_87	kinModCall	modified_base	33608	33608	27	-	.	coverage=165;context=CGCTTGTTCAAGGCTGAAACTGTGACAGTGAACCTGCGGTT;IPDRatio=1.52
CP008925 Salmonella_enterica_subsp._enterica_serovar_Cerro_87	kinModCall	modified_base	33638	33638	22	-	.	coverage=162;context=TAAGACCGCGTTACGACTGGAGAATTAAACCGCTTGTTCAA;IPDRatio=1.40
CP008925 Salmonella_enterica_subsp._enterica_serovar_Cerro_87	kinModCall	modified_base	33643	33643	21	-	.	coverage=167;context=GTGCCTAAGACCGCGTTACGACTGGAGAATTAAACCGCTTG;IPDRatio=1.39
CP008925 Salmonella_enterica_subsp._enterica_serovar_Cerro_87	kinModCall	modified_base	33675	33675	27	-	.	coverage=165;context=GTGACGATGGTACGATTCTGAGCTGTAGCTGCGTGCCTAAG;IPDRatio=1.55
CP008925 Salmonella_enterica_subsp._enterica_serovar_Cerro_87	kinModCall	modified_base	33697	33697	23	+	.	coverage=139;context=AGAATCGTACCATCGTCACCCATAGCCGATTTTTTCAGCGG;IPDRatio=1.47
CP008925 Salmonella_enterica_subsp._enterica_serovar_Cerro_87	kinModCall	modified_base	33702	33702	23	-	.	coverage=143;context=TAAGTCCGCTGAAAAAATCGGCTATGGGTGACGATGGTACG;IPDRatio=1.45
CP008925 Salmonella_enterica_subsp._enterica_serovar_Cerro_87	kinModCall	modified_base	33719	33719	35	+	.	coverage=156;context=TAGCCGATTTTTTCAGCGGACTTACTTCGCCTTCCAGCAAA;IPDRatio=1.56
CP008925 Salmonella_enterica_subsp._enterica_serovar_Cerro_87	kinModCall	modified_base	33803	33803	23	-	.	coverage=157;context=GGTGCTACTGGAACAGTTGGAGAATCAGGGAATTCGTATTC;IPDRatio=1.37
CP008925 Salmonella_enterica_subsp._enterica_serovar_Cerro_87	kinModCall	modified_base	33817	33817	23	-	.	coverage=163;context=GGGAATAATCAACAGGTGCTACTGGAACAGTTGGAGAATCA;IPDRatio=1.40
CP008925 Salmonella_enterica_subsp._enterica_serovar_Cerro_87	kinModCall	modified_base	33846	33846	22	+	.	coverage=158;context=TTGATTATTCCCGCAGAAGGTTTGCCCCTGCCAGTCGATGG;IPDRatio=1.37
CP008925 Salmonella_enterica_subsp._enterica_serovar_Cerro_87	kinModCall	modified_base	33868	33868	38	+	.	coverage=150;context=TGCCCCTGCCAGTCGATGGTTACACTCGCGTCCGGGTGTTT;IPDRatio=1.80
CP008925 Salmonella_enterica_subsp._enterica_serovar_Cerro_87	kinModCall	modified_base	33870	33870	22	-	.	coverage=152;context=AGAAACACCCGGACGCGAGTGTAACCATCGACTGGCAGGGG;IPDRatio=1.42
CP008925 Salmonella_enterica_subsp._enterica_serovar_Cerro_87	kinModCall	modified_base	33887	33887	25	-	.	coverage=172;context=CGACAGCGTTACGCCAGAGAAACACCCGGACGCGAGTGTAA;IPDRatio=1.43
CP008925 Salmonella_enterica_subsp._enterica_serovar_Cerro_87	kinModCall	m6A	33890	33890	288	-	.	coverage=167;context=CGACGACAGCGTTACGCCAGAGAAACACCCGGACGCGAGTG;IPDRatio=8.66;frac=1.000;fracLow=0.959;fracUp=1.000;identificationQv=275
CP008925 Salmonella_enterica_subsp._enterica_serovar_Cerro_87	kinModCall	modified_base	33927	33927	24	+	.	coverage=160;context=GTCGACCGTTGTGGCGCCATAAGCTTTTGCCGGCGCTGTCG;IPDRatio=1.43
CP008925 Salmonella_enterica_subsp._enterica_serovar_Cerro_87	kinModCall	modified_base	33931	33931	36	+	.	coverage=162;context=ACCGTTGTGGCGCCATAAGCTTTTGCCGGCGCTGTCGCCAG;IPDRatio=1.61
CP008925 Salmonella_enterica_subsp._enterica_serovar_Cerro_87	kinModCall	modified_base	33944	33944	34	-	.	coverage=173;context=TGAGGTGGAGATACTGGCGACAGCGCCGGCAAAAGCTTATG;IPDRatio=1.58
CP008925 Salmonella_enterica_subsp._enterica_serovar_Cerro_87	kinModCall	modified_base	33952	33952	28	-	.	coverage=164;context=GTCGGCGATGAGGTGGAGATACTGGCGACAGCGCCGGCAAA;IPDRatio=1.44
CP008925 Salmonella_enterica_subsp._enterica_serovar_Cerro_87	kinModCall	modified_base	33955	33955	25	-	.	coverage=156;context=CGCGTCGGCGATGAGGTGGAGATACTGGCGACAGCGCCGGC;IPDRatio=1.54
CP008925 Salmonella_enterica_subsp._enterica_serovar_Cerro_87	kinModCall	modified_base	34013	34013	23	+	.	coverage=161;context=GGGCAATCAGATTCTGACCGAAATCCACATCGCCATTGTCC;IPDRatio=1.42
CP008925 Salmonella_enterica_subsp._enterica_serovar_Cerro_87	kinModCall	m6A	34070	34070	23	-	.	coverage=178;context=GCAAAAACATCCTTCCGGAGAACCGCTGGCGACACTGCAAG;IPDRatio=1.47;frac=0.125;fracLow=0.058;fracUp=0.208;identificationQv=20
CP008925 Salmonella_enterica_subsp._enterica_serovar_Cerro_87	kinModCall	modified_base	34104	34104	22	-	.	coverage=182;context=GCTGTATTTTTACGACCGTCAGCCCTGAAAAGGGGCAAAAA;IPDRatio=1.39
CP008925 Salmonella_enterica_subsp._enterica_serovar_Cerro_87	kinModCall	modified_base	34105	34105	46	+	.	coverage=165;context=TTTTGCCCCTTTTCAGGGCTGACGGTCGTAAAAATACAGCG;IPDRatio=1.74
CP008925 Salmonella_enterica_subsp._enterica_serovar_Cerro_87	kinModCall	modified_base	34122	34122	22	+	.	coverage=156;context=GCTGACGGTCGTAAAAATACAGCGGCTACAGGGCTTCACGA;IPDRatio=1.38
CP008925 Salmonella_enterica_subsp._enterica_serovar_Cerro_87	kinModCall	modified_base	34126	34126	22	+	.	coverage=151;context=ACGGTCGTAAAAATACAGCGGCTACAGGGCTTCACGACGTC;IPDRatio=1.47
CP008925 Salmonella_enterica_subsp._enterica_serovar_Cerro_87	kinModCall	modified_base	34128	34128	23	-	.	coverage=178;context=TTGACGTCGTGAAGCCCTGTAGCCGCTGTATTTTTACGACC;IPDRatio=1.45
CP008925 Salmonella_enterica_subsp._enterica_serovar_Cerro_87	kinModCall	modified_base	34136	34136	28	-	.	coverage=173;context=TGTGATTTTTGACGTCGTGAAGCCCTGTAGCCGCTGTATTT;IPDRatio=1.48
CP008925 Salmonella_enterica_subsp._enterica_serovar_Cerro_87	kinModCall	modified_base	34137	34137	34	-	.	coverage=180;context=ATGTGATTTTTGACGTCGTGAAGCCCTGTAGCCGCTGTATT;IPDRatio=1.60
CP008925 Salmonella_enterica_subsp._enterica_serovar_Cerro_87	kinModCall	modified_base	34162	34162	41	-	.	coverage=161;context=AGCTGGAAAGTGCTTCGCATTGGCGATGTGATTTTTGACGT;IPDRatio=1.66
CP008925 Salmonella_enterica_subsp._enterica_serovar_Cerro_87	kinModCall	modified_base	34198	34198	26	-	.	coverage=175;context=TTAGTGGTTTCCGGCGTAGCGGCCTGGGAGGAAGATAGCTG;IPDRatio=1.70
CP008925 Salmonella_enterica_subsp._enterica_serovar_Cerro_87	kinModCall	modified_base	34211	34211	21	+	.	coverage=155;context=CCCAGGCCGCTACGCCGGAAACCACTAAGTTTGGGCGAAAT;IPDRatio=1.44
CP008925 Salmonella_enterica_subsp._enterica_serovar_Cerro_87	kinModCall	modified_base	34222	34222	27	-	.	coverage=174;context=CAAATGGAACAATTTCGCCCAAACTTAGTGGTTTCCGGCGT;IPDRatio=1.52
CP008925 Salmonella_enterica_subsp._enterica_serovar_Cerro_87	kinModCall	m6A	34270	34270	273	+	.	coverage=167;context=GCCGGACAACGCTGTTGCAGATCGCGCAGCGAGGCTTCGTT;IPDRatio=6.87;frac=1.000;fracLow=0.965;fracUp=1.000;identificationQv=274
CP008925 Salmonella_enterica_subsp._enterica_serovar_Cerro_87	kinModCall	m6A	34271	34271	273	-	.	coverage=175;context=CAACGAAGCCTCGCTGCGCGATCTGCAACAGCGTTGTCCGG;IPDRatio=8.04;frac=0.994;fracLow=0.950;fracUp=1.000;identificationQv=286
CP008925 Salmonella_enterica_subsp._enterica_serovar_Cerro_87	kinModCall	modified_base	34299	34299	21	+	.	coverage=157;context=CGAGGCTTCGTTGGTCAATAAATACGGGTAGCCATCGGCAA;IPDRatio=1.38
CP008925 Salmonella_enterica_subsp._enterica_serovar_Cerro_87	kinModCall	modified_base	34304	34304	32	-	.	coverage=151;context=GGGATTTGCCGATGGCTACCCGTATTTATTGACCAACGAAG;IPDRatio=1.71
CP008925 Salmonella_enterica_subsp._enterica_serovar_Cerro_87	kinModCall	modified_base	34319	34319	32	+	.	coverage=163;context=AATACGGGTAGCCATCGGCAAATCCCAGCGGCACCGCGTTA;IPDRatio=1.56
CP008925 Salmonella_enterica_subsp._enterica_serovar_Cerro_87	kinModCall	modified_base	34320	34320	22	+	.	coverage=154;context=ATACGGGTAGCCATCGGCAAATCCCAGCGGCACCGCGTTAT;IPDRatio=1.40
CP008925 Salmonella_enterica_subsp._enterica_serovar_Cerro_87	kinModCall	modified_base	34344	34344	38	-	.	coverage=172;context=AGTTGACGCGCCGGGTTAAACGGCATAACGCGGTGCCGCTG;IPDRatio=1.65
CP008925 Salmonella_enterica_subsp._enterica_serovar_Cerro_87	kinModCall	modified_base	34367	34367	21	+	.	coverage=149;context=TAACCCGGCGCGTCAACTGCGGCCCAACCCAGCGCAACTGG;IPDRatio=1.61
CP008925 Salmonella_enterica_subsp._enterica_serovar_Cerro_87	kinModCall	modified_base	34391	34391	37	-	.	coverage=159;context=GAGCGGCTTTTTCTCCCGCGATGTCCAGTTGCGCTGGGTTG;IPDRatio=1.69
CP008925 Salmonella_enterica_subsp._enterica_serovar_Cerro_87	kinModCall	modified_base	34409	34409	22	+	.	coverage=152;context=CATCGCGGGAGAAAAAGCCGCTCAACCATTGATTAATCGCC;IPDRatio=1.44
CP008925 Salmonella_enterica_subsp._enterica_serovar_Cerro_87	kinModCall	modified_base	34424	34424	30	-	.	coverage=166;context=TCGCGTCGCCCCGACGGCGATTAATCAATGGTTGAGCGGCT;IPDRatio=1.53
CP008925 Salmonella_enterica_subsp._enterica_serovar_Cerro_87	kinModCall	modified_base	34455	34455	44	-	.	coverage=151;context=CGACCGAGGTCTGGGGAAACCATTTTACCGCTCGCGTCGCC;IPDRatio=1.90
CP008925 Salmonella_enterica_subsp._enterica_serovar_Cerro_87	kinModCall	modified_base	34531	34531	43	+	.	coverage=147;context=AGCGCGCTACTGCCGTCTGGCGCGGTCAAATGGAGCCCGTC;IPDRatio=1.80
CP008925 Salmonella_enterica_subsp._enterica_serovar_Cerro_87	kinModCall	modified_base	34561	34561	30	+	.	coverage=139;context=TGGAGCCCGTCGTGTAAGGGAGAGGGGGTAAAACGTACCAT;IPDRatio=1.57
CP008925 Salmonella_enterica_subsp._enterica_serovar_Cerro_87	kinModCall	modified_base	34603	34603	31	+	.	coverage=145;context=TGTGGAAACTGGCGGGCGGTAATAAATGTGCCGTCAGGCTC;IPDRatio=1.58
CP008925 Salmonella_enterica_subsp._enterica_serovar_Cerro_87	kinModCall	modified_base	34605	34605	21	-	.	coverage=156;context=CCGAGCCTGACGGCACATTTATTACCGCCCGCCAGTTTCCA;IPDRatio=1.37
CP008925 Salmonella_enterica_subsp._enterica_serovar_Cerro_87	kinModCall	modified_base	34636	34636	21	-	.	coverage=157;context=GGCCTGGCTTTTGATCGCATCTTCATGGTGACCGAGCCTGA;IPDRatio=1.43
CP008925 Salmonella_enterica_subsp._enterica_serovar_Cerro_87	kinModCall	m6A	34642	34642	212	+	.	coverage=150;context=TCGGTCACCATGAAGATGCGATCAAAAGCCAGGCCGCTGAT;IPDRatio=6.58;frac=0.972;fracLow=0.875;fracUp=1.000;identificationQv=231
CP008925 Salmonella_enterica_subsp._enterica_serovar_Cerro_87	kinModCall	m6A	34643	34643	221	-	.	coverage=159;context=TATCAGCGGCCTGGCTTTTGATCGCATCTTCATGGTGACCG;IPDRatio=6.69;frac=0.927;fracLow=0.814;fracUp=1.000;identificationQv=206
CP008925 Salmonella_enterica_subsp._enterica_serovar_Cerro_87	kinModCall	modified_base	34802	34802	23	-	.	coverage=169;context=TAAGAAAATTGTTGCGCATTATAGCTAATCTCACGCCCATG;IPDRatio=1.39
CP008925 Salmonella_enterica_subsp._enterica_serovar_Cerro_87	kinModCall	modified_base	34843	34843	27	-	.	coverage=163;context=CCGTACTGGCAAACAGAGAATTCATATTGTCACTTTTACGC;IPDRatio=1.51
CP008925 Salmonella_enterica_subsp._enterica_serovar_Cerro_87	kinModCall	m6A	34847	34847	248	-	.	coverage=166;context=CGGGCCGTACTGGCAAACAGAGAATTCATATTGTCACTTTT;IPDRatio=8.07;frac=1.000;fracLow=0.918;fracUp=1.000;identificationQv=214
CP008925 Salmonella_enterica_subsp._enterica_serovar_Cerro_87	kinModCall	modified_base	34888	34888	27	-	.	coverage=166;context=CCAGTTTTTCCAGTTCAGTTTTTAACAGCTCTTCCAGCCCG;IPDRatio=1.49
CP008925 Salmonella_enterica_subsp._enterica_serovar_Cerro_87	kinModCall	modified_base	34942	34942	23	-	.	coverage=154;context=GCGTGTCGCCCTGAAAATGGACCCCACCCTGAACAACCTGA;IPDRatio=1.48
CP008925 Salmonella_enterica_subsp._enterica_serovar_Cerro_87	kinModCall	modified_base	34962	34962	30	+	.	coverage=141;context=TCCATTTTCAGGGCGACACGCGGCTTATTTACCAGAGCCTG;IPDRatio=1.59
CP008925 Salmonella_enterica_subsp._enterica_serovar_Cerro_87	kinModCall	modified_base	34966	34966	26	+	.	coverage=139;context=TTTTCAGGGCGACACGCGGCTTATTTACCAGAGCCTGATGT;IPDRatio=1.56
CP008925 Salmonella_enterica_subsp._enterica_serovar_Cerro_87	kinModCall	m6A	34977	34977	225	+	.	coverage=142;context=ACACGCGGCTTATTTACCAGAGCCTGATGTGGAGCCGCCTG;IPDRatio=10.65;frac=1.000;fracLow=0.949;fracUp=1.000;identificationQv=193
CP008925 Salmonella_enterica_subsp._enterica_serovar_Cerro_87	kinModCall	modified_base	35001	35001	38	-	.	coverage=159;context=CATCGGCAGGATAATACGCGAGGCCAGGCGGCTCCACATCA;IPDRatio=1.71
CP008925 Salmonella_enterica_subsp._enterica_serovar_Cerro_87	kinModCall	modified_base	35006	35006	21	-	.	coverage=159;context=TCACCCATCGGCAGGATAATACGCGAGGCCAGGCGGCTCCA;IPDRatio=1.39
CP008925 Salmonella_enterica_subsp._enterica_serovar_Cerro_87	kinModCall	modified_base	35011	35011	23	-	.	coverage=155;context=TGCACTCACCCATCGGCAGGATAATACGCGAGGCCAGGCGG;IPDRatio=1.40
CP008925 Salmonella_enterica_subsp._enterica_serovar_Cerro_87	kinModCall	modified_base	35032	35032	28	+	.	coverage=135;context=CCTGCCGATGGGTGAGTGCAAGGTCTACAGCGATCTCGATC;IPDRatio=1.56
CP008925 Salmonella_enterica_subsp._enterica_serovar_Cerro_87	kinModCall	m6A	35044	35044	217	+	.	coverage=142;context=TGAGTGCAAGGTCTACAGCGATCTCGATCTTTACCTCGGCG;IPDRatio=7.61;frac=1.000;fracLow=0.929;fracUp=1.000;identificationQv=203
CP008925 Salmonella_enterica_subsp._enterica_serovar_Cerro_87	kinModCall	m6A	35045	35045	249	-	.	coverage=156;context=ACGCCGAGGTAAAGATCGAGATCGCTGTAGACCTTGCACTC;IPDRatio=7.52;frac=1.000;fracLow=0.985;fracUp=1.000;identificationQv=219
CP008925 Salmonella_enterica_subsp._enterica_serovar_Cerro_87	kinModCall	m6A	35050	35050	209	+	.	coverage=142;context=CAAGGTCTACAGCGATCTCGATCTTTACCTCGGCGTTCAGG;IPDRatio=6.63;frac=0.980;fracLow=0.866;fracUp=1.000;identificationQv=173
CP008925 Salmonella_enterica_subsp._enterica_serovar_Cerro_87	kinModCall	m6A	35051	35051	230	-	.	coverage=159;context=GCCTGAACGCCGAGGTAAAGATCGAGATCGCTGTAGACCTT;IPDRatio=7.45;frac=1.000;fracLow=0.961;fracUp=1.000;identificationQv=192
CP008925 Salmonella_enterica_subsp._enterica_serovar_Cerro_87	kinModCall	modified_base	35054	35054	34	+	.	coverage=139;context=GTCTACAGCGATCTCGATCTTTACCTCGGCGTTCAGGCGAT;IPDRatio=1.63
CP008925 Salmonella_enterica_subsp._enterica_serovar_Cerro_87	kinModCall	m4C	35061	35061	22	-	.	coverage=141;context=CCAGTTTATCGCCTGAACGCCGAGGTAAAGATCGAGATCGC;IPDRatio=1.48;frac=0.528;fracLow=0.395;fracUp=0.676;identificationQv=18
CP008925 Salmonella_enterica_subsp._enterica_serovar_Cerro_87	kinModCall	modified_base	35065	35065	103	+	.	coverage=145;context=TCTCGATCTTTACCTCGGCGTTCAGGCGATAAACTGGACAG;IPDRatio=3.01
CP008925 Salmonella_enterica_subsp._enterica_serovar_Cerro_87	kinModCall	m6A	35065	35065	38	-	.	coverage=150;context=CTGTCCAGTTTATCGCCTGAACGCCGAGGTAAAGATCGAGA;IPDRatio=1.84;frac=0.811;fracLow=0.785;fracUp=0.836;identificationQv=5
CP008925 Salmonella_enterica_subsp._enterica_serovar_Cerro_87	kinModCall	m6A	35066	35066	193	-	.	coverage=157;context=TCTGTCCAGTTTATCGCCTGAACGCCGAGGTAAAGATCGAG;IPDRatio=9.02;frac=0.931;fracLow=0.816;fracUp=1.000;identificationQv=158
CP008925 Salmonella_enterica_subsp._enterica_serovar_Cerro_87	kinModCall	modified_base	35085	35085	23	-	.	coverage=167;context=CGCGCCAGGATTAAAAATCTCTGTCCAGTTTATCGCCTGAA;IPDRatio=1.49
CP008925 Salmonella_enterica_subsp._enterica_serovar_Cerro_87	kinModCall	m6A	35086	35086	205	+	.	coverage=151;context=TCAGGCGATAAACTGGACAGAGATTTTTAATCCTGGCGCGA;IPDRatio=7.33;frac=1.000;fracLow=1.000;fracUp=1.000;identificationQv=196
CP008925 Salmonella_enterica_subsp._enterica_serovar_Cerro_87	kinModCall	modified_base	35096	35096	21	-	.	coverage=175;context=ACCGCAAACGTCGCGCCAGGATTAAAAATCTCTGTCCAGTT;IPDRatio=1.38
CP008925 Salmonella_enterica_subsp._enterica_serovar_Cerro_87	kinModCall	modified_base	35098	35098	27	+	.	coverage=157;context=CTGGACAGAGATTTTTAATCCTGGCGCGACGTTTGCGGTGC;IPDRatio=1.57
CP008925 Salmonella_enterica_subsp._enterica_serovar_Cerro_87	kinModCall	modified_base	35103	35103	29	-	.	coverage=177;context=GAAATGCACCGCAAACGTCGCGCCAGGATTAAAAATCTCTG;IPDRatio=1.52
CP008925 Salmonella_enterica_subsp._enterica_serovar_Cerro_87	kinModCall	modified_base	35145	35145	24	+	.	coverage=155;context=GCGGCCTGAACGACACCATCCGTAATAGTCAGTATGGCGCG;IPDRatio=1.58
CP008925 Salmonella_enterica_subsp._enterica_serovar_Cerro_87	kinModCall	modified_base	35156	35156	24	-	.	coverage=160;context=TTAACTTTCATCGCGCCATACTGACTATTACGGATGGTGTC;IPDRatio=1.55
CP008925 Salmonella_enterica_subsp._enterica_serovar_Cerro_87	kinModCall	modified_base	35176	35176	22	-	.	coverage=158;context=ACGCATCGACAATCGCGTCTTTAACTTTCATCGCGCCATAC;IPDRatio=1.42
CP008925 Salmonella_enterica_subsp._enterica_serovar_Cerro_87	kinModCall	modified_base	35288	35288	23	-	.	coverage=180;context=TCACCACTGAGATCCAGCGCAATGCTGGCAGTTTCTTTATT;IPDRatio=1.42
CP008925 Salmonella_enterica_subsp._enterica_serovar_Cerro_87	kinModCall	modified_base	35295	35295	21	+	.	coverage=143;context=AAACTGCCAGCATTGCGCTGGATCTCAGTGGTGATGGCCTG;IPDRatio=1.49
CP008925 Salmonella_enterica_subsp._enterica_serovar_Cerro_87	kinModCall	m6A	35296	35296	239	+	.	coverage=157;context=AACTGCCAGCATTGCGCTGGATCTCAGTGGTGATGGCCTGC;IPDRatio=7.60;frac=0.950;fracLow=0.844;fracUp=0.986;identificationQv=232
CP008925 Salmonella_enterica_subsp._enterica_serovar_Cerro_87	kinModCall	m6A	35297	35297	251	-	.	coverage=177;context=TGCAGGCCATCACCACTGAGATCCAGCGCAATGCTGGCAGT;IPDRatio=5.46;frac=1.000;fracLow=0.934;fracUp=1.000;identificationQv=216
CP008925 Salmonella_enterica_subsp._enterica_serovar_Cerro_87	kinModCall	modified_base	35331	35331	23	-	.	coverage=165;context=CGCCAGCCCGGTGCGATCGCGATAACCGCGCAGGTGCAGGC;IPDRatio=1.42
CP008925 Salmonella_enterica_subsp._enterica_serovar_Cerro_87	kinModCall	m6A	35335	35335	219	+	.	coverage=158;context=GCACCTGCGCGGTTATCGCGATCGCACCGGGCTGGCGCCAA;IPDRatio=7.04;frac=1.000;fracLow=0.939;fracUp=1.000;identificationQv=220
CP008925 Salmonella_enterica_subsp._enterica_serovar_Cerro_87	kinModCall	m6A	35336	35336	253	-	.	coverage=179;context=ATTGGCGCCAGCCCGGTGCGATCGCGATAACCGCGCAGGTG;IPDRatio=6.60;frac=0.951;fracLow=0.858;fracUp=1.000;identificationQv=250
CP008925 Salmonella_enterica_subsp._enterica_serovar_Cerro_87	kinModCall	modified_base	35410	35410	32	-	.	coverage=165;context=ACATAGGGTCGAGCAGCGGCGTACCTGGTTGCCAGCCGGAA;IPDRatio=1.70
CP008925 Salmonella_enterica_subsp._enterica_serovar_Cerro_87	kinModCall	modified_base	35413	35413	28	-	.	coverage=175;context=CACACATAGGGTCGAGCAGCGGCGTACCTGGTTGCCAGCCG;IPDRatio=1.70
CP008925 Salmonella_enterica_subsp._enterica_serovar_Cerro_87	kinModCall	modified_base	35433	35433	37	-	.	coverage=172;context=AATCAACAGTGTCCCCGAACCACACATAGGGTCGAGCAGCG;IPDRatio=1.62
CP008925 Salmonella_enterica_subsp._enterica_serovar_Cerro_87	kinModCall	modified_base	35458	35458	21	-	.	coverage=154;context=GATCGGTCGCCCACATCGCGGCCTCAATCAACAGTGTCCCC;IPDRatio=1.44
CP008925 Salmonella_enterica_subsp._enterica_serovar_Cerro_87	kinModCall	m6A	35476	35476	263	+	.	coverage=166;context=GGCCGCGATGTGGGCGACCGATCGCGCGCCGGGCCTGCACC;IPDRatio=7.36;frac=1.000;fracLow=0.924;fracUp=1.000;identificationQv=228
CP008925 Salmonella_enterica_subsp._enterica_serovar_Cerro_87	kinModCall	m6A	35477	35477	289	-	.	coverage=180;context=CGGTGCAGGCCCGGCGCGCGATCGGTCGCCCACATCGCGGC;IPDRatio=5.61;frac=1.000;fracLow=0.999;fracUp=1.000;identificationQv=255
CP008925 Salmonella_enterica_subsp._enterica_serovar_Cerro_87	kinModCall	modified_base	35485	35485	32	-	.	coverage=182;context=AGTGACCACGGTGCAGGCCCGGCGCGCGATCGGTCGCCCAC;IPDRatio=1.56
CP008925 Salmonella_enterica_subsp._enterica_serovar_Cerro_87	kinModCall	modified_base	35511	35511	25	-	.	coverage=162;context=ATGCTGTGCCCAGCCGCTAAATCCCCAGTGACCACGGTGCA;IPDRatio=1.42
CP008925 Salmonella_enterica_subsp._enterica_serovar_Cerro_87	kinModCall	modified_base	35535	35535	25	+	.	coverage=151;context=GCGGCTGGGCACAGCATGACGAAACTATCTGGCAGGAAGTG;IPDRatio=1.45
CP008925 Salmonella_enterica_subsp._enterica_serovar_Cerro_87	kinModCall	modified_base	35582	35582	28	-	.	coverage=178;context=GAATACTCCGCCAGCCCCTTACGCGCCCGGGTCTGCGCTTC;IPDRatio=1.49
CP008925 Salmonella_enterica_subsp._enterica_serovar_Cerro_87	kinModCall	modified_base	35598	35598	24	+	.	coverage=155;context=CGCGTAAGGGGCTGGCGGAGTATTCCTCTCATTTCTACGGT;IPDRatio=1.40
CP008925 Salmonella_enterica_subsp._enterica_serovar_Cerro_87	kinModCall	modified_base	35604	35604	26	-	.	coverage=170;context=GTCGGAACCGTAGAAATGAGAGGAATACTCCGCCAGCCCCT;IPDRatio=1.51
CP008925 Salmonella_enterica_subsp._enterica_serovar_Cerro_87	kinModCall	modified_base	35608	35608	21	+	.	coverage=160;context=GCTGGCGGAGTATTCCTCTCATTTCTACGGTTCCGACAGCG;IPDRatio=1.35
CP008925 Salmonella_enterica_subsp._enterica_serovar_Cerro_87	kinModCall	modified_base	35609	35609	24	-	.	coverage=171;context=TCGCTGTCGGAACCGTAGAAATGAGAGGAATACTCCGCCAG;IPDRatio=1.44
CP008925 Salmonella_enterica_subsp._enterica_serovar_Cerro_87	kinModCall	modified_base	35619	35619	23	-	.	coverage=176;context=GACGCGCGCATCGCTGTCGGAACCGTAGAAATGAGAGGAAT;IPDRatio=1.46
CP008925 Salmonella_enterica_subsp._enterica_serovar_Cerro_87	kinModCall	modified_base	35631	35631	24	-	.	coverage=178;context=CGCCCGCTCAATGACGCGCGCATCGCTGTCGGAACCGTAGA;IPDRatio=1.43
CP008925 Salmonella_enterica_subsp._enterica_serovar_Cerro_87	kinModCall	modified_base	35675	35675	22	-	.	coverage=178;context=AAGGTGATAAGCTCCCCGATACCGGCGCGACGGGCGTTGCT;IPDRatio=1.35
CP008925 Salmonella_enterica_subsp._enterica_serovar_Cerro_87	kinModCall	modified_base	35682	35682	22	+	.	coverage=126;context=CCCGTCGCGCCGGTATCGGGGAGCTTATCACCTTTGAAGTG;IPDRatio=1.40
CP008925 Salmonella_enterica_subsp._enterica_serovar_Cerro_87	kinModCall	modified_base	35683	35683	21	+	.	coverage=149;context=CCGTCGCGCCGGTATCGGGGAGCTTATCACCTTTGAAGTGA;IPDRatio=1.41
CP008925 Salmonella_enterica_subsp._enterica_serovar_Cerro_87	kinModCall	modified_base	35686	35686	27	+	.	coverage=163;context=TCGCGCCGGTATCGGGGAGCTTATCACCTTTGAAGTGAAAG;IPDRatio=1.50
CP008925 Salmonella_enterica_subsp._enterica_serovar_Cerro_87	kinModCall	m4C	35748	35748	42	-	.	coverage=156;context=CGGGTTACTGATCACCGTACCATACGGGCCTTTCGGCAATG;IPDRatio=1.77;frac=0.428;fracLow=0.247;fracUp=0.619;identificationQv=7
CP008925 Salmonella_enterica_subsp._enterica_serovar_Cerro_87	kinModCall	m4C	35752	35752	121	+	.	coverage=154;context=GCCGAAAGGCCCGTATGGTACGGTGATCAGTAACCCGCCTT;IPDRatio=3.66;frac=0.854;fracLow=0.573;fracUp=0.915;identificationQv=6
CP008925 Salmonella_enterica_subsp._enterica_serovar_Cerro_87	kinModCall	m6A	35757	35757	241	+	.	coverage=153;context=AAGGCCCGTATGGTACGGTGATCAGTAACCCGCCTTACGGC;IPDRatio=8.08;frac=0.974;fracLow=0.859;fracUp=1.000;identificationQv=246
CP008925 Salmonella_enterica_subsp._enterica_serovar_Cerro_87	kinModCall	m6A	35758	35758	213	-	.	coverage=165;context=CGCCGTAAGGCGGGTTACTGATCACCGTACCATACGGGCCT;IPDRatio=5.31;frac=0.932;fracLow=0.827;fracUp=1.000;identificationQv=183
CP008925 Salmonella_enterica_subsp._enterica_serovar_Cerro_87	kinModCall	modified_base	35761	35761	26	+	.	coverage=145;context=CCCGTATGGTACGGTGATCAGTAACCCGCCTTACGGCGAAC;IPDRatio=1.51
CP008925 Salmonella_enterica_subsp._enterica_serovar_Cerro_87	kinModCall	modified_base	35768	35768	21	-	.	coverage=156;context=TCCAGACGTTCGCCGTAAGGCGGGTTACTGATCACCGTACC;IPDRatio=1.41
CP008925 Salmonella_enterica_subsp._enterica_serovar_Cerro_87	kinModCall	modified_base	35779	35779	37	+	.	coverage=154;context=CAGTAACCCGCCTTACGGCGAACGTCTGGACAGCGAACCGG;IPDRatio=1.74
CP008925 Salmonella_enterica_subsp._enterica_serovar_Cerro_87	kinModCall	modified_base	35780	35780	25	+	.	coverage=147;context=AGTAACCCGCCTTACGGCGAACGTCTGGACAGCGAACCGGC;IPDRatio=1.53
CP008925 Salmonella_enterica_subsp._enterica_serovar_Cerro_87	kinModCall	modified_base	35780	35780	27	-	.	coverage=160;context=GCCGGTTCGCTGTCCAGACGTTCGCCGTAAGGCGGGTTACT;IPDRatio=1.60
CP008925 Salmonella_enterica_subsp._enterica_serovar_Cerro_87	kinModCall	modified_base	35791	35791	25	-	.	coverage=167;context=ACGCAATCAGCGCCGGTTCGCTGTCCAGACGTTCGCCGTAA;IPDRatio=1.46
CP008925 Salmonella_enterica_subsp._enterica_serovar_Cerro_87	kinModCall	modified_base	35794	35794	21	+	.	coverage=154;context=CGGCGAACGTCTGGACAGCGAACCGGCGCTGATTGCGTTGC;IPDRatio=1.42
CP008925 Salmonella_enterica_subsp._enterica_serovar_Cerro_87	kinModCall	modified_base	35830	35830	21	+	.	coverage=135;context=GTTGCACAGCCTGCTGGGCCGTACCATGAAAAATCAGTTTG;IPDRatio=1.44
CP008925 Salmonella_enterica_subsp._enterica_serovar_Cerro_87	kinModCall	modified_base	35832	35832	24	+	.	coverage=148;context=TGCACAGCCTGCTGGGCCGTACCATGAAAAATCAGTTTGGC;IPDRatio=1.49
CP008925 Salmonella_enterica_subsp._enterica_serovar_Cerro_87	kinModCall	modified_base	35837	35837	42	-	.	coverage=156;context=CAGCCGCCAAACTGATTTTTCATGGTACGGCCCAGCAGGCT;IPDRatio=1.74
CP008925 Salmonella_enterica_subsp._enterica_serovar_Cerro_87	kinModCall	modified_base	35869	35869	21	-	.	coverage=161;context=AATCGGGCGAAGCGCTGAACAGCGACAGGTTCCAGCCGCCA;IPDRatio=1.32
CP008925 Salmonella_enterica_subsp._enterica_serovar_Cerro_87	kinModCall	modified_base	35904	35904	25	+	.	coverage=157;context=CCGATTTGCTGGGCAGCCTGCAATTACGTGCCGACAAACAG;IPDRatio=1.49
CP008925 Salmonella_enterica_subsp._enterica_serovar_Cerro_87	kinModCall	modified_base	35961	35961	50	-	.	coverage=163;context=TTCCGCAATATGATAGTTTTTCTGCACGCAGTCCAGCGGGC;IPDRatio=1.94
CP008925 Salmonella_enterica_subsp._enterica_serovar_Cerro_87	kinModCall	m4C	35966	35966	44	+	.	coverage=180;context=CTGGACTGCGTGCAGAAAAACTATCATATTGCGGAAACCAC;IPDRatio=1.73;frac=0.435;fracLow=0.268;fracUp=0.588;identificationQv=6
CP008925 Salmonella_enterica_subsp._enterica_serovar_Cerro_87	kinModCall	modified_base	35967	35967	40	+	.	coverage=182;context=TGGACTGCGTGCAGAAAAACTATCATATTGCGGAAACCACG;IPDRatio=1.66
CP008925 Salmonella_enterica_subsp._enterica_serovar_Cerro_87	kinModCall	modified_base	35973	35973	43	-	.	coverage=178;context=GTCCGCCGTGGTTTCCGCAATATGATAGTTTTTCTGCACGC;IPDRatio=1.76
CP008925 Salmonella_enterica_subsp._enterica_serovar_Cerro_87	kinModCall	modified_base	35995	35995	34	+	.	coverage=180;context=TGCGGAAACCACGGCGGACAGTAAGCCGGCGACGGTGGCGG;IPDRatio=1.58
CP008925 Salmonella_enterica_subsp._enterica_serovar_Cerro_87	kinModCall	modified_base	36002	36002	43	-	.	coverage=178;context=TAATCTTCCGCCACCGTCGCCGGCTTACTGTCCGCCGTGGT;IPDRatio=1.84
CP008925 Salmonella_enterica_subsp._enterica_serovar_Cerro_87	kinModCall	modified_base	36017	36017	24	+	.	coverage=183;context=AAGCCGGCGACGGTGGCGGAAGATTACGCTAATCGCCTGCG;IPDRatio=1.43
CP008925 Salmonella_enterica_subsp._enterica_serovar_Cerro_87	kinModCall	modified_base	36063	36063	30	-	.	coverage=192;context=AATCCCTTCCTGGCGCGCCCATTTCTCCAGCTTTTTAAGAT;IPDRatio=1.47
CP008925 Salmonella_enterica_subsp._enterica_serovar_Cerro_87	kinModCall	modified_base	36078	36078	22	-	.	coverage=182;context=CAAGCGATAGCATTCAATCCCTTCCTGGCGCGCCCATTTCT;IPDRatio=1.42
CP008925 Salmonella_enterica_subsp._enterica_serovar_Cerro_87	kinModCall	modified_base	36085	36085	47	+	.	coverage=202;context=GGCGCGCCAGGAAGGGATTGAATGCTATCGCTTGTATGATG;IPDRatio=1.73
CP008925 Salmonella_enterica_subsp._enterica_serovar_Cerro_87	kinModCall	modified_base	36092	36092	21	-	.	coverage=196;context=AGGTCGGCATCATACAAGCGATAGCATTCAATCCCTTCCTG;IPDRatio=1.39
CP008925 Salmonella_enterica_subsp._enterica_serovar_Cerro_87	kinModCall	modified_base	36096	36096	36	-	.	coverage=187;context=CGGCAGGTCGGCATCATACAAGCGATAGCATTCAATCCCTT;IPDRatio=1.60
CP008925 Salmonella_enterica_subsp._enterica_serovar_Cerro_87	kinModCall	modified_base	36105	36105	23	-	.	coverage=190;context=GTTATATTCCGGCAGGTCGGCATCATACAAGCGATAGCATT;IPDRatio=1.41
CP008925 Salmonella_enterica_subsp._enterica_serovar_Cerro_87	kinModCall	modified_base	36117	36117	26	+	.	coverage=176;context=TGTATGATGCCGACCTGCCGGAATATAACGTGGCGGTAGAC;IPDRatio=1.50
CP008925 Salmonella_enterica_subsp._enterica_serovar_Cerro_87	kinModCall	modified_base	36209	36209	24	+	.	coverage=173;context=GATGCGCAAAAAGCGCGGCAACGTCTGTTCGATATTATTGC;IPDRatio=1.45
CP008925 Salmonella_enterica_subsp._enterica_serovar_Cerro_87	kinModCall	modified_base	36219	36219	59	+	.	coverage=168;context=AAGCGCGGCAACGTCTGTTCGATATTATTGCGGCAACCTTG;IPDRatio=2.14
CP008925 Salmonella_enterica_subsp._enterica_serovar_Cerro_87	kinModCall	modified_base	36220	36220	34	+	.	coverage=180;context=AGCGCGGCAACGTCTGTTCGATATTATTGCGGCAACCTTGT;IPDRatio=1.54
CP008925 Salmonella_enterica_subsp._enterica_serovar_Cerro_87	kinModCall	modified_base	36227	36227	21	-	.	coverage=176;context=AGCACTGACAAGGTTGCCGCAATAATATCGAACAGACGTTG;IPDRatio=1.40
CP008925 Salmonella_enterica_subsp._enterica_serovar_Cerro_87	kinModCall	modified_base	36236	36236	22	+	.	coverage=169;context=TTCGATATTATTGCGGCAACCTTGTCAGTGCTCGGTATCCC;IPDRatio=1.41
CP008925 Salmonella_enterica_subsp._enterica_serovar_Cerro_87	kinModCall	modified_base	36242	36242	34	+	.	coverage=180;context=ATTATTGCGGCAACCTTGTCAGTGCTCGGTATCCCGCCGAA;IPDRatio=1.56
CP008925 Salmonella_enterica_subsp._enterica_serovar_Cerro_87	kinModCall	modified_base	36244	36244	38	-	.	coverage=174;context=TATTCGGCGGGATACCGAGCACTGACAAGGTTGCCGCAATA;IPDRatio=1.62
CP008925 Salmonella_enterica_subsp._enterica_serovar_Cerro_87	kinModCall	modified_base	36257	36257	26	-	.	coverage=181;context=TTTAACACCAGTTTATTCGGCGGGATACCGAGCACTGACAA;IPDRatio=1.54
CP008925 Salmonella_enterica_subsp._enterica_serovar_Cerro_87	kinModCall	modified_base	36263	36263	24	+	.	coverage=182;context=GTGCTCGGTATCCCGCCGAATAAACTGGTGTTAAAAACCCG;IPDRatio=1.42
CP008925 Salmonella_enterica_subsp._enterica_serovar_Cerro_87	kinModCall	modified_base	36269	36269	22	-	.	coverage=163;context=CGTTCACGGGTTTTTAACACCAGTTTATTCGGCGGGATACC;IPDRatio=1.43
CP008925 Salmonella_enterica_subsp._enterica_serovar_Cerro_87	kinModCall	modified_base	36274	36274	26	-	.	coverage=180;context=TTTGCCGTTCACGGGTTTTTAACACCAGTTTATTCGGCGGG;IPDRatio=1.46
CP008925 Salmonella_enterica_subsp._enterica_serovar_Cerro_87	kinModCall	modified_base	36276	36276	30	+	.	coverage=174;context=CGCCGAATAAACTGGTGTTAAAAACCCGTGAACGGCAAAAA;IPDRatio=1.51
CP008925 Salmonella_enterica_subsp._enterica_serovar_Cerro_87	kinModCall	modified_base	36276	36276	24	-	.	coverage=175;context=TTTTTGCCGTTCACGGGTTTTTAACACCAGTTTATTCGGCG;IPDRatio=1.40
CP008925 Salmonella_enterica_subsp._enterica_serovar_Cerro_87	kinModCall	modified_base	36312	36312	39	-	.	coverage=172;context=GCCCTTCTCGCTCATTTTCTGATACTGGTTTTTTCCTTTTT;IPDRatio=1.68
CP008925 Salmonella_enterica_subsp._enterica_serovar_Cerro_87	kinModCall	modified_base	36325	36325	26	+	.	coverage=181;context=CCAGTATCAGAAAATGAGCGAGAAGGGCGAGTTCCTTGAGG;IPDRatio=1.53
CP008925 Salmonella_enterica_subsp._enterica_serovar_Cerro_87	kinModCall	modified_base	36336	36336	26	+	.	coverage=173;context=AAATGAGCGAGAAGGGCGAGTTCCTTGAGGTCAGCGAATAT;IPDRatio=1.63
CP008925 Salmonella_enterica_subsp._enterica_serovar_Cerro_87	kinModCall	modified_base	36337	36337	26	-	.	coverage=186;context=TATATTCGCTGACCTCAAGGAACTCGCCCTTCTCGCTCATT;IPDRatio=1.51
CP008925 Salmonella_enterica_subsp._enterica_serovar_Cerro_87	kinModCall	modified_base	36389	36389	38	-	.	coverage=177;context=AGGAACAGACCGGTGTCGAGATAATCCGTCAGATTTACCCA;IPDRatio=1.60
CP008925 Salmonella_enterica_subsp._enterica_serovar_Cerro_87	kinModCall	modified_base	36391	36391	32	-	.	coverage=176;context=CGAGGAACAGACCGGTGTCGAGATAATCCGTCAGATTTACC;IPDRatio=1.57
CP008925 Salmonella_enterica_subsp._enterica_serovar_Cerro_87	kinModCall	modified_base	36397	36397	22	-	.	coverage=155;context=GGTGATCGAGGAACAGACCGGTGTCGAGATAATCCGTCAGA;IPDRatio=1.53
CP008925 Salmonella_enterica_subsp._enterica_serovar_Cerro_87	kinModCall	modified_base	36409	36409	30	-	.	coverage=164;context=TGCGGGCAATACGGTGATCGAGGAACAGACCGGTGTCGAGA;IPDRatio=1.61
CP008925 Salmonella_enterica_subsp._enterica_serovar_Cerro_87	kinModCall	m6A	36412	36412	226	+	.	coverage=171;context=CGACACCGGTCTGTTCCTCGATCACCGTATTGCCCGCAGAA;IPDRatio=6.07;frac=0.985;fracLow=0.878;fracUp=1.000;identificationQv=226
CP008925 Salmonella_enterica_subsp._enterica_serovar_Cerro_87	kinModCall	m6A	36413	36413	202	-	.	coverage=168;context=ATTCTGCGGGCAATACGGTGATCGAGGAACAGACCGGTGTC;IPDRatio=5.28;frac=0.854;fracLow=0.741;fracUp=0.943;identificationQv=174
CP008925 Salmonella_enterica_subsp._enterica_serovar_Cerro_87	kinModCall	m4C	36418	36418	58	-	.	coverage=169;context=CCAGCATTCTGCGGGCAATACGGTGATCGAGGAACAGACCG;IPDRatio=1.95;frac=0.684;fracLow=0.472;fracUp=0.800;identificationQv=38
CP008925 Salmonella_enterica_subsp._enterica_serovar_Cerro_87	kinModCall	modified_base	36420	36420	25	+	.	coverage=170;context=GTCTGTTCCTCGATCACCGTATTGCCCGCAGAATGCTGGGA;IPDRatio=1.48
CP008925 Salmonella_enterica_subsp._enterica_serovar_Cerro_87	kinModCall	modified_base	36452	36452	28	-	.	coverage=166;context=AGATTCAGGAAATCTTTGCCTTTGCTCATTTCTCCCAGCAT;IPDRatio=1.60
CP008925 Salmonella_enterica_subsp._enterica_serovar_Cerro_87	kinModCall	modified_base	36472	36472	33	-	.	coverage=175;context=CGCTGCCGGTATAAGAAAAGAGATTCAGGAAATCTTTGCCT;IPDRatio=1.56
CP008925 Salmonella_enterica_subsp._enterica_serovar_Cerro_87	kinModCall	modified_base	36477	36477	25	+	.	coverage=154;context=AAGATTTCCTGAATCTCTTTTCTTATACCGGCAGCGCCAGC;IPDRatio=1.53
CP008925 Salmonella_enterica_subsp._enterica_serovar_Cerro_87	kinModCall	modified_base	36480	36480	40	+	.	coverage=163;context=ATTTCCTGAATCTCTTTTCTTATACCGGCAGCGCCAGCGTA;IPDRatio=1.79
CP008925 Salmonella_enterica_subsp._enterica_serovar_Cerro_87	kinModCall	m4C	36504	36504	36	-	.	coverage=167;context=GCGCGCGCCGCCCAGACCCGCATGTACGCTGGCGCTGCCGG;IPDRatio=1.60;frac=0.474;fracLow=0.262;fracUp=0.680;identificationQv=10
CP008925 Salmonella_enterica_subsp._enterica_serovar_Cerro_87	kinModCall	modified_base	36544	36544	34	-	.	coverage=170;context=ACTCCAGATAGGTGCGGGACATATCCACCGTTGTGGTGCTG;IPDRatio=1.56
CP008925 Salmonella_enterica_subsp._enterica_serovar_Cerro_87	kinModCall	modified_base	36554	36554	21	+	.	coverage=165;context=ACGGTGGATATGTCCCGCACCTATCTGGAGTGGGCCGAACG;IPDRatio=1.41
CP008925 Salmonella_enterica_subsp._enterica_serovar_Cerro_87	kinModCall	modified_base	36555	36555	25	-	.	coverage=175;context=ACGTTCGGCCCACTCCAGATAGGTGCGGGACATATCCACCG;IPDRatio=1.47
CP008925 Salmonella_enterica_subsp._enterica_serovar_Cerro_87	kinModCall	modified_base	36556	36556	32	+	.	coverage=171;context=GGTGGATATGTCCCGCACCTATCTGGAGTGGGCCGAACGTA;IPDRatio=1.52
CP008925 Salmonella_enterica_subsp._enterica_serovar_Cerro_87	kinModCall	modified_base	36565	36565	30	-	.	coverage=153;context=GACGCAAATTACGTTCGGCCCACTCCAGATAGGTGCGGGAC;IPDRatio=1.57
CP008925 Salmonella_enterica_subsp._enterica_serovar_Cerro_87	kinModCall	modified_base	36566	36566	25	+	.	coverage=152;context=TCCCGCACCTATCTGGAGTGGGCCGAACGTAATTTGCGTCT;IPDRatio=1.65
CP008925 Salmonella_enterica_subsp._enterica_serovar_Cerro_87	kinModCall	modified_base	36580	36580	29	-	.	coverage=178;context=CGCTCAGTCCGTTCAGACGCAAATTACGTTCGGCCCACTCC;IPDRatio=1.48
CP008925 Salmonella_enterica_subsp._enterica_serovar_Cerro_87	kinModCall	modified_base	36634	36634	21	-	.	coverage=173;context=TCGCCTCGCGCAGCCAGCCCAGGCAGTCGGCCTGAATCAGG;IPDRatio=1.39
CP008925 Salmonella_enterica_subsp._enterica_serovar_Cerro_87	kinModCall	modified_base	36655	36655	23	+	.	coverage=170;context=GGGCTGGCTGCGCGAGGCGAATGAACAGTTCGATTTGATCT;IPDRatio=1.51
CP008925 Salmonella_enterica_subsp._enterica_serovar_Cerro_87	kinModCall	m6A	36672	36672	281	+	.	coverage=169;context=CGAATGAACAGTTCGATTTGATCTTTATCGATCCGCCGACG;IPDRatio=6.54;frac=1.000;fracLow=0.941;fracUp=1.000;identificationQv=288
CP008925 Salmonella_enterica_subsp._enterica_serovar_Cerro_87	kinModCall	m6A	36673	36673	193	-	.	coverage=174;context=ACGTCGGCGGATCGATAAAGATCAAATCGAACTGTTCATTC;IPDRatio=7.19;frac=0.919;fracLow=0.823;fracUp=1.000;identificationQv=136
CP008925 Salmonella_enterica_subsp._enterica_serovar_Cerro_87	kinModCall	modified_base	36677	36677	22	+	.	coverage=155;context=GAACAGTTCGATTTGATCTTTATCGATCCGCCGACGTTCTC;IPDRatio=1.45
CP008925 Salmonella_enterica_subsp._enterica_serovar_Cerro_87	kinModCall	m6A	36682	36682	265	+	.	coverage=173;context=GTTCGATTTGATCTTTATCGATCCGCCGACGTTCTCTAACT;IPDRatio=6.58;frac=1.000;fracLow=0.968;fracUp=1.000;identificationQv=258
CP008925 Salmonella_enterica_subsp._enterica_serovar_Cerro_87	kinModCall	m6A	36683	36683	274	-	.	coverage=177;context=GAGTTAGAGAACGTCGGCGGATCGATAAAGATCAAATCGAA;IPDRatio=5.51;frac=0.995;fracLow=0.991;fracUp=1.000;identificationQv=278
CP008925 Salmonella_enterica_subsp._enterica_serovar_Cerro_87	kinModCall	modified_base	36697	36697	33	+	.	coverage=165;context=TATCGATCCGCCGACGTTCTCTAACTCAAAACGTATGGAAG;IPDRatio=1.61
CP008925 Salmonella_enterica_subsp._enterica_serovar_Cerro_87	kinModCall	modified_base	36712	36712	21	-	.	coverage=175;context=GAACATCAAACGACTCTTCCATACGTTTTGAGTTAGAGAAC;IPDRatio=1.34
CP008925 Salmonella_enterica_subsp._enterica_serovar_Cerro_87	kinModCall	modified_base	36713	36713	24	-	.	coverage=167;context=TGAACATCAAACGACTCTTCCATACGTTTTGAGTTAGAGAA;IPDRatio=1.45
CP008925 Salmonella_enterica_subsp._enterica_serovar_Cerro_87	kinModCall	m6A	36739	36739	240	+	.	coverage=164;context=GTCGTTTGATGTTCAGCGCGATCATGTCGCGTTAATGAAAG;IPDRatio=7.25;frac=1.000;fracLow=0.933;fracUp=1.000;identificationQv=266
CP008925 Salmonella_enterica_subsp._enterica_serovar_Cerro_87	kinModCall	m6A	36740	36740	231	-	.	coverage=174;context=TCTTTCATTAACGCGACATGATCGCGCTGAACATCAAACGA;IPDRatio=6.96;frac=0.975;fracLow=0.852;fracUp=1.000;identificationQv=240
CP008925 Salmonella_enterica_subsp._enterica_serovar_Cerro_87	kinModCall	modified_base	36758	36758	25	+	.	coverage=146;context=GATCATGTCGCGTTAATGAAAGATTTAAAACGTCTGCTGCG;IPDRatio=1.42
CP008925 Salmonella_enterica_subsp._enterica_serovar_Cerro_87	kinModCall	modified_base	36797	36797	24	-	.	coverage=163;context=CCGCGCTTATTATTTGAGAACATGATGGTGCCGCCTTTACG;IPDRatio=1.47
CP008925 Salmonella_enterica_subsp._enterica_serovar_Cerro_87	kinModCall	modified_base	36801	36801	28	-	.	coverage=160;context=GAATCCGCGCTTATTATTTGAGAACATGATGGTGCCGCCTT;IPDRatio=1.46
CP008925 Salmonella_enterica_subsp._enterica_serovar_Cerro_87	kinModCall	modified_base	36804	36804	26	+	.	coverage=160;context=GCGGCACCATCATGTTCTCAAATAATAAGCGCGGATTCCGT;IPDRatio=1.47
CP008925 Salmonella_enterica_subsp._enterica_serovar_Cerro_87	kinModCall	modified_base	36805	36805	21	+	.	coverage=152;context=CGGCACCATCATGTTCTCAAATAATAAGCGCGGATTCCGTA;IPDRatio=1.39
CP008925 Salmonella_enterica_subsp._enterica_serovar_Cerro_87	kinModCall	modified_base	36809	36809	30	-	.	coverage=161;context=TCCATACGGAATCCGCGCTTATTATTTGAGAACATGATGGT;IPDRatio=1.55
CP008925 Salmonella_enterica_subsp._enterica_serovar_Cerro_87	kinModCall	modified_base	36811	36811	22	-	.	coverage=160;context=GATCCATACGGAATCCGCGCTTATTATTTGAGAACATGATG;IPDRatio=1.44
CP008925 Salmonella_enterica_subsp._enterica_serovar_Cerro_87	kinModCall	m4C	36812	36812	55	-	.	coverage=156;context=AGATCCATACGGAATCCGCGCTTATTATTTGAGAACATGAT;IPDRatio=2.00;frac=0.414;fracLow=0.293;fracUp=0.557;identificationQv=10
CP008925 Salmonella_enterica_subsp._enterica_serovar_Cerro_87	kinModCall	m6A	36829	36829	205	+	.	coverage=153;context=TAAGCGCGGATTCCGTATGGATCTGGAAGGGCTGGCTGAGC;IPDRatio=6.71;frac=1.000;fracLow=1.000;fracUp=1.000;identificationQv=255
CP008925 Salmonella_enterica_subsp._enterica_serovar_Cerro_87	kinModCall	m6A	36830	36830	238	-	.	coverage=160;context=AGCTCAGCCAGCCCTTCCAGATCCATACGGAATCCGCGCTT;IPDRatio=5.22;frac=1.000;fracLow=0.905;fracUp=1.000;identificationQv=223
CP008925 Salmonella_enterica_subsp._enterica_serovar_Cerro_87	kinModCall	modified_base	36838	36838	34	-	.	coverage=162;context=TAAGCCCCAGCTCAGCCAGCCCTTCCAGATCCATACGGAAT;IPDRatio=1.67
CP008925 Salmonella_enterica_subsp._enterica_serovar_Cerro_87	kinModCall	modified_base	36897	36897	32	+	.	coverage=166;context=AAAAAACGCTTTCCCCGGATTTTGCCCGTAACCGTCAGATC;IPDRatio=1.61
CP008925 Salmonella_enterica_subsp._enterica_serovar_Cerro_87	kinModCall	modified_base	36903	36903	30	+	.	coverage=148;context=CGCTTTCCCCGGATTTTGCCCGTAACCGTCAGATCCATAAC;IPDRatio=1.58
CP008925 Salmonella_enterica_subsp._enterica_serovar_Cerro_87	kinModCall	m6A	36915	36915	262	+	.	coverage=170;context=ATTTTGCCCGTAACCGTCAGATCCATAACTGCTGGCTGATC;IPDRatio=5.24;frac=1.000;fracLow=0.934;fracUp=1.000;identificationQv=239
CP008925 Salmonella_enterica_subsp._enterica_serovar_Cerro_87	kinModCall	m6A	36916	36916	219	-	.	coverage=179;context=GGATCAGCCAGCAGTTATGGATCTGACGGTTACGGGCAAAA;IPDRatio=5.15;frac=0.927;fracLow=0.832;fracUp=1.000;identificationQv=271
CP008925 Salmonella_enterica_subsp._enterica_serovar_Cerro_87	kinModCall	modified_base	36922	36922	30	+	.	coverage=170;context=CCGTAACCGTCAGATCCATAACTGCTGGCTGATCCGCGCCG;IPDRatio=1.58
CP008925 Salmonella_enterica_subsp._enterica_serovar_Cerro_87	kinModCall	m6A	36933	36933	287	+	.	coverage=178;context=AGATCCATAACTGCTGGCTGATCCGCGCCGCCTGAAAGGAA;IPDRatio=7.55;frac=0.983;fracLow=0.901;fracUp=0.996;identificationQv=281
CP008925 Salmonella_enterica_subsp._enterica_serovar_Cerro_87	kinModCall	m6A	36934	36934	262	-	.	coverage=186;context=TTTCCTTTCAGGCGGCGCGGATCAGCCAGCAGTTATGGATC;IPDRatio=5.64;frac=0.996;fracLow=0.937;fracUp=1.000;identificationQv=279
CP008925 Salmonella_enterica_subsp._enterica_serovar_Cerro_87	kinModCall	modified_base	36960	36960	36	-	.	coverage=175;context=ATGCATACTGATTAATGACATTTACTTTTCCTTTCAGGCGG;IPDRatio=1.57
CP008925 Salmonella_enterica_subsp._enterica_serovar_Cerro_87	kinModCall	modified_base	36967	36967	31	-	.	coverage=180;context=ATGCGCCATGCATACTGATTAATGACATTTACTTTTCCTTT;IPDRatio=1.56
CP008925 Salmonella_enterica_subsp._enterica_serovar_Cerro_87	kinModCall	m6A	36976	36976	197	-	.	coverage=171;context=ACGACAGCCATGCGCCATGCATACTGATTAATGACATTTAC;IPDRatio=4.70;frac=0.823;fracLow=0.677;fracUp=0.945;identificationQv=180
CP008925 Salmonella_enterica_subsp._enterica_serovar_Cerro_87	kinModCall	modified_base	36977	36977	24	-	.	coverage=176;context=AACGACAGCCATGCGCCATGCATACTGATTAATGACATTTA;IPDRatio=1.46
CP008925 Salmonella_enterica_subsp._enterica_serovar_Cerro_87	kinModCall	m6A	36979	36979	199	+	.	coverage=170;context=AATGTCATTAATCAGTATGCATGGCGCATGGCTGTCGTTCA;IPDRatio=4.25;frac=0.854;fracLow=0.743;fracUp=0.960;identificationQv=181
CP008925 Salmonella_enterica_subsp._enterica_serovar_Cerro_87	kinModCall	modified_base	36980	36980	23	-	.	coverage=177;context=CTGAACGACAGCCATGCGCCATGCATACTGATTAATGACAT;IPDRatio=1.43
CP008925 Salmonella_enterica_subsp._enterica_serovar_Cerro_87	kinModCall	modified_base	36996	36996	162	+	.	coverage=169;context=TGCATGGCGCATGGCTGTCGTTCAGCGACGCGCCGCTTCTC;IPDRatio=4.17
CP008925 Salmonella_enterica_subsp._enterica_serovar_Cerro_87	kinModCall	m6A	36997	36997	233	-	.	coverage=176;context=CGAGAAGCGGCGCGTCGCTGAACGACAGCCATGCGCCATGC;IPDRatio=11.91;frac=1.000;fracLow=1.000;fracUp=1.000;identificationQv=171
CP008925 Salmonella_enterica_subsp._enterica_serovar_Cerro_87	kinModCall	modified_base	36998	36998	23	-	.	coverage=169;context=TCGAGAAGCGGCGCGTCGCTGAACGACAGCCATGCGCCATG;IPDRatio=1.62
CP008925 Salmonella_enterica_subsp._enterica_serovar_Cerro_87	kinModCall	m6A	37027	37027	292	+	.	coverage=165;context=GCCGCTTCTCGATAACGCAGAGTTGCATATCGAAGATAACG;IPDRatio=7.24;frac=1.000;fracLow=0.971;fracUp=1.000;identificationQv=272
CP008925 Salmonella_enterica_subsp._enterica_serovar_Cerro_87	kinModCall	modified_base	37029	37029	22	+	.	coverage=160;context=CGCTTCTCGATAACGCAGAGTTGCATATCGAAGATAACGAA;IPDRatio=1.45
CP008925 Salmonella_enterica_subsp._enterica_serovar_Cerro_87	kinModCall	modified_base	37055	37055	23	+	.	coverage=164;context=ATCGAAGATAACGAACGCGTCTGTCTGGTGGGGCGTAACGG;IPDRatio=1.47
CP008925 Salmonella_enterica_subsp._enterica_serovar_Cerro_87	kinModCall	m6A	37101	37101	211	+	.	coverage=152;context=GGAAATCCACCTTGATGAAGATCCTCAACCGCGAACAGGGT;IPDRatio=7.49;frac=0.918;fracLow=0.811;fracUp=1.000;identificationQv=187
CP008925 Salmonella_enterica_subsp._enterica_serovar_Cerro_87	kinModCall	m6A	37102	37102	232	-	.	coverage=163;context=GACCCTGTTCGCGGTTGAGGATCTTCATCAAGGTGGATTTC;IPDRatio=6.29;frac=0.980;fracLow=0.883;fracUp=1.000;identificationQv=244
CP008925 Salmonella_enterica_subsp._enterica_serovar_Cerro_87	kinModCall	modified_base	37104	37104	29	+	.	coverage=153;context=AATCCACCTTGATGAAGATCCTCAACCGCGAACAGGGTCTG;IPDRatio=1.56
CP008925 Salmonella_enterica_subsp._enterica_serovar_Cerro_87	kinModCall	modified_base	37105	37105	22	-	.	coverage=163;context=CCAGACCCTGTTCGCGGTTGAGGATCTTCATCAAGGTGGAT;IPDRatio=1.44
CP008925 Salmonella_enterica_subsp._enterica_serovar_Cerro_87	kinModCall	modified_base	37134	37134	35	+	.	coverage=146;context=AACAGGGTCTGGACGATGGGCGTATTATTTATGAACAGGAT;IPDRatio=1.92
CP008925 Salmonella_enterica_subsp._enterica_serovar_Cerro_87	kinModCall	modified_base	37141	37141	29	-	.	coverage=159;context=CGATCAGATCCTGTTCATAAATAATACGCCCATCGTCCAGA;IPDRatio=1.52
CP008925 Salmonella_enterica_subsp._enterica_serovar_Cerro_87	kinModCall	modified_base	37142	37142	21	-	.	coverage=165;context=ACGATCAGATCCTGTTCATAAATAATACGCCCATCGTCCAG;IPDRatio=1.38
CP008925 Salmonella_enterica_subsp._enterica_serovar_Cerro_87	kinModCall	modified_base	37145	37145	48	-	.	coverage=164;context=GCGACGATCAGATCCTGTTCATAAATAATACGCCCATCGTC;IPDRatio=1.70
CP008925 Salmonella_enterica_subsp._enterica_serovar_Cerro_87	kinModCall	modified_base	37149	37149	35	-	.	coverage=153;context=ACGCGCGACGATCAGATCCTGTTCATAAATAATACGCCCAT;IPDRatio=1.60
CP008925 Salmonella_enterica_subsp._enterica_serovar_Cerro_87	kinModCall	m6A	37153	37153	208	+	.	coverage=155;context=GCGTATTATTTATGAACAGGATCTGATCGTCGCGCGTCTGC;IPDRatio=7.71;frac=0.986;fracLow=0.898;fracUp=1.000;identificationQv=187
CP008925 Salmonella_enterica_subsp._enterica_serovar_Cerro_87	kinModCall	m6A	37154	37154	209	-	.	coverage=165;context=TGCAGACGCGCGACGATCAGATCCTGTTCATAAATAATACG;IPDRatio=6.03;frac=0.896;fracLow=0.786;fracUp=0.986;identificationQv=174
CP008925 Salmonella_enterica_subsp._enterica_serovar_Cerro_87	kinModCall	m6A	37158	37158	198	+	.	coverage=158;context=TTATTTATGAACAGGATCTGATCGTCGCGCGTCTGCAACAG;IPDRatio=6.05;frac=0.923;fracLow=0.837;fracUp=1.000;identificationQv=175
CP008925 Salmonella_enterica_subsp._enterica_serovar_Cerro_87	kinModCall	modified_base	37159	37159	22	+	.	coverage=149;context=TATTTATGAACAGGATCTGATCGTCGCGCGTCTGCAACAGG;IPDRatio=1.54
CP008925 Salmonella_enterica_subsp._enterica_serovar_Cerro_87	kinModCall	m6A	37159	37159	241	-	.	coverage=166;context=CCTGTTGCAGACGCGCGACGATCAGATCCTGTTCATAAATA;IPDRatio=7.03;frac=0.992;fracLow=0.923;fracUp=1.000;identificationQv=237
CP008925 Salmonella_enterica_subsp._enterica_serovar_Cerro_87	kinModCall	modified_base	37162	37162	21	-	.	coverage=160;context=GGTCCTGTTGCAGACGCGCGACGATCAGATCCTGTTCATAA;IPDRatio=1.41
CP008925 Salmonella_enterica_subsp._enterica_serovar_Cerro_87	kinModCall	m4C	37188	37188	33	+	.	coverage=140;context=GTCTGCAACAGGACCCGCCCCGTAATATTGCGGGTAGCGTC;IPDRatio=1.66;frac=0.490;fracLow=0.265;fracUp=0.719;identificationQv=25
CP008925 Salmonella_enterica_subsp._enterica_serovar_Cerro_87	kinModCall	modified_base	37190	37190	27	-	.	coverage=168;context=TAGACGCTACCCGCAATATTACGGGGCGGGTCCTGTTGCAG;IPDRatio=1.50
CP008925 Salmonella_enterica_subsp._enterica_serovar_Cerro_87	kinModCall	modified_base	37196	37196	30	-	.	coverage=170;context=AAGTCATAGACGCTACCCGCAATATTACGGGGCGGGTCCTG;IPDRatio=1.51
CP008925 Salmonella_enterica_subsp._enterica_serovar_Cerro_87	kinModCall	modified_base	37205	37205	22	-	.	coverage=163;context=TCGGCGACAAAGTCATAGACGCTACCCGCAATATTACGGGG;IPDRatio=1.42
CP008925 Salmonella_enterica_subsp._enterica_serovar_Cerro_87	kinModCall	modified_base	37209	37209	24	-	.	coverage=168;context=ACCTTCGGCGACAAAGTCATAGACGCTACCCGCAATATTAC;IPDRatio=1.39
CP008925 Salmonella_enterica_subsp._enterica_serovar_Cerro_87	kinModCall	m6A	37216	37216	27	-	.	coverage=172;context=CTTCGATACCTTCGGCGACAAAGTCATAGACGCTACCCGCA;IPDRatio=1.47;frac=0.160;fracLow=0.035;fracUp=0.295;identificationQv=6
CP008925 Salmonella_enterica_subsp._enterica_serovar_Cerro_87	kinModCall	modified_base	37249	37249	22	+	.	coverage=152;context=TATCGAAGAACAAGCGGAATATCTCAAGCGCTATCATGAGA;IPDRatio=1.41
CP008925 Salmonella_enterica_subsp._enterica_serovar_Cerro_87	kinModCall	m4C	37259	37259	35	+	.	coverage=156;context=CAAGCGGAATATCTCAAGCGCTATCATGAGATTTCCCGTCT;IPDRatio=1.65;frac=0.535;fracLow=0.333;fracUp=0.723;identificationQv=10
CP008925 Salmonella_enterica_subsp._enterica_serovar_Cerro_87	kinModCall	modified_base	37266	37266	78	-	.	coverage=168;context=CATCACCAGACGGGAAATCTCATGATAGCGCTTGAGATATT;IPDRatio=2.70
CP008925 Salmonella_enterica_subsp._enterica_serovar_Cerro_87	kinModCall	modified_base	37270	37270	25	-	.	coverage=158;context=CGGTCATCACCAGACGGGAAATCTCATGATAGCGCTTGAGA;IPDRatio=1.44
CP008925 Salmonella_enterica_subsp._enterica_serovar_Cerro_87	kinModCall	modified_base	37282	37282	32	-	.	coverage=171;context=TCTCGCTGGGATCGGTCATCACCAGACGGGAAATCTCATGA;IPDRatio=1.51
CP008925 Salmonella_enterica_subsp._enterica_serovar_Cerro_87	kinModCall	modified_base	37285	37285	23	-	.	coverage=167;context=TTTTCTCGCTGGGATCGGTCATCACCAGACGGGAAATCTCA;IPDRatio=1.38
CP008925 Salmonella_enterica_subsp._enterica_serovar_Cerro_87	kinModCall	m6A	37291	37291	221	+	.	coverage=155;context=TTCCCGTCTGGTGATGACCGATCCCAGCGAGAAAAACCTCA;IPDRatio=7.62;frac=0.965;fracLow=0.859;fracUp=1.000;identificationQv=201
CP008925 Salmonella_enterica_subsp._enterica_serovar_Cerro_87	kinModCall	m6A	37292	37292	211	-	.	coverage=166;context=TTGAGGTTTTTCTCGCTGGGATCGGTCATCACCAGACGGGA;IPDRatio=4.59;frac=0.989;fracLow=0.876;fracUp=1.000;identificationQv=196
CP008925 Salmonella_enterica_subsp._enterica_serovar_Cerro_87	kinModCall	modified_base	37305	37305	23	-	.	coverage=162;context=GCGCGCCATTTCATTGAGGTTTTTCTCGCTGGGATCGGTCA;IPDRatio=1.42
CP008925 Salmonella_enterica_subsp._enterica_serovar_Cerro_87	kinModCall	modified_base	37336	37336	23	-	.	coverage=170;context=ACAGATTATGATGATCGAGCTGTTCCTGTACGCGCGCCATT;IPDRatio=1.41
CP008925 Salmonella_enterica_subsp._enterica_serovar_Cerro_87	kinModCall	m6A	37342	37342	241	+	.	coverage=161;context=GCGCGTACAGGAACAGCTCGATCATCATAATCTGTGGCAGC;IPDRatio=6.12;frac=0.957;fracLow=0.860;fracUp=0.995;identificationQv=224
CP008925 Salmonella_enterica_subsp._enterica_serovar_Cerro_87	kinModCall	m6A	37343	37343	255	-	.	coverage=177;context=AGCTGCCACAGATTATGATGATCGAGCTGTTCCTGTACGCG;IPDRatio=5.07;frac=0.977;fracLow=0.854;fracUp=1.000;identificationQv=219
CP008925 Salmonella_enterica_subsp._enterica_serovar_Cerro_87	kinModCall	m4C	37344	37344	34	+	.	coverage=158;context=GCGTACAGGAACAGCTCGATCATCATAATCTGTGGCAGCTG;IPDRatio=1.61;frac=0.572;fracLow=0.402;fracUp=0.820;identificationQv=61
CP008925 Salmonella_enterica_subsp._enterica_serovar_Cerro_87	kinModCall	modified_base	37354	37354	26	-	.	coverage=181;context=TACGGTTTTCCAGCTGCCACAGATTATGATGATCGAGCTGT;IPDRatio=1.44
CP008925 Salmonella_enterica_subsp._enterica_serovar_Cerro_87	kinModCall	modified_base	37369	37369	29	-	.	coverage=170;context=CCAGCACTTCATTAATACGGTTTTCCAGCTGCCACAGATTA;IPDRatio=1.48
CP008925 Salmonella_enterica_subsp._enterica_serovar_Cerro_87	kinModCall	modified_base	37371	37371	30	+	.	coverage=157;context=ATCTGTGGCAGCTGGAAAACCGTATTAATGAAGTGCTGGCG;IPDRatio=1.58
CP008925 Salmonella_enterica_subsp._enterica_serovar_Cerro_87	kinModCall	modified_base	37377	37377	43	-	.	coverage=175;context=AAGCTGCGCCAGCACTTCATTAATACGGTTTTCCAGCTGCC;IPDRatio=1.68
CP008925 Salmonella_enterica_subsp._enterica_serovar_Cerro_87	kinModCall	modified_base	37378	37378	35	-	.	coverage=173;context=CAAGCTGCGCCAGCACTTCATTAATACGGTTTTCCAGCTGC;IPDRatio=1.57
CP008925 Salmonella_enterica_subsp._enterica_serovar_Cerro_87	kinModCall	modified_base	37379	37379	30	-	.	coverage=177;context=CCAAGCTGCGCCAGCACTTCATTAATACGGTTTTCCAGCTG;IPDRatio=1.51
CP008925 Salmonella_enterica_subsp._enterica_serovar_Cerro_87	kinModCall	modified_base	37382	37382	21	+	.	coverage=164;context=CTGGAAAACCGTATTAATGAAGTGCTGGCGCAGCTTGGACT;IPDRatio=1.43
CP008925 Salmonella_enterica_subsp._enterica_serovar_Cerro_87	kinModCall	modified_base	37397	37397	23	+	.	coverage=159;context=AATGAAGTGCTGGCGCAGCTTGGACTCGATCCTAACGCCGC;IPDRatio=1.52
CP008925 Salmonella_enterica_subsp._enterica_serovar_Cerro_87	kinModCall	m6A	37405	37405	223	+	.	coverage=167;context=GCTGGCGCAGCTTGGACTCGATCCTAACGCCGCGCTGTCGT;IPDRatio=6.71;frac=0.940;fracLow=0.836;fracUp=1.000;identificationQv=243
CP008925 Salmonella_enterica_subsp._enterica_serovar_Cerro_87	kinModCall	modified_base	37406	37406	24	+	.	coverage=169;context=CTGGCGCAGCTTGGACTCGATCCTAACGCCGCGCTGTCGTC;IPDRatio=1.48
CP008925 Salmonella_enterica_subsp._enterica_serovar_Cerro_87	kinModCall	m6A	37406	37406	264	-	.	coverage=178;context=GACGACAGCGCGGCGTTAGGATCGAGTCCAAGCTGCGCCAG;IPDRatio=6.08;frac=0.987;fracLow=0.905;fracUp=1.000;identificationQv=337
CP008925 Salmonella_enterica_subsp._enterica_serovar_Cerro_87	kinModCall	m6A	37490	37490	52	+	.	coverage=156;context=CTGGTCAGCAATCCGTGCGTATTGTTACTGGATGAACCGAC;IPDRatio=1.78;frac=0.238;fracLow=0.116;fracUp=0.364;identificationQv=19
CP008925 Salmonella_enterica_subsp._enterica_serovar_Cerro_87	kinModCall	modified_base	37493	37493	25	+	.	coverage=147;context=GTCAGCAATCCGTGCGTATTGTTACTGGATGAACCGACTAA;IPDRatio=1.49
CP008925 Salmonella_enterica_subsp._enterica_serovar_Cerro_87	kinModCall	modified_base	37495	37495	24	-	.	coverage=162;context=GGTTAGTCGGTTCATCCAGTAACAATACGCACGGATTGCTG;IPDRatio=1.42
CP008925 Salmonella_enterica_subsp._enterica_serovar_Cerro_87	kinModCall	modified_base	37496	37496	21	+	.	coverage=159;context=AGCAATCCGTGCGTATTGTTACTGGATGAACCGACTAACCA;IPDRatio=1.43
CP008925 Salmonella_enterica_subsp._enterica_serovar_Cerro_87	kinModCall	modified_base	37504	37504	35	-	.	coverage=143;context=TATCCAGATGGTTAGTCGGTTCATCCAGTAACAATACGCAC;IPDRatio=1.74
CP008925 Salmonella_enterica_subsp._enterica_serovar_Cerro_87	kinModCall	m4C	37510	37510	51	+	.	coverage=150;context=ATTGTTACTGGATGAACCGACTAACCATCTGGATATCGAAA;IPDRatio=1.85;frac=0.554;fracLow=0.354;fracUp=0.769;identificationQv=15
CP008925 Salmonella_enterica_subsp._enterica_serovar_Cerro_87	kinModCall	modified_base	37511	37511	36	+	.	coverage=151;context=TTGTTACTGGATGAACCGACTAACCATCTGGATATCGAAAC;IPDRatio=1.63
CP008925 Salmonella_enterica_subsp._enterica_serovar_Cerro_87	kinModCall	modified_base	37514	37514	44	-	.	coverage=142;context=ATAGTTTCGATATCCAGATGGTTAGTCGGTTCATCCAGTAA;IPDRatio=1.70
CP008925 Salmonella_enterica_subsp._enterica_serovar_Cerro_87	kinModCall	m6A	37525	37525	95	-	.	coverage=156;context=CCAGCCAGTCGATAGTTTCGATATCCAGATGGTTAGTCGGT;IPDRatio=2.61;frac=0.644;fracLow=0.490;fracUp=0.798;identificationQv=45
CP008925 Salmonella_enterica_subsp._enterica_serovar_Cerro_87	kinModCall	modified_base	37527	37527	29	+	.	coverage=156;context=CGACTAACCATCTGGATATCGAAACTATCGACTGGCTGGAA;IPDRatio=1.59
CP008925 Salmonella_enterica_subsp._enterica_serovar_Cerro_87	kinModCall	modified_base	37538	37538	23	-	.	coverage=155;context=TTCAAAAACCCTTCCAGCCAGTCGATAGTTTCGATATCCAG;IPDRatio=1.46
CP008925 Salmonella_enterica_subsp._enterica_serovar_Cerro_87	kinModCall	modified_base	37563	37563	25	-	.	coverage=162;context=AAAAATAATCGTTCCGTTAAAGGTTTTCAAAAACCCTTCCA;IPDRatio=1.40
CP008925 Salmonella_enterica_subsp._enterica_serovar_Cerro_87	kinModCall	m6A	37580	37580	36	-	.	coverage=167;context=GAACGATCGTGAGAGATAAAAATAATCGTTCCGTTAAAGGT;IPDRatio=1.60;frac=0.295;fracLow=0.207;fracUp=0.391;identificationQv=12
CP008925 Salmonella_enterica_subsp._enterica_serovar_Cerro_87	kinModCall	modified_base	37582	37582	31	+	.	coverage=163;context=CTTTAACGGAACGATTATTTTTATCTCTCACGATCGTTCGT;IPDRatio=1.55
CP008925 Salmonella_enterica_subsp._enterica_serovar_Cerro_87	kinModCall	modified_base	37589	37589	23	-	.	coverage=166;context=CGAATAAACGAACGATCGTGAGAGATAAAAATAATCGTTCC;IPDRatio=1.45
CP008925 Salmonella_enterica_subsp._enterica_serovar_Cerro_87	kinModCall	m4C	37593	37593	22	-	.	coverage=167;context=ATTGCGAATAAACGAACGATCGTGAGAGATAAAAATAATCG;IPDRatio=1.45;frac=0.573;fracLow=0.384;fracUp=0.757;identificationQv=8
CP008925 Salmonella_enterica_subsp._enterica_serovar_Cerro_87	kinModCall	m6A	37594	37594	234	+	.	coverage=164;context=GATTATTTTTATCTCTCACGATCGTTCGTTTATTCGCAATA;IPDRatio=6.99;frac=0.985;fracLow=0.911;fracUp=1.000;identificationQv=229
CP008925 Salmonella_enterica_subsp._enterica_serovar_Cerro_87	kinModCall	m6A	37595	37595	246	-	.	coverage=168;context=ATATTGCGAATAAACGAACGATCGTGAGAGATAAAAATAAT;IPDRatio=5.63;frac=1.000;fracLow=0.917;fracUp=1.000;identificationQv=215
CP008925 Salmonella_enterica_subsp._enterica_serovar_Cerro_87	kinModCall	modified_base	37607	37607	38	-	.	coverage=168;context=ATGCGGGTTGCCATATTGCGAATAAACGAACGATCGTGAGA;IPDRatio=1.64
CP008925 Salmonella_enterica_subsp._enterica_serovar_Cerro_87	kinModCall	modified_base	37619	37619	44	-	.	coverage=157;context=TCGAGATCGACAATGCGGGTTGCCATATTGCGAATAAACGA;IPDRatio=1.86
CP008925 Salmonella_enterica_subsp._enterica_serovar_Cerro_87	kinModCall	modified_base	37628	37628	24	-	.	coverage=166;context=TTGCCACGATCGAGATCGACAATGCGGGTTGCCATATTGCG;IPDRatio=1.44
CP008925 Salmonella_enterica_subsp._enterica_serovar_Cerro_87	kinModCall	modified_base	37630	37630	21	-	.	coverage=168;context=GTTTGCCACGATCGAGATCGACAATGCGGGTTGCCATATTG;IPDRatio=1.34
CP008925 Salmonella_enterica_subsp._enterica_serovar_Cerro_87	kinModCall	m6A	37633	37633	210	+	.	coverage=163;context=TATGGCAACCCGCATTGTCGATCTCGATCGTGGCAAACTGG;IPDRatio=7.17;frac=0.938;fracLow=0.839;fracUp=1.000;identificationQv=186
CP008925 Salmonella_enterica_subsp._enterica_serovar_Cerro_87	kinModCall	m6A	37634	37634	228	-	.	coverage=163;context=ACCAGTTTGCCACGATCGAGATCGACAATGCGGGTTGCCAT;IPDRatio=6.79;frac=1.000;fracLow=1.000;fracUp=1.000;identificationQv=185
CP008925 Salmonella_enterica_subsp._enterica_serovar_Cerro_87	kinModCall	m6A	37639	37639	212	+	.	coverage=163;context=AACCCGCATTGTCGATCTCGATCGTGGCAAACTGGTCACCT;IPDRatio=6.86;frac=0.913;fracLow=0.807;fracUp=1.000;identificationQv=160
CP008925 Salmonella_enterica_subsp._enterica_serovar_Cerro_87	kinModCall	m6A	37640	37640	225	-	.	coverage=167;context=TAGGTGACCAGTTTGCCACGATCGAGATCGACAATGCGGGT;IPDRatio=6.51;frac=1.000;fracLow=0.917;fracUp=1.000;identificationQv=189
CP008925 Salmonella_enterica_subsp._enterica_serovar_Cerro_87	kinModCall	modified_base	37646	37646	45	+	.	coverage=163;context=ATTGTCGATCTCGATCGTGGCAAACTGGTCACCTATCCGGG;IPDRatio=1.76
CP008925 Salmonella_enterica_subsp._enterica_serovar_Cerro_87	kinModCall	modified_base	37648	37648	40	-	.	coverage=164;context=TTCCCGGATAGGTGACCAGTTTGCCACGATCGAGATCGACA;IPDRatio=1.73
CP008925 Salmonella_enterica_subsp._enterica_serovar_Cerro_87	kinModCall	modified_base	37658	37658	31	+	.	coverage=155;context=GATCGTGGCAAACTGGTCACCTATCCGGGAAATTACGATCA;IPDRatio=1.62
CP008925 Salmonella_enterica_subsp._enterica_serovar_Cerro_87	kinModCall	modified_base	37659	37659	26	-	.	coverage=165;context=TTGATCGTAATTTCCCGGATAGGTGACCAGTTTGCCACGAT;IPDRatio=1.49
CP008925 Salmonella_enterica_subsp._enterica_serovar_Cerro_87	kinModCall	modified_base	37667	37667	24	+	.	coverage=158;context=AAACTGGTCACCTATCCGGGAAATTACGATCAATACCTGCT;IPDRatio=1.45
CP008925 Salmonella_enterica_subsp._enterica_serovar_Cerro_87	kinModCall	modified_base	37670	37670	55	-	.	coverage=162;context=TCCAGCAGGTATTGATCGTAATTTCCCGGATAGGTGACCAG;IPDRatio=1.82
CP008925 Salmonella_enterica_subsp._enterica_serovar_Cerro_87	kinModCall	m6A	37675	37675	247	+	.	coverage=162;context=CACCTATCCGGGAAATTACGATCAATACCTGCTGGAGAAAG;IPDRatio=7.46;frac=1.000;fracLow=0.986;fracUp=1.000;identificationQv=232
CP008925 Salmonella_enterica_subsp._enterica_serovar_Cerro_87	kinModCall	m6A	37676	37676	215	-	.	coverage=163;context=TCTTTCTCCAGCAGGTATTGATCGTAATTTCCCGGATAGGT;IPDRatio=7.94;frac=0.893;fracLow=0.807;fracUp=0.986;identificationQv=239
CP008925 Salmonella_enterica_subsp._enterica_serovar_Cerro_87	kinModCall	m6A	37678	37678	84	+	.	coverage=164;context=CTATCCGGGAAATTACGATCAATACCTGCTGGAGAAAGAAG;IPDRatio=2.22;frac=0.507;fracLow=0.376;fracUp=0.643;identificationQv=74
CP008925 Salmonella_enterica_subsp._enterica_serovar_Cerro_87	kinModCall	m6A	37680	37680	32	-	.	coverage=164;context=TTCTTCTTTCTCCAGCAGGTATTGATCGTAATTTCCCGGAT;IPDRatio=1.57;frac=0.389;fracLow=0.242;fracUp=0.506;identificationQv=28
CP008925 Salmonella_enterica_subsp._enterica_serovar_Cerro_87	kinModCall	m6A	37717	37717	29	+	.	coverage=166;context=AGAAGCGCTGCGCGTAGAAGAATTACAAAACGCGGAATTTG;IPDRatio=1.50;frac=0.190;fracLow=0.060;fracUp=0.293;identificationQv=3
CP008925 Salmonella_enterica_subsp._enterica_serovar_Cerro_87	kinModCall	modified_base	37720	37720	43	-	.	coverage=161;context=GATCAAATTCCGCGTTTTGTAATTCTTCTACGCGCAGCGCT;IPDRatio=1.61
CP008925 Salmonella_enterica_subsp._enterica_serovar_Cerro_87	kinModCall	modified_base	37726	37726	21	+	.	coverage=158;context=GCGCGTAGAAGAATTACAAAACGCGGAATTTGATCGCAAAC;IPDRatio=1.39
CP008925 Salmonella_enterica_subsp._enterica_serovar_Cerro_87	kinModCall	m6A	37738	37738	238	+	.	coverage=162;context=ATTACAAAACGCGGAATTTGATCGCAAACTGGCGCAGGAAG;IPDRatio=8.14;frac=0.986;fracLow=0.889;fracUp=1.000;identificationQv=259
CP008925 Salmonella_enterica_subsp._enterica_serovar_Cerro_87	kinModCall	m6A	37739	37739	256	-	.	coverage=160;context=TCTTCCTGCGCCAGTTTGCGATCAAATTCCGCGTTTTGTAA;IPDRatio=6.21;frac=1.000;fracLow=0.961;fracUp=1.000;identificationQv=247
CP008925 Salmonella_enterica_subsp._enterica_serovar_Cerro_87	kinModCall	m6A	37759	37759	44	+	.	coverage=159;context=TCGCAAACTGGCGCAGGAAGAAGTCTGGATTCGCCAGGGTA;IPDRatio=1.79;frac=0.305;fracLow=0.197;fracUp=0.414;identificationQv=16
CP008925 Salmonella_enterica_subsp._enterica_serovar_Cerro_87	kinModCall	modified_base	37770	37770	23	+	.	coverage=158;context=CGCAGGAAGAAGTCTGGATTCGCCAGGGTATCAAGGCGCGC;IPDRatio=1.39
CP008925 Salmonella_enterica_subsp._enterica_serovar_Cerro_87	kinModCall	modified_base	37773	37773	36	+	.	coverage=151;context=AGGAAGAAGTCTGGATTCGCCAGGGTATCAAGGCGCGCCGC;IPDRatio=1.66
CP008925 Salmonella_enterica_subsp._enterica_serovar_Cerro_87	kinModCall	modified_base	37780	37780	25	-	.	coverage=156;context=TACGGGTGCGGCGCGCCTTGATACCCTGGCGAATCCAGACT;IPDRatio=1.40
CP008925 Salmonella_enterica_subsp._enterica_serovar_Cerro_87	kinModCall	modified_base	37784	37784	28	-	.	coverage=154;context=TCATTACGGGTGCGGCGCGCCTTGATACCCTGGCGAATCCA;IPDRatio=1.56
CP008925 Salmonella_enterica_subsp._enterica_serovar_Cerro_87	kinModCall	m4C	37791	37791	63	+	.	coverage=153;context=GCCAGGGTATCAAGGCGCGCCGCACCCGTAATGAAGGGCGC;IPDRatio=2.24;frac=0.541;fracLow=0.374;fracUp=0.710;identificationQv=31
CP008925 Salmonella_enterica_subsp._enterica_serovar_Cerro_87	kinModCall	modified_base	37800	37800	30	+	.	coverage=162;context=TCAAGGCGCGCCGCACCCGTAATGAAGGGCGCGTGCGGGCG;IPDRatio=1.56
CP008925 Salmonella_enterica_subsp._enterica_serovar_Cerro_87	kinModCall	m6A	37802	37802	51	-	.	coverage=161;context=AACGCCCGCACGCGCCCTTCATTACGGGTGCGGCGCGCCTT;IPDRatio=1.72;frac=0.175;fracLow=0.060;fracUp=0.283;identificationQv=8
CP008925 Salmonella_enterica_subsp._enterica_serovar_Cerro_87	kinModCall	m6A	37858	37858	26	+	.	coverage=159;context=TGAACGCAGCGAGCGCCGGGAAGTGATGGGCACGGCGAAGA;IPDRatio=1.53;frac=0.325;fracLow=0.191;fracUp=0.462;identificationQv=24
CP008925 Salmonella_enterica_subsp._enterica_serovar_Cerro_87	kinModCall	modified_base	37910	37910	38	-	.	coverage=148;context=TTTTCCATCTCAAAAACGATTTTACCGGAGCGCGTCGCCTC;IPDRatio=1.69
CP008925 Salmonella_enterica_subsp._enterica_serovar_Cerro_87	kinModCall	modified_base	37936	37936	29	+	.	coverage=145;context=TTTTGAGATGGAAAACGTCGATTACCAGGTAGAAGGAAAAC;IPDRatio=1.55
CP008925 Salmonella_enterica_subsp._enterica_serovar_Cerro_87	kinModCall	modified_base	37937	37937	22	+	.	coverage=149;context=TTTGAGATGGAAAACGTCGATTACCAGGTAGAAGGAAAACA;IPDRatio=1.39
CP008925 Salmonella_enterica_subsp._enterica_serovar_Cerro_87	kinModCall	modified_base	37940	37940	30	+	.	coverage=152;context=GAGATGGAAAACGTCGATTACCAGGTAGAAGGAAAACAACT;IPDRatio=1.65
CP008925 Salmonella_enterica_subsp._enterica_serovar_Cerro_87	kinModCall	modified_base	37944	37944	31	-	.	coverage=154;context=TACCAGTTGTTTTCCTTCTACCTGGTAATCGACGTTTTCCA;IPDRatio=1.53
CP008925 Salmonella_enterica_subsp._enterica_serovar_Cerro_87	kinModCall	m4C	37947	37947	59	-	.	coverage=153;context=TTTTACCAGTTGTTTTCCTTCTACCTGGTAATCGACGTTTT;IPDRatio=2.16;frac=0.522;fracLow=0.362;fracUp=0.655;identificationQv=23
CP008925 Salmonella_enterica_subsp._enterica_serovar_Cerro_87	kinModCall	modified_base	37950	37950	30	-	.	coverage=151;context=ATCTTTTACCAGTTGTTTTCCTTCTACCTGGTAATCGACGT;IPDRatio=1.60
CP008925 Salmonella_enterica_subsp._enterica_serovar_Cerro_87	kinModCall	modified_base	37951	37951	27	-	.	coverage=152;context=AATCTTTTACCAGTTGTTTTCCTTCTACCTGGTAATCGACG;IPDRatio=1.54
CP008925 Salmonella_enterica_subsp._enterica_serovar_Cerro_87	kinModCall	modified_base	37958	37958	46	+	.	coverage=140;context=TACCAGGTAGAAGGAAAACAACTGGTAAAAGATTTCTCCGC;IPDRatio=1.83
CP008925 Salmonella_enterica_subsp._enterica_serovar_Cerro_87	kinModCall	modified_base	37963	37963	30	-	.	coverage=153;context=CCTGAGCGGAGAAATCTTTTACCAGTTGTTTTCCTTCTACC;IPDRatio=1.53
CP008925 Salmonella_enterica_subsp._enterica_serovar_Cerro_87	kinModCall	modified_base	37965	37965	30	-	.	coverage=147;context=TACCTGAGCGGAGAAATCTTTTACCAGTTGTTTTCCTTCTA;IPDRatio=1.71
CP008925 Salmonella_enterica_subsp._enterica_serovar_Cerro_87	kinModCall	modified_base	37966	37966	65	-	.	coverage=141;context=GTACCTGAGCGGAGAAATCTTTTACCAGTTGTTTTCCTTCT;IPDRatio=2.14
CP008925 Salmonella_enterica_subsp._enterica_serovar_Cerro_87	kinModCall	m6A	37972	37972	45	-	.	coverage=149;context=CGCGCTGTACCTGAGCGGAGAAATCTTTTACCAGTTGTTTT;IPDRatio=1.72;frac=0.235;fracLow=0.129;fracUp=0.356;identificationQv=21
CP008925 Salmonella_enterica_subsp._enterica_serovar_Cerro_87	kinModCall	m4C	38004	38004	35	-	.	coverage=150;context=GCCGTTCGGGCCAATTAACGCAATCTTGTCGCCGCGCTGTA;IPDRatio=1.64;frac=0.484;fracLow=0.281;fracUp=0.678;identificationQv=7
CP008925 Salmonella_enterica_subsp._enterica_serovar_Cerro_87	kinModCall	modified_base	38010	38010	21	+	.	coverage=144;context=GCGGCGACAAGATTGCGTTAATTGGCCCGAACGGCTGCGGT;IPDRatio=1.33
CP008925 Salmonella_enterica_subsp._enterica_serovar_Cerro_87	kinModCall	m6A	38019	38019	166	+	.	coverage=159;context=AGATTGCGTTAATTGGCCCGAACGGCTGCGGTAAAACCACG;IPDRatio=14.93;frac=0.965;fracLow=0.871;fracUp=1.000;identificationQv=71
CP008925 Salmonella_enterica_subsp._enterica_serovar_Cerro_87	kinModCall	m6A	38020	38020	43	+	.	coverage=159;context=GATTGCGTTAATTGGCCCGAACGGCTGCGGTAAAACCACGC;IPDRatio=2.06;frac=0.708;fracLow=0.650;fracUp=0.769;identificationQv=5
CP008925 Salmonella_enterica_subsp._enterica_serovar_Cerro_87	kinModCall	modified_base	38020	38020	116	-	.	coverage=155;context=GCGTGGTTTTACCGCAGCCGTTCGGGCCAATTAACGCAATC;IPDRatio=3.01
CP008925 Salmonella_enterica_subsp._enterica_serovar_Cerro_87	kinModCall	modified_base	38024	38024	31	-	.	coverage=156;context=AGTAGCGTGGTTTTACCGCAGCCGTTCGGGCCAATTAACGC;IPDRatio=1.63
CP008925 Salmonella_enterica_subsp._enterica_serovar_Cerro_87	kinModCall	modified_base	38036	38036	53	+	.	coverage=149;context=CCGAACGGCTGCGGTAAAACCACGCTACTGAAACTGATGCT;IPDRatio=2.03
CP008925 Salmonella_enterica_subsp._enterica_serovar_Cerro_87	kinModCall	modified_base	38042	38042	44	+	.	coverage=159;context=GGCTGCGGTAAAACCACGCTACTGAAACTGATGCTGGGACA;IPDRatio=1.90
CP008925 Salmonella_enterica_subsp._enterica_serovar_Cerro_87	kinModCall	modified_base	38084	38084	26	+	.	coverage=154;context=CTTCAGGCTGACAGCGGGCGCATCCACGTAGGAACGAAGCT;IPDRatio=1.47
CP008925 Salmonella_enterica_subsp._enterica_serovar_Cerro_87	kinModCall	modified_base	38097	38097	61	-	.	coverage=151;context=GTAGGCGACTTCCAGCTTCGTTCCTACGTGGATGCGCCCGC;IPDRatio=1.90
CP008925 Salmonella_enterica_subsp._enterica_serovar_Cerro_87	kinModCall	modified_base	38110	38110	26	-	.	coverage=157;context=GATGCTGATCGAAGTAGGCGACTTCCAGCTTCGTTCCTACG;IPDRatio=1.47
CP008925 Salmonella_enterica_subsp._enterica_serovar_Cerro_87	kinModCall	modified_base	38114	38114	32	+	.	coverage=154;context=GGAACGAAGCTGGAAGTCGCCTACTTCGATCAGCATCGCGC;IPDRatio=1.60
CP008925 Salmonella_enterica_subsp._enterica_serovar_Cerro_87	kinModCall	m6A	38122	38122	247	+	.	coverage=159;context=GCTGGAAGTCGCCTACTTCGATCAGCATCGCGCCGAACTGG;IPDRatio=6.68;frac=1.000;fracLow=1.000;fracUp=1.000;identificationQv=230
CP008925 Salmonella_enterica_subsp._enterica_serovar_Cerro_87	kinModCall	m6A	38123	38123	209	-	.	coverage=157;context=TCCAGTTCGGCGCGATGCTGATCGAAGTAGGCGACTTCCAG;IPDRatio=6.43;frac=1.000;fracLow=0.906;fracUp=1.000;identificationQv=194
CP008925 Salmonella_enterica_subsp._enterica_serovar_Cerro_87	kinModCall	modified_base	38156	38156	26	+	.	coverage=152;context=GAACTGGACCCGGAAAAAACCGTGATGGATAACCTGGCGGA;IPDRatio=1.53
CP008925 Salmonella_enterica_subsp._enterica_serovar_Cerro_87	kinModCall	modified_base	38162	38162	21	-	.	coverage=153;context=TTGCCTTCCGCCAGGTTATCCATCACGGTTTTTTCCGGGTC;IPDRatio=1.41
CP008925 Salmonella_enterica_subsp._enterica_serovar_Cerro_87	kinModCall	modified_base	38170	38170	27	-	.	coverage=154;context=CCTCCTGCTTGCCTTCCGCCAGGTTATCCATCACGGTTTTT;IPDRatio=1.54
CP008925 Salmonella_enterica_subsp._enterica_serovar_Cerro_87	kinModCall	modified_base	38192	38192	22	+	.	coverage=149;context=GCGGAAGGCAAGCAGGAGGTGATGGTAAATGGTAAGCCGCG;IPDRatio=1.47
CP008925 Salmonella_enterica_subsp._enterica_serovar_Cerro_87	kinModCall	modified_base	38194	38194	32	-	.	coverage=153;context=GGCGCGGCTTACCATTTACCATCACCTCCTGCTTGCCTTCC;IPDRatio=1.55
CP008925 Salmonella_enterica_subsp._enterica_serovar_Cerro_87	kinModCall	modified_base	38199	38199	47	+	.	coverage=152;context=GCAAGCAGGAGGTGATGGTAAATGGTAAGCCGCGCCATGTA;IPDRatio=1.77
CP008925 Salmonella_enterica_subsp._enterica_serovar_Cerro_87	kinModCall	modified_base	38199	38199	25	-	.	coverage=149;context=TACATGGCGCGGCTTACCATTTACCATCACCTCCTGCTTGC;IPDRatio=1.46
CP008925 Salmonella_enterica_subsp._enterica_serovar_Cerro_87	kinModCall	modified_base	38204	38204	23	-	.	coverage=157;context=CCCAGTACATGGCGCGGCTTACCATTTACCATCACCTCCTG;IPDRatio=1.46
CP008925 Salmonella_enterica_subsp._enterica_serovar_Cerro_87	kinModCall	modified_base	38206	38206	41	-	.	coverage=153;context=AGCCCAGTACATGGCGCGGCTTACCATTTACCATCACCTCC;IPDRatio=1.68
CP008925 Salmonella_enterica_subsp._enterica_serovar_Cerro_87	kinModCall	modified_base	38207	38207	29	-	.	coverage=158;context=TAGCCCAGTACATGGCGCGGCTTACCATTTACCATCACCTC;IPDRatio=1.56
CP008925 Salmonella_enterica_subsp._enterica_serovar_Cerro_87	kinModCall	modified_base	38210	38210	21	-	.	coverage=155;context=AAATAGCCCAGTACATGGCGCGGCTTACCATTTACCATCAC;IPDRatio=1.46
CP008925 Salmonella_enterica_subsp._enterica_serovar_Cerro_87	kinModCall	modified_base	38220	38220	24	-	.	coverage=142;context=GAAGTCCTGCAAATAGCCCAGTACATGGCGCGGCTTACCAT;IPDRatio=1.47
CP008925 Salmonella_enterica_subsp._enterica_serovar_Cerro_87	kinModCall	modified_base	38221	38221	26	-	.	coverage=158;context=GGAAGTCCTGCAAATAGCCCAGTACATGGCGCGGCTTACCA;IPDRatio=1.51
CP008925 Salmonella_enterica_subsp._enterica_serovar_Cerro_87	kinModCall	modified_base	38227	38227	30	+	.	coverage=150;context=GCCGCGCCATGTACTGGGCTATTTGCAGGACTTCCTGTTTC;IPDRatio=1.57
CP008925 Salmonella_enterica_subsp._enterica_serovar_Cerro_87	kinModCall	modified_base	38233	38233	24	+	.	coverage=148;context=CCATGTACTGGGCTATTTGCAGGACTTCCTGTTTCACCCCA;IPDRatio=1.40
CP008925 Salmonella_enterica_subsp._enterica_serovar_Cerro_87	kinModCall	modified_base	38236	38236	40	+	.	coverage=154;context=TGTACTGGGCTATTTGCAGGACTTCCTGTTTCACCCCAAAC;IPDRatio=1.68
CP008925 Salmonella_enterica_subsp._enterica_serovar_Cerro_87	kinModCall	modified_base	38254	38254	23	+	.	coverage=150;context=GGACTTCCTGTTTCACCCCAAACGGGCGATGACGCCCGTCC;IPDRatio=1.43
CP008925 Salmonella_enterica_subsp._enterica_serovar_Cerro_87	kinModCall	modified_base	38275	38275	23	-	.	coverage=153;context=GTTCGCCGCCGGAAAGCGCGCGGACGGGCGTCATCGCCCGT;IPDRatio=1.56
CP008925 Salmonella_enterica_subsp._enterica_serovar_Cerro_87	kinModCall	modified_base	38277	38277	27	-	.	coverage=155;context=ACGTTCGCCGCCGGAAAGCGCGCGGACGGGCGTCATCGCCC;IPDRatio=1.59
CP008925 Salmonella_enterica_subsp._enterica_serovar_Cerro_87	kinModCall	modified_base	38280	38280	24	+	.	coverage=153;context=CGATGACGCCCGTCCGCGCGCTTTCCGGCGGCGAACGTAAC;IPDRatio=1.36
CP008925 Salmonella_enterica_subsp._enterica_serovar_Cerro_87	kinModCall	modified_base	38293	38293	26	+	.	coverage=151;context=CCGCGCGCTTTCCGGCGGCGAACGTAACCGTCTGCTGCTGG;IPDRatio=1.51
CP008925 Salmonella_enterica_subsp._enterica_serovar_Cerro_87	kinModCall	modified_base	38294	38294	25	+	.	coverage=148;context=CGCGCGCTTTCCGGCGGCGAACGTAACCGTCTGCTGCTGGC;IPDRatio=1.49
CP008925 Salmonella_enterica_subsp._enterica_serovar_Cerro_87	kinModCall	modified_base	38317	38317	23	-	.	coverage=159;context=TGCTCGGCTTGAGGAACAGTCGTGCCAGCAGCAGACGGTTA;IPDRatio=1.40
CP008925 Salmonella_enterica_subsp._enterica_serovar_Cerro_87	kinModCall	modified_base	38323	38323	24	-	.	coverage=156;context=AAAGATTGCTCGGCTTGAGGAACAGTCGTGCCAGCAGCAGA;IPDRatio=1.43
CP008925 Salmonella_enterica_subsp._enterica_serovar_Cerro_87	kinModCall	modified_base	38336	38336	25	+	.	coverage=150;context=CGACTGTTCCTCAAGCCGAGCAATCTTTTAATTCTCGATGA;IPDRatio=1.48
CP008925 Salmonella_enterica_subsp._enterica_serovar_Cerro_87	kinModCall	modified_base	38338	38338	22	+	.	coverage=145;context=ACTGTTCCTCAAGCCGAGCAATCTTTTAATTCTCGATGAAC;IPDRatio=1.40
CP008925 Salmonella_enterica_subsp._enterica_serovar_Cerro_87	kinModCall	modified_base	38339	38339	28	-	.	coverage=157;context=GGTTCATCGAGAATTAAAAGATTGCTCGGCTTGAGGAACAG;IPDRatio=1.57
CP008925 Salmonella_enterica_subsp._enterica_serovar_Cerro_87	kinModCall	m6A	38368	38368	215	+	.	coverage=150;context=TCTCGATGAACCAACGAACGATCTTGACGTCGAAACGCTGG;IPDRatio=6.51;frac=0.933;fracLow=0.827;fracUp=1.000;identificationQv=214
CP008925 Salmonella_enterica_subsp._enterica_serovar_Cerro_87	kinModCall	m6A	38369	38369	283	-	.	coverage=157;context=TCCAGCGTTTCGACGTCAAGATCGTTCGTTGGTTCATCGAG;IPDRatio=7.26;frac=1.000;fracLow=1.000;fracUp=1.000;identificationQv=267
CP008925 Salmonella_enterica_subsp._enterica_serovar_Cerro_87	kinModCall	modified_base	38377	38377	21	-	.	coverage=158;context=CTAATAGTTCCAGCGTTTCGACGTCAAGATCGTTCGTTGGT;IPDRatio=1.46
CP008925 Salmonella_enterica_subsp._enterica_serovar_Cerro_87	kinModCall	modified_base	38390	38390	56	+	.	coverage=148;context=CTTGACGTCGAAACGCTGGAACTATTAGAAGAATTAATTGA;IPDRatio=1.84
CP008925 Salmonella_enterica_subsp._enterica_serovar_Cerro_87	kinModCall	modified_base	38392	38392	24	-	.	coverage=148;context=CATCAATTAATTCTTCTAATAGTTCCAGCGTTTCGACGTCA;IPDRatio=1.52
CP008925 Salmonella_enterica_subsp._enterica_serovar_Cerro_87	kinModCall	modified_base	38398	38398	51	-	.	coverage=143;context=GATAGCCATCAATTAATTCTTCTAATAGTTCCAGCGTTTCG;IPDRatio=1.99
CP008925 Salmonella_enterica_subsp._enterica_serovar_Cerro_87	kinModCall	modified_base	38401	38401	53	-	.	coverage=143;context=CCTGATAGCCATCAATTAATTCTTCTAATAGTTCCAGCGTT;IPDRatio=1.81
CP008925 Salmonella_enterica_subsp._enterica_serovar_Cerro_87	kinModCall	modified_base	38402	38402	25	+	.	coverage=142;context=ACGCTGGAACTATTAGAAGAATTAATTGATGGCTATCAGGG;IPDRatio=1.48
CP008925 Salmonella_enterica_subsp._enterica_serovar_Cerro_87	kinModCall	modified_base	38404	38404	33	-	.	coverage=149;context=TGCCCTGATAGCCATCAATTAATTCTTCTAATAGTTCCAGC;IPDRatio=1.53
CP008925 Salmonella_enterica_subsp._enterica_serovar_Cerro_87	kinModCall	modified_base	38406	38406	32	+	.	coverage=144;context=TGGAACTATTAGAAGAATTAATTGATGGCTATCAGGGCACG;IPDRatio=1.57
CP008925 Salmonella_enterica_subsp._enterica_serovar_Cerro_87	kinModCall	modified_base	38407	38407	38	-	.	coverage=147;context=CCGTGCCCTGATAGCCATCAATTAATTCTTCTAATAGTTCC;IPDRatio=1.61
CP008925 Salmonella_enterica_subsp._enterica_serovar_Cerro_87	kinModCall	m4C	38421	38421	28	-	.	coverage=152;context=GCTGACCAGTAGTACCGTGCCCTGATAGCCATCAATTAATT;IPDRatio=1.54;frac=0.554;fracLow=0.324;fracUp=0.739;identificationQv=6
CP008925 Salmonella_enterica_subsp._enterica_serovar_Cerro_87	kinModCall	modified_base	38423	38423	44	+	.	coverage=146;context=TTAATTGATGGCTATCAGGGCACGGTACTACTGGTCAGCCA;IPDRatio=1.83
CP008925 Salmonella_enterica_subsp._enterica_serovar_Cerro_87	kinModCall	modified_base	38429	38429	42	+	.	coverage=147;context=GATGGCTATCAGGGCACGGTACTACTGGTCAGCCACGATCG;IPDRatio=1.73
CP008925 Salmonella_enterica_subsp._enterica_serovar_Cerro_87	kinModCall	modified_base	38434	38434	22	-	.	coverage=153;context=ATTGCCGATCGTGGCTGACCAGTAGTACCGTGCCCTGATAG;IPDRatio=1.47
CP008925 Salmonella_enterica_subsp._enterica_serovar_Cerro_87	kinModCall	modified_base	38437	38437	44	-	.	coverage=150;context=CAAATTGCCGATCGTGGCTGACCAGTAGTACCGTGCCCTGA;IPDRatio=1.77
CP008925 Salmonella_enterica_subsp._enterica_serovar_Cerro_87	kinModCall	modified_base	38440	38440	30	-	.	coverage=147;context=CGACAAATTGCCGATCGTGGCTGACCAGTAGTACCGTGCCC;IPDRatio=1.58
CP008925 Salmonella_enterica_subsp._enterica_serovar_Cerro_87	kinModCall	m6A	38446	38446	256	+	.	coverage=155;context=GGTACTACTGGTCAGCCACGATCGGCAATTTGTCGATAATA;IPDRatio=8.08;frac=1.000;fracLow=1.000;fracUp=1.000;identificationQv=237
CP008925 Salmonella_enterica_subsp._enterica_serovar_Cerro_87	kinModCall	m6A	38447	38447	248	-	.	coverage=162;context=GTATTATCGACAAATTGCCGATCGTGGCTGACCAGTAGTAC;IPDRatio=7.22;frac=1.000;fracLow=0.911;fracUp=1.000;identificationQv=239
CP008925 Salmonella_enterica_subsp._enterica_serovar_Cerro_87	kinModCall	modified_base	38451	38451	25	+	.	coverage=154;context=TACTGGTCAGCCACGATCGGCAATTTGTCGATAATACCGTG;IPDRatio=1.45
CP008925 Salmonella_enterica_subsp._enterica_serovar_Cerro_87	kinModCall	modified_base	38455	38455	21	-	.	coverage=168;context=CCGTCACGGTATTATCGACAAATTGCCGATCGTGGCTGACC;IPDRatio=1.42
CP008925 Salmonella_enterica_subsp._enterica_serovar_Cerro_87	kinModCall	modified_base	38461	38461	32	+	.	coverage=155;context=CCACGATCGGCAATTTGTCGATAATACCGTGACGGAATGCT;IPDRatio=1.57
CP008925 Salmonella_enterica_subsp._enterica_serovar_Cerro_87	kinModCall	modified_base	38462	38462	40	+	.	coverage=149;context=CACGATCGGCAATTTGTCGATAATACCGTGACGGAATGCTG;IPDRatio=1.89
CP008925 Salmonella_enterica_subsp._enterica_serovar_Cerro_87	kinModCall	modified_base	38463	38463	21	+	.	coverage=159;context=ACGATCGGCAATTTGTCGATAATACCGTGACGGAATGCTGG;IPDRatio=1.39
CP008925 Salmonella_enterica_subsp._enterica_serovar_Cerro_87	kinModCall	modified_base	38464	38464	29	+	.	coverage=155;context=CGATCGGCAATTTGTCGATAATACCGTGACGGAATGCTGGA;IPDRatio=1.51
CP008925 Salmonella_enterica_subsp._enterica_serovar_Cerro_87	kinModCall	modified_base	38487	38487	22	-	.	coverage=163;context=GATTTTGCCGCCGCCCTCAAAAATCCAGCATTCCGTCACGG;IPDRatio=1.39
CP008925 Salmonella_enterica_subsp._enterica_serovar_Cerro_87	kinModCall	modified_base	38491	38491	29	+	.	coverage=160;context=GACGGAATGCTGGATTTTTGAGGGCGGCGGCAAAATCGGAC;IPDRatio=1.61
CP008925 Salmonella_enterica_subsp._enterica_serovar_Cerro_87	kinModCall	modified_base	38505	38505	28	+	.	coverage=153;context=TTTTTGAGGGCGGCGGCAAAATCGGACGTTATATCGGCGGC;IPDRatio=1.49
CP008925 Salmonella_enterica_subsp._enterica_serovar_Cerro_87	kinModCall	modified_base	38520	38520	37	-	.	coverage=157;context=GCGCGCATCATGGTAGCCGCCGATATAACGTCCGATTTTGC;IPDRatio=1.67
CP008925 Salmonella_enterica_subsp._enterica_serovar_Cerro_87	kinModCall	m4C	38525	38525	59	+	.	coverage=149;context=ATCGGACGTTATATCGGCGGCTACCATGATGCGCGCGCGCA;IPDRatio=2.10;frac=0.492;fracLow=0.342;fracUp=0.671;identificationQv=11
CP008925 Salmonella_enterica_subsp._enterica_serovar_Cerro_87	kinModCall	modified_base	38532	38532	27	-	.	coverage=167;context=CTCTTGCTGCGCGCGCGCATCATGGTAGCCGCCGATATAAC;IPDRatio=1.51
CP008925 Salmonella_enterica_subsp._enterica_serovar_Cerro_87	kinModCall	modified_base	38600	38600	23	-	.	coverage=175;context=ATTTCTGCTTTAGGGGCAATAACTTCCTCATTTTTTTTCGC;IPDRatio=1.41
CP008925 Salmonella_enterica_subsp._enterica_serovar_Cerro_87	kinModCall	modified_base	38601	38601	30	+	.	coverage=168;context=CGAAAAAAAATGAGGAAGTTATTGCCCCTAAAGCAGAAATT;IPDRatio=1.46
CP008925 Salmonella_enterica_subsp._enterica_serovar_Cerro_87	kinModCall	m6A	38602	38602	80	-	.	coverage=162;context=CAATTTCTGCTTTAGGGGCAATAACTTCCTCATTTTTTTTC;IPDRatio=2.09;frac=0.378;fracLow=0.231;fracUp=0.495;identificationQv=42
CP008925 Salmonella_enterica_subsp._enterica_serovar_Cerro_87	kinModCall	modified_base	38621	38621	27	-	.	coverage=173;context=TTGCTACTGCCACGTTTTACAATTTCTGCTTTAGGGGCAAT;IPDRatio=1.46
CP008925 Salmonella_enterica_subsp._enterica_serovar_Cerro_87	kinModCall	modified_base	38642	38642	54	-	.	coverage=159;context=CGCTGCAGTTTATAGCTTAGTTTGCTACTGCCACGTTTTAC;IPDRatio=1.84
CP008925 Salmonella_enterica_subsp._enterica_serovar_Cerro_87	kinModCall	modified_base	38655	38655	27	-	.	coverage=165;context=CTGCTCCAGCTCGCGCTGCAGTTTATAGCTTAGTTTGCTAC;IPDRatio=1.53
CP008925 Salmonella_enterica_subsp._enterica_serovar_Cerro_87	kinModCall	modified_base	38782	38782	24	-	.	coverage=171;context=CCGCCTGACTTAAATCGGCCAGAACTTTTTGCGTTTGCTCA;IPDRatio=1.42
CP008925 Salmonella_enterica_subsp._enterica_serovar_Cerro_87	kinModCall	m4C	38805	38805	31	+	.	coverage=167;context=CCGATTTAAGTCAGGCGGAGCAAGAACTTGAGCAAGCCTTC;IPDRatio=1.57;frac=0.510;fracLow=0.376;fracUp=0.661;identificationQv=47
CP008925 Salmonella_enterica_subsp._enterica_serovar_Cerro_87	kinModCall	m6A	38809	38809	162	+	.	coverage=167;context=TTTAAGTCAGGCGGAGCAAGAACTTGAGCAAGCCTTCGAAC;IPDRatio=6.57;frac=0.707;fracLow=0.577;fracUp=0.811;identificationQv=148
CP008925 Salmonella_enterica_subsp._enterica_serovar_Cerro_87	kinModCall	modified_base	38810	38810	127	-	.	coverage=169;context=CGTTCGAAGGCTTGCTCAAGTTCTTGCTCCGCCTGACTTAA;IPDRatio=3.45
CP008925 Salmonella_enterica_subsp._enterica_serovar_Cerro_87	kinModCall	modified_base	38811	38811	26	-	.	coverage=159;context=ACGTTCGAAGGCTTGCTCAAGTTCTTGCTCCGCCTGACTTA;IPDRatio=1.69
CP008925 Salmonella_enterica_subsp._enterica_serovar_Cerro_87	kinModCall	modified_base	38859	38859	25	+	.	coverage=153;context=ATCTTGAAGGCCTGAAAAACGGGGCATAACGAAAGGAGCGC;IPDRatio=1.74
CP008925 Salmonella_enterica_subsp._enterica_serovar_Cerro_87	kinModCall	modified_base	38860	38860	52	+	.	coverage=149;context=TCTTGAAGGCCTGAAAAACGGGGCATAACGAAAGGAGCGCC;IPDRatio=2.30
CP008925 Salmonella_enterica_subsp._enterica_serovar_Cerro_87	kinModCall	modified_base	38865	38865	45	-	.	coverage=168;context=ACATAGGCGCTCCTTTCGTTATGCCCCGTTTTTCAGGCCTT;IPDRatio=1.75
CP008925 Salmonella_enterica_subsp._enterica_serovar_Cerro_87	kinModCall	modified_base	38866	38866	23	+	.	coverage=165;context=AGGCCTGAAAAACGGGGCATAACGAAAGGAGCGCCTATGTG;IPDRatio=1.38
CP008925 Salmonella_enterica_subsp._enterica_serovar_Cerro_87	kinModCall	modified_base	38866	38866	33	-	.	coverage=165;context=CACATAGGCGCTCCTTTCGTTATGCCCCGTTTTTCAGGCCT;IPDRatio=1.54
CP008925 Salmonella_enterica_subsp._enterica_serovar_Cerro_87	kinModCall	modified_base	38875	38875	21	-	.	coverage=165;context=TGATGTTCACACATAGGCGCTCCTTTCGTTATGCCCCGTTT;IPDRatio=1.41
CP008925 Salmonella_enterica_subsp._enterica_serovar_Cerro_87	kinModCall	modified_base	38887	38887	27	-	.	coverage=180;context=TTCGCAGCATGGTGATGTTCACACATAGGCGCTCCTTTCGT;IPDRatio=1.44
CP008925 Salmonella_enterica_subsp._enterica_serovar_Cerro_87	kinModCall	modified_base	38888	38888	43	-	.	coverage=179;context=CTTCGCAGCATGGTGATGTTCACACATAGGCGCTCCTTTCG;IPDRatio=1.79
CP008925 Salmonella_enterica_subsp._enterica_serovar_Cerro_87	kinModCall	modified_base	38890	38890	23	+	.	coverage=170;context=AAAGGAGCGCCTATGTGTGAACATCACCATGCTGCGAAGCA;IPDRatio=1.41
CP008925 Salmonella_enterica_subsp._enterica_serovar_Cerro_87	kinModCall	modified_base	38892	38892	33	+	.	coverage=180;context=AGGAGCGCCTATGTGTGAACATCACCATGCTGCGAAGCACA;IPDRatio=1.50
CP008925 Salmonella_enterica_subsp._enterica_serovar_Cerro_87	kinModCall	modified_base	38919	38919	23	-	.	coverage=180;context=CCAGCATGTCGCATTGCGGGCACAATATGTGCTTCGCAGCA;IPDRatio=1.42
CP008925 Salmonella_enterica_subsp._enterica_serovar_Cerro_87	kinModCall	modified_base	38952	38952	21	-	.	coverage=179;context=CTTTTTGCCCATGCGAGAGGCGGGGTAAAGCCACCAGCATG;IPDRatio=1.40
CP008925 Salmonella_enterica_subsp._enterica_serovar_Cerro_87	kinModCall	modified_base	38957	38957	27	-	.	coverage=183;context=TGCTGCTTTTTGCCCATGCGAGAGGCGGGGTAAAGCCACCA;IPDRatio=1.49
CP008925 Salmonella_enterica_subsp._enterica_serovar_Cerro_87	kinModCall	modified_base	39014	39014	43	-	.	coverage=176;context=AGGACGCTGCCGGGGCGCGTCCCACTCGGTCGTCAACGTTG;IPDRatio=1.77
CP008925 Salmonella_enterica_subsp._enterica_serovar_Cerro_87	kinModCall	modified_base	39063	39063	57	-	.	coverage=172;context=AAAGGTTAGAAAGCAGCAACATAAATAGTGCCGCTAACGCA;IPDRatio=2.00
CP008925 Salmonella_enterica_subsp._enterica_serovar_Cerro_87	kinModCall	modified_base	39071	39071	23	+	.	coverage=171;context=CGGCACTATTTATGTTGCTGCTTTCTAACCTTTTTCCCTTC;IPDRatio=1.39
CP008925 Salmonella_enterica_subsp._enterica_serovar_Cerro_87	kinModCall	modified_base	39113	39113	31	+	.	coverage=148;context=TGAATATGAATGTCGCGGGCGTCACCAGCGAAGTCACGCTT;IPDRatio=1.64
CP008925 Salmonella_enterica_subsp._enterica_serovar_Cerro_87	kinModCall	modified_base	39141	39141	23	-	.	coverage=166;context=CAGAAAACATGACGCCGGGGATTTCCAGAAGCGTGACTTCG;IPDRatio=1.42
CP008925 Salmonella_enterica_subsp._enterica_serovar_Cerro_87	kinModCall	m4C	39179	39179	39	-	.	coverage=148;context=AAATAATAAAAAGAACGTGCCGAGGCTGGCGTAATCTTCAG;IPDRatio=1.70;frac=0.736;fracLow=0.448;fracUp=0.978;identificationQv=28
CP008925 Salmonella_enterica_subsp._enterica_serovar_Cerro_87	kinModCall	modified_base	39198	39198	43	-	.	coverage=171;context=ATGCCGGCACCAGTTGGACAAATAATAAAAAGAACGTGCCG;IPDRatio=1.69
CP008925 Salmonella_enterica_subsp._enterica_serovar_Cerro_87	kinModCall	modified_base	39213	39213	49	+	.	coverage=154;context=ATTATTTGTCCAACTGGTGCCGGCATTTTGCCTGGTGACCA;IPDRatio=2.03
CP008925 Salmonella_enterica_subsp._enterica_serovar_Cerro_87	kinModCall	modified_base	39220	39220	25	-	.	coverage=173;context=AATAGAATGGTCACCAGGCAAAATGCCGGCACCAGTTGGAC;IPDRatio=1.47
CP008925 Salmonella_enterica_subsp._enterica_serovar_Cerro_87	kinModCall	modified_base	39231	39231	25	-	.	coverage=147;context=GGTTGACAAGTAATAGAATGGTCACCAGGCAAAATGCCGGC;IPDRatio=1.55
CP008925 Salmonella_enterica_subsp._enterica_serovar_Cerro_87	kinModCall	modified_base	39232	39232	21	+	.	coverage=171;context=CCGGCATTTTGCCTGGTGACCATTCTATTACTTGTCAACCG;IPDRatio=1.44
CP008925 Salmonella_enterica_subsp._enterica_serovar_Cerro_87	kinModCall	modified_base	39233	39233	29	+	.	coverage=172;context=CGGCATTTTGCCTGGTGACCATTCTATTACTTGTCAACCGC;IPDRatio=1.50
CP008925 Salmonella_enterica_subsp._enterica_serovar_Cerro_87	kinModCall	modified_base	39238	39238	25	+	.	coverage=174;context=TTTTGCCTGGTGACCATTCTATTACTTGTCAACCGCGCCAG;IPDRatio=1.45
CP008925 Salmonella_enterica_subsp._enterica_serovar_Cerro_87	kinModCall	modified_base	39262	39262	24	-	.	coverage=172;context=GTTTTTTTTACCGACAACGGCAGACTGGCGCGGTTGACAAG;IPDRatio=1.51
CP008925 Salmonella_enterica_subsp._enterica_serovar_Cerro_87	kinModCall	modified_base	39273	39273	24	-	.	coverage=172;context=TCCTTGCCAGCGTTTTTTTTACCGACAACGGCAGACTGGCG;IPDRatio=1.44
CP008925 Salmonella_enterica_subsp._enterica_serovar_Cerro_87	kinModCall	modified_base	39285	39285	50	+	.	coverage=173;context=GTTGTCGGTAAAAAAAACGCTGGCAAGGATCTTTTTCCTCC;IPDRatio=1.80
CP008925 Salmonella_enterica_subsp._enterica_serovar_Cerro_87	kinModCall	m4C	39291	39291	43	-	.	coverage=170;context=ATTTGAGGAGGAAAAAGATCCTTGCCAGCGTTTTTTTTACC;IPDRatio=1.78;frac=0.340;fracLow=0.195;fracUp=0.525;identificationQv=7
CP008925 Salmonella_enterica_subsp._enterica_serovar_Cerro_87	kinModCall	m6A	39293	39293	258	+	.	coverage=175;context=TAAAAAAAACGCTGGCAAGGATCTTTTTCCTCCTCAAATCG;IPDRatio=6.60;frac=1.000;fracLow=0.917;fracUp=1.000;identificationQv=305
CP008925 Salmonella_enterica_subsp._enterica_serovar_Cerro_87	kinModCall	m6A	39294	39294	265	-	.	coverage=174;context=ACGATTTGAGGAGGAAAAAGATCCTTGCCAGCGTTTTTTTT;IPDRatio=7.09;frac=0.979;fracLow=0.896;fracUp=1.000;identificationQv=267
CP008925 Salmonella_enterica_subsp._enterica_serovar_Cerro_87	kinModCall	modified_base	39321	39321	23	-	.	coverage=176;context=CGGCGAGAAATATTTCCGCCATTCCCCACGATTTGAGGAGG;IPDRatio=1.41
CP008925 Salmonella_enterica_subsp._enterica_serovar_Cerro_87	kinModCall	m4C	39322	39322	43	-	.	coverage=163;context=CCGGCGAGAAATATTTCCGCCATTCCCCACGATTTGAGGAG;IPDRatio=1.69;frac=0.570;fracLow=0.378;fracUp=0.787;identificationQv=15
CP008925 Salmonella_enterica_subsp._enterica_serovar_Cerro_87	kinModCall	modified_base	39333	39333	22	-	.	coverage=180;context=TGACCAACACCCCGGCGAGAAATATTTCCGCCATTCCCCAC;IPDRatio=1.37
CP008925 Salmonella_enterica_subsp._enterica_serovar_Cerro_87	kinModCall	modified_base	39417	39417	24	-	.	coverage=194;context=GCAGTTGAACGAGACAAAATAAGCACCAGGGAATAAAGCTG;IPDRatio=1.45
CP008925 Salmonella_enterica_subsp._enterica_serovar_Cerro_87	kinModCall	modified_base	39421	39421	31	+	.	coverage=185;context=TTTATTCCCTGGTGCTTATTTTGTCTCGTTCAACTGCGGGC;IPDRatio=1.56
CP008925 Salmonella_enterica_subsp._enterica_serovar_Cerro_87	kinModCall	m6A	39456	39456	282	+	.	coverage=194;context=GCGGGCGTTCCAGTGTGTCGATCGCCGCTGGTTGTGGGATG;IPDRatio=6.79;frac=1.000;fracLow=0.932;fracUp=1.000;identificationQv=303
CP008925 Salmonella_enterica_subsp._enterica_serovar_Cerro_87	kinModCall	m6A	39457	39457	290	-	.	coverage=196;context=TCATCCCACAACCAGCGGCGATCGACACACTGGAACGCCCG;IPDRatio=5.83;frac=0.995;fracLow=0.923;fracUp=1.000;identificationQv=305
CP008925 Salmonella_enterica_subsp._enterica_serovar_Cerro_87	kinModCall	modified_base	39510	39510	23	-	.	coverage=200;context=TACCGGTAATCCCCGGCGTTAACGGCTGCGCCAGTGCAGGC;IPDRatio=1.38
CP008925 Salmonella_enterica_subsp._enterica_serovar_Cerro_87	kinModCall	modified_base	39521	39521	27	+	.	coverage=194;context=CGCAGCCGTTAACGCCGGGGATTACCGGTATCCGGCAGTCT;IPDRatio=1.48
CP008925 Salmonella_enterica_subsp._enterica_serovar_Cerro_87	kinModCall	modified_base	39532	39532	27	-	.	coverage=181;context=CAAGAACGTAAAGACTGCCGGATACCGGTAATCCCCGGCGT;IPDRatio=1.50
CP008925 Salmonella_enterica_subsp._enterica_serovar_Cerro_87	kinModCall	modified_base	39540	39540	28	+	.	coverage=189;context=GATTACCGGTATCCGGCAGTCTTTACGTTCTTGCGCCTGCT;IPDRatio=1.46
CP008925 Salmonella_enterica_subsp._enterica_serovar_Cerro_87	kinModCall	modified_base	39547	39547	145	+	.	coverage=178;context=GGTATCCGGCAGTCTTTACGTTCTTGCGCCTGCTGCACGGC;IPDRatio=3.51
CP008925 Salmonella_enterica_subsp._enterica_serovar_Cerro_87	kinModCall	m6A	39548	39548	156	-	.	coverage=173;context=CGCCGTGCAGCAGGCGCAAGAACGTAAAGACTGCCGGATAC;IPDRatio=4.94;frac=0.738;fracLow=0.602;fracUp=0.843;identificationQv=129
CP008925 Salmonella_enterica_subsp._enterica_serovar_Cerro_87	kinModCall	m6A	39551	39551	85	-	.	coverage=175;context=GATCGCCGTGCAGCAGGCGCAAGAACGTAAAGACTGCCGGA;IPDRatio=5.22;frac=0.359;fracLow=0.263;fracUp=0.461;identificationQv=26
CP008925 Salmonella_enterica_subsp._enterica_serovar_Cerro_87	kinModCall	m4C	39552	39552	115	-	.	coverage=170;context=GGATCGCCGTGCAGCAGGCGCAAGAACGTAAAGACTGCCGG;IPDRatio=3.63;frac=1.000;fracLow=0.990;fracUp=1.000;identificationQv=115
CP008925 Salmonella_enterica_subsp._enterica_serovar_Cerro_87	kinModCall	modified_base	39554	39554	23	-	.	coverage=170;context=CAGGATCGCCGTGCAGCAGGCGCAAGAACGTAAAGACTGCC;IPDRatio=1.81
CP008925 Salmonella_enterica_subsp._enterica_serovar_Cerro_87	kinModCall	m6A	39569	39569	290	+	.	coverage=169;context=CTTGCGCCTGCTGCACGGCGATCCTGCCTGCGGAGAGTCTC;IPDRatio=8.43;frac=1.000;fracLow=1.000;fracUp=1.000;identificationQv=266
CP008925 Salmonella_enterica_subsp._enterica_serovar_Cerro_87	kinModCall	m6A	39570	39570	270	-	.	coverage=169;context=CGAGACTCTCCGCAGGCAGGATCGCCGTGCAGCAGGCGCAA;IPDRatio=5.73;frac=1.000;fracLow=0.946;fracUp=1.000;identificationQv=247
CP008925 Salmonella_enterica_subsp._enterica_serovar_Cerro_87	kinModCall	modified_base	39618	39618	25	+	.	coverage=172;context=GCGTTGCCATACGAAAGGCTATGTCCGGCGTAAAAACAGTT;IPDRatio=1.47
CP008925 Salmonella_enterica_subsp._enterica_serovar_Cerro_87	kinModCall	modified_base	39623	39623	32	-	.	coverage=159;context=CTGCAAACTGTTTTTACGCCGGACATAGCCTTTCGTATGGC;IPDRatio=1.59
CP008925 Salmonella_enterica_subsp._enterica_serovar_Cerro_87	kinModCall	modified_base	39656	39656	25	+	.	coverage=168;context=GTTTGCAGTGGACGCTGGCGTTATTATTTACCTCGATCATG;IPDRatio=1.48
CP008925 Salmonella_enterica_subsp._enterica_serovar_Cerro_87	kinModCall	modified_base	39659	39659	33	+	.	coverage=163;context=TGCAGTGGACGCTGGCGTTATTATTTACCTCGATCATGCTT;IPDRatio=1.63
CP008925 Salmonella_enterica_subsp._enterica_serovar_Cerro_87	kinModCall	modified_base	39662	39662	25	+	.	coverage=163;context=AGTGGACGCTGGCGTTATTATTTACCTCGATCATGCTTTAT;IPDRatio=1.43
CP008925 Salmonella_enterica_subsp._enterica_serovar_Cerro_87	kinModCall	modified_base	39663	39663	35	+	.	coverage=167;context=GTGGACGCTGGCGTTATTATTTACCTCGATCATGCTTTATC;IPDRatio=1.71
CP008925 Salmonella_enterica_subsp._enterica_serovar_Cerro_87	kinModCall	modified_base	39663	39663	38	-	.	coverage=163;context=GATAAAGCATGATCGAGGTAAATAATAACGCCAGCGTCCAC;IPDRatio=1.65
CP008925 Salmonella_enterica_subsp._enterica_serovar_Cerro_87	kinModCall	modified_base	39666	39666	24	-	.	coverage=155;context=GCAGATAAAGCATGATCGAGGTAAATAATAACGCCAGCGTC;IPDRatio=1.46
CP008925 Salmonella_enterica_subsp._enterica_serovar_Cerro_87	kinModCall	m6A	39671	39671	251	+	.	coverage=168;context=TGGCGTTATTATTTACCTCGATCATGCTTTATCTGCCCGCC;IPDRatio=7.66;frac=1.000;fracLow=0.915;fracUp=1.000;identificationQv=198
CP008925 Salmonella_enterica_subsp._enterica_serovar_Cerro_87	kinModCall	m6A	39672	39672	264	-	.	coverage=165;context=TGGCGGGCAGATAAAGCATGATCGAGGTAAATAATAACGCC;IPDRatio=7.01;frac=0.992;fracLow=0.986;fracUp=0.999;identificationQv=221
CP008925 Salmonella_enterica_subsp._enterica_serovar_Cerro_87	kinModCall	modified_base	39691	39691	22	+	.	coverage=154;context=ATCATGCTTTATCTGCCCGCCAATATTTTGCCGATTATGAT;IPDRatio=1.42
CP008925 Salmonella_enterica_subsp._enterica_serovar_Cerro_87	kinModCall	modified_base	39718	39718	38	+	.	coverage=164;context=TTGCCGATTATGATTACCGACTTACTGGGCTCGAAAATGCC;IPDRatio=1.63
CP008925 Salmonella_enterica_subsp._enterica_serovar_Cerro_87	kinModCall	modified_base	39724	39724	25	-	.	coverage=136;context=GTCGACGGCATTTTCGAGCCCAGTAAGTCGGTAATCATAAT;IPDRatio=1.52
CP008925 Salmonella_enterica_subsp._enterica_serovar_Cerro_87	kinModCall	modified_base	39725	39725	22	-	.	coverage=161;context=GGTCGACGGCATTTTCGAGCCCAGTAAGTCGGTAATCATAA;IPDRatio=1.50
CP008925 Salmonella_enterica_subsp._enterica_serovar_Cerro_87	kinModCall	modified_base	39736	39736	22	-	.	coverage=160;context=CCAGCCAGAATGGTCGACGGCATTTTCGAGCCCAGTAAGTC;IPDRatio=1.44
CP008925 Salmonella_enterica_subsp._enterica_serovar_Cerro_87	kinModCall	modified_base	39773	39773	30	+	.	coverage=156;context=CTGGCGTGATTTTGCTGTGGAGCGAGGGGTCTTATCCGGTG;IPDRatio=1.59
CP008925 Salmonella_enterica_subsp._enterica_serovar_Cerro_87	kinModCall	modified_base	39783	39783	24	+	.	coverage=162;context=TTTGCTGTGGAGCGAGGGGTCTTATCCGGTGGCGGCGGTTA;IPDRatio=1.45
CP008925 Salmonella_enterica_subsp._enterica_serovar_Cerro_87	kinModCall	modified_base	39784	39784	23	+	.	coverage=159;context=TTGCTGTGGAGCGAGGGGTCTTATCCGGTGGCGGCGGTTAT;IPDRatio=1.45
CP008925 Salmonella_enterica_subsp._enterica_serovar_Cerro_87	kinModCall	modified_base	39803	39803	22	+	.	coverage=166;context=CTTATCCGGTGGCGGCGGTTATCTTTCTCGCCAGTATTATG;IPDRatio=1.39
CP008925 Salmonella_enterica_subsp._enterica_serovar_Cerro_87	kinModCall	modified_base	39805	39805	22	+	.	coverage=169;context=TATCCGGTGGCGGCGGTTATCTTTCTCGCCAGTATTATGGT;IPDRatio=1.38
CP008925 Salmonella_enterica_subsp._enterica_serovar_Cerro_87	kinModCall	modified_base	39815	39815	41	+	.	coverage=159;context=CGGCGGTTATCTTTCTCGCCAGTATTATGGTGCCGACGCTA;IPDRatio=1.71
CP008925 Salmonella_enterica_subsp._enterica_serovar_Cerro_87	kinModCall	modified_base	39817	39817	43	+	.	coverage=162;context=GCGGTTATCTTTCTCGCCAGTATTATGGTGCCGACGCTAAA;IPDRatio=1.74
CP008925 Salmonella_enterica_subsp._enterica_serovar_Cerro_87	kinModCall	modified_base	39823	39823	35	-	.	coverage=159;context=ATCATTTTTAGCGTCGGCACCATAATACTGGCGAGAAAGAT;IPDRatio=1.72
CP008925 Salmonella_enterica_subsp._enterica_serovar_Cerro_87	kinModCall	modified_base	39840	39840	21	-	.	coverage=158;context=AAAGCCAGGCAATGGCGATCATTTTTAGCGTCGGCACCATA;IPDRatio=1.38
CP008925 Salmonella_enterica_subsp._enterica_serovar_Cerro_87	kinModCall	m6A	39842	39842	246	+	.	coverage=162;context=TGGTGCCGACGCTAAAAATGATCGCCATTGCCTGGCTTTGT;IPDRatio=8.12;frac=1.000;fracLow=1.000;fracUp=1.000;identificationQv=222
CP008925 Salmonella_enterica_subsp._enterica_serovar_Cerro_87	kinModCall	m6A	39843	39843	271	-	.	coverage=164;context=AACAAAGCCAGGCAATGGCGATCATTTTTAGCGTCGGCACC;IPDRatio=7.13;frac=1.000;fracLow=0.955;fracUp=1.000;identificationQv=229
CP008925 Salmonella_enterica_subsp._enterica_serovar_Cerro_87	kinModCall	modified_base	39848	39848	25	-	.	coverage=165;context=ATCCCAACAAAGCCAGGCAATGGCGATCATTTTTAGCGTCG;IPDRatio=1.54
CP008925 Salmonella_enterica_subsp._enterica_serovar_Cerro_87	kinModCall	modified_base	39850	39850	28	-	.	coverage=167;context=GCATCCCAACAAAGCCAGGCAATGGCGATCATTTTTAGCGT;IPDRatio=1.44
CP008925 Salmonella_enterica_subsp._enterica_serovar_Cerro_87	kinModCall	modified_base	39862	39862	21	-	.	coverage=153;context=CCGTGGCCTTTCGCATCCCAACAAAGCCAGGCAATGGCGAT;IPDRatio=1.39
CP008925 Salmonella_enterica_subsp._enterica_serovar_Cerro_87	kinModCall	modified_base	39873	39873	31	+	.	coverage=162;context=CTGGCTTTGTTGGGATGCGAAAGGCCACGGTAAGCGCGACA;IPDRatio=1.59
CP008925 Salmonella_enterica_subsp._enterica_serovar_Cerro_87	kinModCall	modified_base	39878	39878	24	+	.	coverage=147;context=TTTGTTGGGATGCGAAAGGCCACGGTAAGCGCGACAGTGAA;IPDRatio=1.47
CP008925 Salmonella_enterica_subsp._enterica_serovar_Cerro_87	kinModCall	modified_base	39881	39881	21	-	.	coverage=140;context=CCGTTCACTGTCGCGCTTACCGTGGCCTTTCGCATCCCAAC;IPDRatio=1.47
CP008925 Salmonella_enterica_subsp._enterica_serovar_Cerro_87	kinModCall	m6A	39903	39903	116	-	.	coverage=145;context=CTACTTCATAAATAAAATGCATCCGTTCACTGTCGCGCTTA;IPDRatio=3.60;frac=0.562;fracLow=0.445;fracUp=0.684;identificationQv=73
CP008925 Salmonella_enterica_subsp._enterica_serovar_Cerro_87	kinModCall	m6A	39906	39906	128	+	.	coverage=138;context=GCGCGACAGTGAACGGATGCATTTTATTTATGAAGTAGTGG;IPDRatio=5.27;frac=0.636;fracLow=0.466;fracUp=0.764;identificationQv=110
CP008925 Salmonella_enterica_subsp._enterica_serovar_Cerro_87	kinModCall	modified_base	39908	39908	24	+	.	coverage=134;context=GCGACAGTGAACGGATGCATTTTATTTATGAAGTAGTGGAG;IPDRatio=1.48
CP008925 Salmonella_enterica_subsp._enterica_serovar_Cerro_87	kinModCall	modified_base	39916	39916	25	-	.	coverage=142;context=CCCACAAACTCCACTACTTCATAAATAAAATGCATCCGTTC;IPDRatio=1.47
CP008925 Salmonella_enterica_subsp._enterica_serovar_Cerro_87	kinModCall	modified_base	39920	39920	31	-	.	coverage=146;context=GCGCCCCACAAACTCCACTACTTCATAAATAAAATGCATCC;IPDRatio=1.65
CP008925 Salmonella_enterica_subsp._enterica_serovar_Cerro_87	kinModCall	modified_base	39924	39924	21	-	.	coverage=148;context=ACCAGCGCCCCACAAACTCCACTACTTCATAAATAAAATGC;IPDRatio=1.41
CP008925 Salmonella_enterica_subsp._enterica_serovar_Cerro_87	kinModCall	modified_base	39953	39953	31	-	.	coverage=148;context=TACGGCAATGACAAAGACATCAATCATTGACCAGCGCCCCA;IPDRatio=1.59
CP008925 Salmonella_enterica_subsp._enterica_serovar_Cerro_87	kinModCall	modified_base	39956	39956	22	-	.	coverage=145;context=GAGTACGGCAATGACAAAGACATCAATCATTGACCAGCGCC;IPDRatio=1.43
CP008925 Salmonella_enterica_subsp._enterica_serovar_Cerro_87	kinModCall	m6A	39977	39977	205	-	.	coverage=145;context=TCCCATACGCACCAGCGCAGAGAGTACGGCAATGACAAAGA;IPDRatio=5.03;frac=0.943;fracLow=0.843;fracUp=1.000;identificationQv=210
CP008925 Salmonella_enterica_subsp._enterica_serovar_Cerro_87	kinModCall	modified_base	40015	40015	29	-	.	coverage=145;context=ATCAACGCACCCATCGCAGGATAAATATTCATTAACCCTCC;IPDRatio=1.54
CP008925 Salmonella_enterica_subsp._enterica_serovar_Cerro_87	kinModCall	modified_base	40042	40042	23	+	.	coverage=140;context=ATGGGTGCGTTGATGTTTGCTTTAGTCGTCATAATGACAAT;IPDRatio=1.47
CP008925 Salmonella_enterica_subsp._enterica_serovar_Cerro_87	kinModCall	modified_base	40048	40048	24	+	.	coverage=144;context=GCGTTGATGTTTGCTTTAGTCGTCATAATGACAATGTTTTC;IPDRatio=1.47
CP008925 Salmonella_enterica_subsp._enterica_serovar_Cerro_87	kinModCall	modified_base	40054	40054	46	+	.	coverage=148;context=ATGTTTGCTTTAGTCGTCATAATGACAATGTTTTCTGCGAT;IPDRatio=1.76
CP008925 Salmonella_enterica_subsp._enterica_serovar_Cerro_87	kinModCall	modified_base	40062	40062	24	-	.	coverage=153;context=CAAAGGTCATCGCAGAAAACATTGTCATTATGACGACTAAA;IPDRatio=1.45
CP008925 Salmonella_enterica_subsp._enterica_serovar_Cerro_87	kinModCall	m6A	40083	40083	215	+	.	coverage=149;context=GTTTTCTGCGATGACCTTTGATCCGCGTCTGTCGTGGGATC;IPDRatio=7.14;frac=0.946;fracLow=0.843;fracUp=1.000;identificationQv=211
CP008925 Salmonella_enterica_subsp._enterica_serovar_Cerro_87	kinModCall	m6A	40084	40084	229	-	.	coverage=154;context=CGATCCCACGACAGACGCGGATCAAAGGTCATCGCAGAAAA;IPDRatio=6.14;frac=0.994;fracLow=0.978;fracUp=1.000;identificationQv=229
CP008925 Salmonella_enterica_subsp._enterica_serovar_Cerro_87	kinModCall	modified_base	40087	40087	24	-	.	coverage=149;context=TCACGATCCCACGACAGACGCGGATCAAAGGTCATCGCAGA;IPDRatio=1.52
CP008925 Salmonella_enterica_subsp._enterica_serovar_Cerro_87	kinModCall	modified_base	40098	40098	21	-	.	coverage=130;context=CTGGTTCGTATTCACGATCCCACGACAGACGCGGATCAAAG;IPDRatio=1.44
CP008925 Salmonella_enterica_subsp._enterica_serovar_Cerro_87	kinModCall	m6A	40101	40101	213	+	.	coverage=153;context=TGATCCGCGTCTGTCGTGGGATCGTGAATACGAACCAGGCC;IPDRatio=6.74;frac=0.939;fracLow=0.815;fracUp=1.000;identificationQv=241
CP008925 Salmonella_enterica_subsp._enterica_serovar_Cerro_87	kinModCall	m6A	40102	40102	225	-	.	coverage=154;context=TGGCCTGGTTCGTATTCACGATCCCACGACAGACGCGGATC;IPDRatio=5.00;frac=1.000;fracLow=0.915;fracUp=1.000;identificationQv=234
CP008925 Salmonella_enterica_subsp._enterica_serovar_Cerro_87	kinModCall	m4C	40131	40131	22	+	.	coverage=136;context=CGAACCAGGCCATGAGGAGTCCTGATAGCATGGAACCTAAA;IPDRatio=1.47;frac=0.513;fracLow=0.232;fracUp=0.769;identificationQv=14
CP008925 Salmonella_enterica_subsp._enterica_serovar_Cerro_87	kinModCall	modified_base	40149	40149	21	+	.	coverage=138;context=GTCCTGATAGCATGGAACCTAAAAAAGGGGAAGCCAAAGTA;IPDRatio=1.39
CP008925 Salmonella_enterica_subsp._enterica_serovar_Cerro_87	kinModCall	modified_base	40209	40209	26	+	.	coverage=137;context=CGCCTGTCTGGATATTCCCGATTGTTACTGCGCTTATCGGA;IPDRatio=1.48
CP008925 Salmonella_enterica_subsp._enterica_serovar_Cerro_87	kinModCall	modified_base	40216	40216	26	-	.	coverage=130;context=TCCAAGCTCCGATAAGCGCAGTAACAATCGGGAATATCCAG;IPDRatio=1.50
CP008925 Salmonella_enterica_subsp._enterica_serovar_Cerro_87	kinModCall	modified_base	40246	40246	33	+	.	coverage=137;context=CGGAGCTTGGATTCTGTTTTATCACTACAGCCACCAGGGAC;IPDRatio=1.58
CP008925 Salmonella_enterica_subsp._enterica_serovar_Cerro_87	kinModCall	modified_base	40248	40248	26	+	.	coverage=141;context=GAGCTTGGATTCTGTTTTATCACTACAGCCACCAGGGACCG;IPDRatio=1.48
CP008925 Salmonella_enterica_subsp._enterica_serovar_Cerro_87	kinModCall	modified_base	40257	40257	67	-	.	coverage=141;context=GGTAACTTCCGGTCCCTGGTGGCTGTAGTGATAAAACAGAA;IPDRatio=2.55
CP008925 Salmonella_enterica_subsp._enterica_serovar_Cerro_87	kinModCall	m4C	40260	40260	41	+	.	coverage=129;context=TGTTTTATCACTACAGCCACCAGGGACCGGAAGTTACCTTA;IPDRatio=1.79;frac=0.531;fracLow=0.361;fracUp=0.723;identificationQv=10
CP008925 Salmonella_enterica_subsp._enterica_serovar_Cerro_87	kinModCall	m4C	40268	40268	38	-	.	coverage=133;context=GTGGTAATTAAGGTAACTTCCGGTCCCTGGTGGCTGTAGTG;IPDRatio=2.01;frac=0.986;fracLow=0.786;fracUp=1.000;identificationQv=8
CP008925 Salmonella_enterica_subsp._enterica_serovar_Cerro_87	kinModCall	modified_base	40269	40269	21	-	.	coverage=144;context=GGTGGTAATTAAGGTAACTTCCGGTCCCTGGTGGCTGTAGT;IPDRatio=1.66
CP008925 Salmonella_enterica_subsp._enterica_serovar_Cerro_87	kinModCall	m6A	40270	40270	32	+	.	coverage=143;context=CTACAGCCACCAGGGACCGGAAGTTACCTTAATTACCACCA;IPDRatio=1.61;frac=0.293;fracLow=0.174;fracUp=0.418;identificationQv=7
CP008925 Salmonella_enterica_subsp._enterica_serovar_Cerro_87	kinModCall	m6A	40278	40278	41	-	.	coverage=135;context=TTCCGCATTGGTGGTAATTAAGGTAACTTCCGGTCCCTGGT;IPDRatio=1.96;frac=0.501;fracLow=0.330;fracUp=0.695;identificationQv=19
CP008925 Salmonella_enterica_subsp._enterica_serovar_Cerro_87	kinModCall	modified_base	40281	40281	26	+	.	coverage=131;context=AGGGACCGGAAGTTACCTTAATTACCACCAATGCGGAAGGC;IPDRatio=1.52
CP008925 Salmonella_enterica_subsp._enterica_serovar_Cerro_87	kinModCall	modified_base	40284	40284	21	+	.	coverage=135;context=GACCGGAAGTTACCTTAATTACCACCAATGCGGAAGGCATT;IPDRatio=1.43
CP008925 Salmonella_enterica_subsp._enterica_serovar_Cerro_87	kinModCall	modified_base	40288	40288	35	+	.	coverage=139;context=GGAAGTTACCTTAATTACCACCAATGCGGAAGGCATTGAAG;IPDRatio=1.78
CP008925 Salmonella_enterica_subsp._enterica_serovar_Cerro_87	kinModCall	m6A	40323	40323	177	+	.	coverage=147;context=TTGAAGGCGGAAAAACGACGATCAAAAGTCGCAGTGTGGAT;IPDRatio=6.38;frac=0.933;fracLow=0.813;fracUp=1.000;identificationQv=165
CP008925 Salmonella_enterica_subsp._enterica_serovar_Cerro_87	kinModCall	m6A	40324	40324	190	-	.	coverage=145;context=CATCCACACTGCGACTTTTGATCGTCGTTTTTCCGCCTTCA;IPDRatio=6.03;frac=0.902;fracLow=0.762;fracUp=1.000;identificationQv=173
CP008925 Salmonella_enterica_subsp._enterica_serovar_Cerro_87	kinModCall	m6A	40378	40378	212	+	.	coverage=123;context=AAGCGCGACGCTGACTGACGATCTGACCCACGTACAAATCA;IPDRatio=7.16;frac=0.985;fracLow=0.901;fracUp=1.000;identificationQv=211
CP008925 Salmonella_enterica_subsp._enterica_serovar_Cerro_87	kinModCall	m6A	40379	40379	179	-	.	coverage=116;context=TTGATTTGTACGTGGGTCAGATCGTCAGTCAGCGTCGCGCT;IPDRatio=6.85;frac=0.975;fracLow=0.856;fracUp=1.000;identificationQv=170
CP008925 Salmonella_enterica_subsp._enterica_serovar_Cerro_87	kinModCall	modified_base	40396	40396	24	-	.	coverage=122;context=CGGAATGAAGCCGCGCTTTGATTTGTACGTGGGTCAGATCG;IPDRatio=1.47
CP008925 Salmonella_enterica_subsp._enterica_serovar_Cerro_87	kinModCall	m4C	40421	40421	55	-	.	coverage=125;context=TCTTTATGCAGCAACTTCTCCATACCGGAATGAAGCCGCGC;IPDRatio=2.03;frac=0.755;fracLow=0.414;fracUp=0.980;identificationQv=20
CP008925 Salmonella_enterica_subsp._enterica_serovar_Cerro_87	kinModCall	modified_base	40426	40426	26	+	.	coverage=114;context=GCTTCATTCCGGTATGGAGAAGTTGCTGCATAAAGACTCGG;IPDRatio=1.59
CP008925 Salmonella_enterica_subsp._enterica_serovar_Cerro_87	kinModCall	modified_base	40452	40452	28	-	.	coverage=124;context=CACCTGCGGTTTTACGACCCAAAATACCGAGTCTTTATGCA;IPDRatio=1.58
CP008925 Salmonella_enterica_subsp._enterica_serovar_Cerro_87	kinModCall	modified_base	40453	40453	22	-	.	coverage=113;context=CCACCTGCGGTTTTACGACCCAAAATACCGAGTCTTTATGC;IPDRatio=1.49
CP008925 Salmonella_enterica_subsp._enterica_serovar_Cerro_87	kinModCall	modified_base	40474	40474	22	-	.	coverage=122;context=GCCCGCTGATGCCTTCACGCCCCACCTGCGGTTTTACGACC;IPDRatio=1.58
CP008925 Salmonella_enterica_subsp._enterica_serovar_Cerro_87	kinModCall	modified_base	40503	40503	26	-	.	coverage=122;context=AATATACGCGCCTGATAACAACGTCCCAAGCCCGCTGATGC;IPDRatio=1.70
CP008925 Salmonella_enterica_subsp._enterica_serovar_Cerro_87	kinModCall	modified_base	40513	40513	31	-	.	coverage=129;context=GTTGTAGTTCAATATACGCGCCTGATAACAACGTCCCAAGC;IPDRatio=1.77
CP008925 Salmonella_enterica_subsp._enterica_serovar_Cerro_87	kinModCall	modified_base	40517	40517	21	-	.	coverage=127;context=CCTGGTTGTAGTTCAATATACGCGCCTGATAACAACGTCCC;IPDRatio=1.58
CP008925 Salmonella_enterica_subsp._enterica_serovar_Cerro_87	kinModCall	modified_base	40523	40523	21	-	.	coverage=126;context=TTACTTCCTGGTTGTAGTTCAATATACGCGCCTGATAACAA;IPDRatio=1.43
CP008925 Salmonella_enterica_subsp._enterica_serovar_Cerro_87	kinModCall	m4C	40524	40524	32	-	.	coverage=127;context=CTTACTTCCTGGTTGTAGTTCAATATACGCGCCTGATAACA;IPDRatio=1.68;frac=0.613;fracLow=0.465;fracUp=0.822;identificationQv=20
CP008925 Salmonella_enterica_subsp._enterica_serovar_Cerro_87	kinModCall	modified_base	40526	40526	21	-	.	coverage=125;context=CCCTTACTTCCTGGTTGTAGTTCAATATACGCGCCTGATAA;IPDRatio=1.40
CP008925 Salmonella_enterica_subsp._enterica_serovar_Cerro_87	kinModCall	modified_base	40534	40534	30	-	.	coverage=127;context=GCTGACTGCCCTTACTTCCTGGTTGTAGTTCAATATACGCG;IPDRatio=1.73
CP008925 Salmonella_enterica_subsp._enterica_serovar_Cerro_87	kinModCall	modified_base	40542	40542	21	+	.	coverage=120;context=TTGAACTACAACCAGGAAGTAAGGGCAGTCAGCCGGAAAGC;IPDRatio=1.43
CP008925 Salmonella_enterica_subsp._enterica_serovar_Cerro_87	kinModCall	modified_base	40543	40543	25	-	.	coverage=124;context=AGCTTTCCGGCTGACTGCCCTTACTTCCTGGTTGTAGTTCA;IPDRatio=1.44
CP008925 Salmonella_enterica_subsp._enterica_serovar_Cerro_87	kinModCall	modified_base	40544	40544	27	-	.	coverage=112;context=TAGCTTTCCGGCTGACTGCCCTTACTTCCTGGTTGTAGTTC;IPDRatio=1.57
CP008925 Salmonella_enterica_subsp._enterica_serovar_Cerro_87	kinModCall	modified_base	40569	40569	21	-	.	coverage=121;context=CAACGGCGGTGAGTCAAGAAGCTGATAGCTTTCCGGCTGAC;IPDRatio=1.45
CP008925 Salmonella_enterica_subsp._enterica_serovar_Cerro_87	kinModCall	modified_base	40580	40580	22	+	.	coverage=117;context=AGCTATCAGCTTCTTGACTCACCGCCGTTGGCGCCGCCCGA;IPDRatio=1.43
CP008925 Salmonella_enterica_subsp._enterica_serovar_Cerro_87	kinModCall	modified_base	40612	40612	33	-	.	coverage=123;context=TGCTGTCCAGAATCACACGAATACCTTTGGCATCGGGCGGC;IPDRatio=1.54
CP008925 Salmonella_enterica_subsp._enterica_serovar_Cerro_87	kinModCall	modified_base	40613	40613	36	-	.	coverage=126;context=TTGCTGTCCAGAATCACACGAATACCTTTGGCATCGGGCGG;IPDRatio=1.68
CP008925 Salmonella_enterica_subsp._enterica_serovar_Cerro_87	kinModCall	modified_base	40621	40621	30	-	.	coverage=117;context=CGGCCTTTTTGCTGTCCAGAATCACACGAATACCTTTGGCA;IPDRatio=1.52
CP008925 Salmonella_enterica_subsp._enterica_serovar_Cerro_87	kinModCall	modified_base	40622	40622	33	-	.	coverage=123;context=CCGGCCTTTTTGCTGTCCAGAATCACACGAATACCTTTGGC;IPDRatio=1.63
CP008925 Salmonella_enterica_subsp._enterica_serovar_Cerro_87	kinModCall	m4C	40656	40656	40	-	.	coverage=123;context=CCGGAACAGAACGGGATCGCCAGGACTGAGCTGACCGGCCT;IPDRatio=1.80;frac=0.797;fracLow=0.530;fracUp=1.000;identificationQv=20
CP008925 Salmonella_enterica_subsp._enterica_serovar_Cerro_87	kinModCall	m6A	40660	40660	229	+	.	coverage=123;context=CGGTCAGCTCAGTCCTGGCGATCCCGTTCTGTTCCGGGGTT;IPDRatio=6.02;frac=1.000;fracLow=0.986;fracUp=1.000;identificationQv=236
CP008925 Salmonella_enterica_subsp._enterica_serovar_Cerro_87	kinModCall	m6A	40661	40661	185	-	.	coverage=131;context=TAACCCCGGAACAGAACGGGATCGCCAGGACTGAGCTGACC;IPDRatio=6.35;frac=0.951;fracLow=0.853;fracUp=1.000;identificationQv=197
CP008925 Salmonella_enterica_subsp._enterica_serovar_Cerro_87	kinModCall	modified_base	40666	40666	104	+	.	coverage=125;context=GCTCAGTCCTGGCGATCCCGTTCTGTTCCGGGGTTATCGGG;IPDRatio=3.53
CP008925 Salmonella_enterica_subsp._enterica_serovar_Cerro_87	kinModCall	m6A	40667	40667	151	-	.	coverage=131;context=ACCCGATAACCCCGGAACAGAACGGGATCGCCAGGACTGAG;IPDRatio=5.53;frac=0.928;fracLow=0.806;fracUp=1.000;identificationQv=119
CP008925 Salmonella_enterica_subsp._enterica_serovar_Cerro_87	kinModCall	modified_base	40668	40668	43	-	.	coverage=125;context=TACCCGATAACCCCGGAACAGAACGGGATCGCCAGGACTGA;IPDRatio=2.14
CP008925 Salmonella_enterica_subsp._enterica_serovar_Cerro_87	kinModCall	m4C	40690	40690	39	-	.	coverage=133;context=AAGAGCTGGTTTCAACGGATCCTACCCGATAACCCCGGAAC;IPDRatio=1.81;frac=0.648;fracLow=0.492;fracUp=0.842;identificationQv=21
CP008925 Salmonella_enterica_subsp._enterica_serovar_Cerro_87	kinModCall	m6A	40691	40691	200	+	.	coverage=127;context=TTCCGGGGTTATCGGGTAGGATCCGTTGAAACCAGCTCTTT;IPDRatio=6.15;frac=1.000;fracLow=0.936;fracUp=1.000;identificationQv=233
CP008925 Salmonella_enterica_subsp._enterica_serovar_Cerro_87	kinModCall	m6A	40692	40692	207	-	.	coverage=129;context=GAAAGAGCTGGTTTCAACGGATCCTACCCGATAACCCCGGA;IPDRatio=7.92;frac=1.000;fracLow=0.943;fracUp=1.000;identificationQv=206
CP008925 Salmonella_enterica_subsp._enterica_serovar_Cerro_87	kinModCall	modified_base	40698	40698	28	+	.	coverage=129;context=GTTATCGGGTAGGATCCGTTGAAACCAGCTCTTTCGATCCG;IPDRatio=1.64
CP008925 Salmonella_enterica_subsp._enterica_serovar_Cerro_87	kinModCall	modified_base	40704	40704	21	-	.	coverage=132;context=TTTTTGCGGATCGAAAGAGCTGGTTTCAACGGATCCTACCC;IPDRatio=1.44
CP008925 Salmonella_enterica_subsp._enterica_serovar_Cerro_87	kinModCall	m6A	40714	40714	192	+	.	coverage=126;context=CGTTGAAACCAGCTCTTTCGATCCGCAAAAACGGACAATGA;IPDRatio=7.35;frac=0.970;fracLow=0.877;fracUp=1.000;identificationQv=192
CP008925 Salmonella_enterica_subsp._enterica_serovar_Cerro_87	kinModCall	m6A	40715	40715	206	-	.	coverage=132;context=CTCATTGTCCGTTTTTGCGGATCGAAAGAGCTGGTTTCAAC;IPDRatio=6.45;frac=1.000;fracLow=0.977;fracUp=1.000;identificationQv=228
CP008925 Salmonella_enterica_subsp._enterica_serovar_Cerro_87	kinModCall	modified_base	40732	40732	30	-	.	coverage=133;context=TAATGAACAACTGATAACTCATTGTCCGTTTTTGCGGATCG;IPDRatio=1.55
CP008925 Salmonella_enterica_subsp._enterica_serovar_Cerro_87	kinModCall	modified_base	40738	40738	41	+	.	coverage=128;context=GCAAAAACGGACAATGAGTTATCAGTTGTTCATTAAGGCGC;IPDRatio=1.67
CP008925 Salmonella_enterica_subsp._enterica_serovar_Cerro_87	kinModCall	modified_base	40739	40739	42	-	.	coverage=127;context=GGCGCCTTAATGAACAACTGATAACTCATTGTCCGTTTTTG;IPDRatio=1.76
CP008925 Salmonella_enterica_subsp._enterica_serovar_Cerro_87	kinModCall	modified_base	40743	40743	32	-	.	coverage=126;context=GTTTGGCGCCTTAATGAACAACTGATAACTCATTGTCCGTT;IPDRatio=1.64
CP008925 Salmonella_enterica_subsp._enterica_serovar_Cerro_87	kinModCall	m6A	40765	40765	154	+	.	coverage=132;context=GTTCATTAAGGCGCCAAACGATCGATTGGTCACCAGTAATG;IPDRatio=3.81;frac=0.967;fracLow=0.851;fracUp=1.000;identificationQv=129
CP008925 Salmonella_enterica_subsp._enterica_serovar_Cerro_87	kinModCall	m6A	40766	40766	178	-	.	coverage=134;context=ACATTACTGGTGACCAATCGATCGTTTGGCGCCTTAATGAA;IPDRatio=6.19;frac=0.934;fracLow=0.820;fracUp=1.000;identificationQv=132
CP008925 Salmonella_enterica_subsp._enterica_serovar_Cerro_87	kinModCall	modified_base	40771	40771	28	+	.	coverage=122;context=TAAGGCGCCAAACGATCGATTGGTCACCAGTAATGTCCGAT;IPDRatio=1.63
CP008925 Salmonella_enterica_subsp._enterica_serovar_Cerro_87	kinModCall	modified_base	40773	40773	41	+	.	coverage=121;context=AGGCGCCAAACGATCGATTGGTCACCAGTAATGTCCGATTC;IPDRatio=1.87
CP008925 Salmonella_enterica_subsp._enterica_serovar_Cerro_87	kinModCall	modified_base	40774	40774	34	-	.	coverage=137;context=AGAATCGGACATTACTGGTGACCAATCGATCGTTTGGCGCC;IPDRatio=1.61
CP008925 Salmonella_enterica_subsp._enterica_serovar_Cerro_87	kinModCall	modified_base	40784	40784	51	-	.	coverage=139;context=CTATCTTTCCAGAATCGGACATTACTGGTGACCAATCGATC;IPDRatio=1.93
CP008925 Salmonella_enterica_subsp._enterica_serovar_Cerro_87	kinModCall	modified_base	40814	40814	23	-	.	coverage=130;context=CCCGCCGATGTCAGATCCACAGCGATACCGCTATCTTTCCA;IPDRatio=1.47
CP008925 Salmonella_enterica_subsp._enterica_serovar_Cerro_87	kinModCall	m6A	40819	40819	164	+	.	coverage=141;context=AGATAGCGGTATCGCTGTGGATCTGACATCGGCGGGAATGC;IPDRatio=4.19;frac=0.903;fracLow=0.782;fracUp=1.000;identificationQv=171
CP008925 Salmonella_enterica_subsp._enterica_serovar_Cerro_87	kinModCall	m6A	40820	40820	196	-	.	coverage=135;context=CGCATTCCCGCCGATGTCAGATCCACAGCGATACCGCTATC;IPDRatio=6.83;frac=1.000;fracLow=0.981;fracUp=1.000;identificationQv=178
CP008925 Salmonella_enterica_subsp._enterica_serovar_Cerro_87	kinModCall	m6A	40853	40853	207	+	.	coverage=133;context=GGAATGCGCGTGGAAATGGGATCGTTGACGACGTTGTTTGG;IPDRatio=9.60;frac=1.000;fracLow=0.951;fracUp=1.000;identificationQv=216
CP008925 Salmonella_enterica_subsp._enterica_serovar_Cerro_87	kinModCall	m6A	40854	40854	215	-	.	coverage=138;context=GCCAAACAACGTCGTCAACGATCCCATTTCCACGCGCATTC;IPDRatio=6.72;frac=1.000;fracLow=0.910;fracUp=1.000;identificationQv=185
CP008925 Salmonella_enterica_subsp._enterica_serovar_Cerro_87	kinModCall	modified_base	40887	40887	25	-	.	coverage=139;context=AAGTCCTTCCGGCACATCAAAACTCACGCCGCCGCCAAACA;IPDRatio=1.44
CP008925 Salmonella_enterica_subsp._enterica_serovar_Cerro_87	kinModCall	modified_base	40920	40920	25	-	.	coverage=128;context=CGCCGTTTTTTCGGCGACGGGTTGCCCCTGCTCAAGTCCTT;IPDRatio=1.47
CP008925 Salmonella_enterica_subsp._enterica_serovar_Cerro_87	kinModCall	modified_base	40930	40930	23	+	.	coverage=141;context=GCAGGGGCAACCCGTCGCCGAAAAAACGGCGTTTAATCTCT;IPDRatio=1.48
CP008925 Salmonella_enterica_subsp._enterica_serovar_Cerro_87	kinModCall	modified_base	40938	40938	32	+	.	coverage=126;context=AACCCGTCGCCGAAAAAACGGCGTTTAATCTCTACGACGAT;IPDRatio=1.71
CP008925 Salmonella_enterica_subsp._enterica_serovar_Cerro_87	kinModCall	modified_base	40943	40943	25	-	.	coverage=148;context=TTTTGATCGTCGTAGAGATTAAACGCCGTTTTTTCGGCGAC;IPDRatio=1.42
CP008925 Salmonella_enterica_subsp._enterica_serovar_Cerro_87	kinModCall	modified_base	40954	40954	22	-	.	coverage=146;context=CCTGAATACTTTTTTGATCGTCGTAGAGATTAAACGCCGTT;IPDRatio=1.47
CP008925 Salmonella_enterica_subsp._enterica_serovar_Cerro_87	kinModCall	m6A	40957	40957	187	+	.	coverage=142;context=GGCGTTTAATCTCTACGACGATCAAAAAAGTATTCAGGATT;IPDRatio=6.88;frac=0.931;fracLow=0.835;fracUp=1.000;identificationQv=171
CP008925 Salmonella_enterica_subsp._enterica_serovar_Cerro_87	kinModCall	m6A	40958	40958	188	-	.	coverage=145;context=GAATCCTGAATACTTTTTTGATCGTCGTAGAGATTAAACGC;IPDRatio=7.24;frac=0.942;fracLow=0.837;fracUp=1.000;identificationQv=152
CP008925 Salmonella_enterica_subsp._enterica_serovar_Cerro_87	kinModCall	m4C	40980	40980	46	+	.	coverage=130;context=AAAAAAGTATTCAGGATTCGCTGTATACCGATCATATCGAT;IPDRatio=1.87;frac=0.551;fracLow=0.320;fracUp=0.765;identificationQv=14
CP008925 Salmonella_enterica_subsp._enterica_serovar_Cerro_87	kinModCall	modified_base	40987	40987	21	-	.	coverage=129;context=TCAGGTAATCGATATGATCGGTATACAGCGAATCCTGAATA;IPDRatio=1.69
CP008925 Salmonella_enterica_subsp._enterica_serovar_Cerro_87	kinModCall	m6A	40990	40990	180	+	.	coverage=130;context=TCAGGATTCGCTGTATACCGATCATATCGATTACCTGATGT;IPDRatio=6.99;frac=1.000;fracLow=0.919;fracUp=1.000;identificationQv=173
CP008925 Salmonella_enterica_subsp._enterica_serovar_Cerro_87	kinModCall	m6A	40991	40991	216	-	.	coverage=141;context=AACATCAGGTAATCGATATGATCGGTATACAGCGAATCCTG;IPDRatio=5.95;frac=0.949;fracLow=0.865;fracUp=0.957;identificationQv=183
CP008925 Salmonella_enterica_subsp._enterica_serovar_Cerro_87	kinModCall	m6A	40996	40996	69	-	.	coverage=135;context=TAAAGAACATCAGGTAATCGATATGATCGGTATACAGCGAA;IPDRatio=2.16;frac=0.269;fracLow=0.100;fracUp=0.408;identificationQv=4
CP008925 Salmonella_enterica_subsp._enterica_serovar_Cerro_87	kinModCall	m6A	40999	40999	57	+	.	coverage=132;context=GCTGTATACCGATCATATCGATTACCTGATGTTCTTTAAAG;IPDRatio=1.99;frac=0.390;fracLow=0.257;fracUp=0.521;identificationQv=18
CP008925 Salmonella_enterica_subsp._enterica_serovar_Cerro_87	kinModCall	modified_base	41026	41026	27	-	.	coverage=137;context=CGCCGGGTTGTAATCCGCGCACCGAATCTTTAAAGAACATC;IPDRatio=1.56
CP008925 Salmonella_enterica_subsp._enterica_serovar_Cerro_87	kinModCall	m6A	41059	41059	26	-	.	coverage=137;context=TCCCCAGACGAATACCGCGGAACTCCAGCGGCGCGCCGGGT;IPDRatio=1.50;frac=0.144;fracLow=0.034;fracUp=0.241;identificationQv=9
CP008925 Salmonella_enterica_subsp._enterica_serovar_Cerro_87	kinModCall	modified_base	41078	41078	36	+	.	coverage=103;context=TTCCGCGGTATTCGTCTGGGGACGGTAAGCAAAGTGCCTTT;IPDRatio=1.82
CP008925 Salmonella_enterica_subsp._enterica_serovar_Cerro_87	kinModCall	modified_base	41084	41084	24	+	.	coverage=129;context=GGTATTCGTCTGGGGACGGTAAGCAAAGTGCCTTTCTTTGC;IPDRatio=1.46
CP008925 Salmonella_enterica_subsp._enterica_serovar_Cerro_87	kinModCall	modified_base	41101	41101	22	-	.	coverage=132;context=CCTGGCGCATTTTAGACGCAAAGAAAGGCACTTTGCTTACC;IPDRatio=1.40
CP008925 Salmonella_enterica_subsp._enterica_serovar_Cerro_87	kinModCall	modified_base	41103	41103	21	+	.	coverage=128;context=TAAGCAAAGTGCCTTTCTTTGCGTCTAAAATGCGCCAGGTA;IPDRatio=1.56
CP008925 Salmonella_enterica_subsp._enterica_serovar_Cerro_87	kinModCall	modified_base	41121	41121	36	+	.	coverage=110;context=TTGCGTCTAAAATGCGCCAGGTATTTAACGACGATTACCGT;IPDRatio=1.76
CP008925 Salmonella_enterica_subsp._enterica_serovar_Cerro_87	kinModCall	modified_base	41122	41122	23	-	.	coverage=133;context=TACGGTAATCGTCGTTAAATACCTGGCGCATTTTAGACGCA;IPDRatio=1.46
CP008925 Salmonella_enterica_subsp._enterica_serovar_Cerro_87	kinModCall	modified_base	41124	41124	36	-	.	coverage=126;context=AATACGGTAATCGTCGTTAAATACCTGGCGCATTTTAGACG;IPDRatio=1.56
CP008925 Salmonella_enterica_subsp._enterica_serovar_Cerro_87	kinModCall	modified_base	41141	41141	40	+	.	coverage=123;context=GTATTTAACGACGATTACCGTATTCCTGTGCTGGTGCGCAT;IPDRatio=1.82
CP008925 Salmonella_enterica_subsp._enterica_serovar_Cerro_87	kinModCall	modified_base	41142	41142	28	-	.	coverage=135;context=AATGCGCACCAGCACAGGAATACGGTAATCGTCGTTAAATA;IPDRatio=1.49
CP008925 Salmonella_enterica_subsp._enterica_serovar_Cerro_87	kinModCall	modified_base	41161	41161	21	-	.	coverage=135;context=CTTTCAGACGCTCCGGTTCAATGCGCACCAGCACAGGAATA;IPDRatio=1.44
CP008925 Salmonella_enterica_subsp._enterica_serovar_Cerro_87	kinModCall	modified_base	41202	41202	36	+	.	coverage=121;context=CGCAACTGGGAGAAAATGCGGATGTTGGCGCGCATTTGACG;IPDRatio=1.73
CP008925 Salmonella_enterica_subsp._enterica_serovar_Cerro_87	kinModCall	modified_base	41207	41207	23	-	.	coverage=140;context=AGTTCCGTCAAATGCGCGCCAACATCCGCATTTTCTCCCAG;IPDRatio=1.45
CP008925 Salmonella_enterica_subsp._enterica_serovar_Cerro_87	kinModCall	modified_base	41228	41228	27	-	.	coverage=142;context=GCGCGTAAACCGCGCTTAAGCAGTTCCGTCAAATGCGCGCC;IPDRatio=1.49
CP008925 Salmonella_enterica_subsp._enterica_serovar_Cerro_87	kinModCall	modified_base	41284	41284	22	-	.	coverage=134;context=AAAAGTCCAGATCGACATACAGCGCCCCGGTCACCAGGTTA;IPDRatio=1.41
CP008925 Salmonella_enterica_subsp._enterica_serovar_Cerro_87	kinModCall	modified_base	41290	41290	23	-	.	coverage=136;context=TAGGATAAAAGTCCAGATCGACATACAGCGCCCCGGTCACC;IPDRatio=1.45
CP008925 Salmonella_enterica_subsp._enterica_serovar_Cerro_87	kinModCall	m6A	41293	41293	159	+	.	coverage=129;context=GACCGGGGCGCTGTATGTCGATCTGGACTTTTATCCTAAGG;IPDRatio=7.77;frac=0.908;fracLow=0.797;fracUp=1.000;identificationQv=148
CP008925 Salmonella_enterica_subsp._enterica_serovar_Cerro_87	kinModCall	m6A	41294	41294	160	-	.	coverage=142;context=TCCTTAGGATAAAAGTCCAGATCGACATACAGCGCCCCGGT;IPDRatio=4.88;frac=0.940;fracLow=0.782;fracUp=1.000;identificationQv=141
CP008925 Salmonella_enterica_subsp._enterica_serovar_Cerro_87	kinModCall	modified_base	41302	41302	42	-	.	coverage=141;context=TCGGCGGCTCCTTAGGATAAAAGTCCAGATCGACATACAGC;IPDRatio=1.67
CP008925 Salmonella_enterica_subsp._enterica_serovar_Cerro_87	kinModCall	modified_base	41315	41315	38	-	.	coverage=139;context=CGTAGTCCGGTAATCGGCGGCTCCTTAGGATAAAAGTCCAG;IPDRatio=1.78
CP008925 Salmonella_enterica_subsp._enterica_serovar_Cerro_87	kinModCall	modified_base	41333	41333	51	-	.	coverage=143;context=TCATAACCATCAAATTCGCGTAGTCCGGTAATCGGCGGCTC;IPDRatio=1.98
CP008925 Salmonella_enterica_subsp._enterica_serovar_Cerro_87	kinModCall	modified_base	41340	41340	22	+	.	coverage=128;context=CGATTACCGGACTACGCGAATTTGATGGTTATGAAATTATT;IPDRatio=1.43
CP008925 Salmonella_enterica_subsp._enterica_serovar_Cerro_87	kinModCall	m6A	41351	41351	55	-	.	coverage=133;context=CTGACGGTGGGAATAATTTCATAACCATCAAATTCGCGTAG;IPDRatio=1.79;frac=0.326;fracLow=0.161;fracUp=0.505;identificationQv=20
CP008925 Salmonella_enterica_subsp._enterica_serovar_Cerro_87	kinModCall	m4C	41352	41352	20	-	.	coverage=132;context=GCTGACGGTGGGAATAATTTCATAACCATCAAATTCGCGTA;IPDRatio=1.43;frac=0.692;fracLow=0.424;fracUp=0.920;identificationQv=34
CP008925 Salmonella_enterica_subsp._enterica_serovar_Cerro_87	kinModCall	modified_base	41386	41386	29	+	.	coverage=124;context=CGTCAGCAGCGGCCTGGCGCAAATTCAACAGCGACTGGTGG;IPDRatio=1.54
CP008925 Salmonella_enterica_subsp._enterica_serovar_Cerro_87	kinModCall	modified_base	41407	41407	32	-	.	coverage=125;context=TGTTGATCTTATCCAACGTTTCCACCAGTCGCTGTTGAATT;IPDRatio=1.66
CP008925 Salmonella_enterica_subsp._enterica_serovar_Cerro_87	kinModCall	modified_base	41416	41416	27	+	.	coverage=123;context=GCGACTGGTGGAAACGTTGGATAAGATCAACAACCTGCCGC;IPDRatio=1.51
CP008925 Salmonella_enterica_subsp._enterica_serovar_Cerro_87	kinModCall	modified_base	41419	41419	44	-	.	coverage=135;context=TCAGCGGCAGGTTGTTGATCTTATCCAACGTTTCCACCAGT;IPDRatio=1.77
CP008925 Salmonella_enterica_subsp._enterica_serovar_Cerro_87	kinModCall	modified_base	41420	41420	43	-	.	coverage=132;context=TTCAGCGGCAGGTTGTTGATCTTATCCAACGTTTCCACCAG;IPDRatio=1.74
CP008925 Salmonella_enterica_subsp._enterica_serovar_Cerro_87	kinModCall	m6A	41421	41421	178	+	.	coverage=119;context=TGGTGGAAACGTTGGATAAGATCAACAACCTGCCGCTGAAT;IPDRatio=6.63;frac=0.960;fracLow=0.849;fracUp=1.000;identificationQv=165
CP008925 Salmonella_enterica_subsp._enterica_serovar_Cerro_87	kinModCall	m6A	41422	41422	222	-	.	coverage=128;context=GATTCAGCGGCAGGTTGTTGATCTTATCCAACGTTTCCACC;IPDRatio=8.79;frac=1.000;fracLow=0.999;fracUp=1.000;identificationQv=215
CP008925 Salmonella_enterica_subsp._enterica_serovar_Cerro_87	kinModCall	modified_base	41423	41423	24	-	.	coverage=128;context=GGATTCAGCGGCAGGTTGTTGATCTTATCCAACGTTTCCAC;IPDRatio=1.66
CP008925 Salmonella_enterica_subsp._enterica_serovar_Cerro_87	kinModCall	modified_base	41437	41437	22	-	.	coverage=121;context=CTTGTTCAATCATCGGATTCAGCGGCAGGTTGTTGATCTTA;IPDRatio=1.50
CP008925 Salmonella_enterica_subsp._enterica_serovar_Cerro_87	kinModCall	modified_base	41440	41440	31	+	.	coverage=112;context=GATCAACAACCTGCCGCTGAATCCGATGATTGAACAAGCGA;IPDRatio=1.59
CP008925 Salmonella_enterica_subsp._enterica_serovar_Cerro_87	kinModCall	modified_base	41451	41451	27	-	.	coverage=127;context=CAGCGTATTGGTCGCTTGTTCAATCATCGGATTCAGCGGCA;IPDRatio=1.45
CP008925 Salmonella_enterica_subsp._enterica_serovar_Cerro_87	kinModCall	modified_base	41456	41456	27	+	.	coverage=114;context=CTGAATCCGATGATTGAACAAGCGACCAATACGCTGTCTGA;IPDRatio=1.59
CP008925 Salmonella_enterica_subsp._enterica_serovar_Cerro_87	kinModCall	modified_base	41465	41465	35	-	.	coverage=124;context=CGCTGGCTTTCAGACAGCGTATTGGTCGCTTGTTCAATCAT;IPDRatio=1.67
CP008925 Salmonella_enterica_subsp._enterica_serovar_Cerro_87	kinModCall	modified_base	41484	41484	21	+	.	coverage=109;context=ATACGCTGTCTGAAAGCCAGCGTACTATGCGTCGGTTGCAA;IPDRatio=1.46
CP008925 Salmonella_enterica_subsp._enterica_serovar_Cerro_87	kinModCall	modified_base	41485	41485	47	+	.	coverage=108;context=TACGCTGTCTGAAAGCCAGCGTACTATGCGTCGGTTGCAAA;IPDRatio=2.01
CP008925 Salmonella_enterica_subsp._enterica_serovar_Cerro_87	kinModCall	modified_base	41503	41503	32	+	.	coverage=120;context=GCGTACTATGCGTCGGTTGCAAACCACGCTGGATAATATGA;IPDRatio=1.58
CP008925 Salmonella_enterica_subsp._enterica_serovar_Cerro_87	kinModCall	modified_base	41507	41507	30	+	.	coverage=112;context=ACTATGCGTCGGTTGCAAACCACGCTGGATAATATGAACAA;IPDRatio=1.70
CP008925 Salmonella_enterica_subsp._enterica_serovar_Cerro_87	kinModCall	modified_base	41515	41515	69	+	.	coverage=115;context=TCGGTTGCAAACCACGCTGGATAATATGAACAAGATTACCT;IPDRatio=2.34
CP008925 Salmonella_enterica_subsp._enterica_serovar_Cerro_87	kinModCall	modified_base	41518	41518	47	-	.	coverage=127;context=TGGAGGTAATCTTGTTCATATTATCCAGCGTGGTTTGCAAC;IPDRatio=1.95
CP008925 Salmonella_enterica_subsp._enterica_serovar_Cerro_87	kinModCall	modified_base	41522	41522	47	-	.	coverage=124;context=TGACTGGAGGTAATCTTGTTCATATTATCCAGCGTGGTTTG;IPDRatio=1.97
CP008925 Salmonella_enterica_subsp._enterica_serovar_Cerro_87	kinModCall	modified_base	41524	41524	35	-	.	coverage=123;context=ACTGACTGGAGGTAATCTTGTTCATATTATCCAGCGTGGTT;IPDRatio=1.65
CP008925 Salmonella_enterica_subsp._enterica_serovar_Cerro_87	kinModCall	modified_base	41525	41525	25	-	.	coverage=119;context=GACTGACTGGAGGTAATCTTGTTCATATTATCCAGCGTGGT;IPDRatio=1.55
CP008925 Salmonella_enterica_subsp._enterica_serovar_Cerro_87	kinModCall	modified_base	41529	41529	23	+	.	coverage=115;context=CGCTGGATAATATGAACAAGATTACCTCCAGTCAGTCGATG;IPDRatio=1.46
CP008925 Salmonella_enterica_subsp._enterica_serovar_Cerro_87	kinModCall	modified_base	41539	41539	23	+	.	coverage=116;context=TATGAACAAGATTACCTCCAGTCAGTCGATGCAGCAGCTTC;IPDRatio=1.55
CP008925 Salmonella_enterica_subsp._enterica_serovar_Cerro_87	kinModCall	modified_base	41577	41577	27	+	.	coverage=114;context=TTCCGGCGGATATGCAAACGACGTTACGCGAACTTAACCGC;IPDRatio=1.60
CP008925 Salmonella_enterica_subsp._enterica_serovar_Cerro_87	kinModCall	modified_base	41589	41589	47	+	.	coverage=111;context=TGCAAACGACGTTACGCGAACTTAACCGCAGTATGCAGGGC;IPDRatio=2.11
CP008925 Salmonella_enterica_subsp._enterica_serovar_Cerro_87	kinModCall	modified_base	41598	41598	30	+	.	coverage=112;context=CGTTACGCGAACTTAACCGCAGTATGCAGGGCTTCCAGCCT;IPDRatio=1.68
CP008925 Salmonella_enterica_subsp._enterica_serovar_Cerro_87	kinModCall	modified_base	41599	41599	21	+	.	coverage=109;context=GTTACGCGAACTTAACCGCAGTATGCAGGGCTTCCAGCCTG;IPDRatio=1.60
CP008925 Salmonella_enterica_subsp._enterica_serovar_Cerro_87	kinModCall	modified_base	41603	41603	23	-	.	coverage=115;context=GATCCAGGCTGGAAGCCCTGCATACTGCGGTTAAGTTCGCG;IPDRatio=1.52
CP008925 Salmonella_enterica_subsp._enterica_serovar_Cerro_87	kinModCall	modified_base	41606	41606	24	-	.	coverage=116;context=GCCGATCCAGGCTGGAAGCCCTGCATACTGCGGTTAAGTTC;IPDRatio=1.52
CP008925 Salmonella_enterica_subsp._enterica_serovar_Cerro_87	kinModCall	modified_base	41614	41614	22	+	.	coverage=111;context=CCGCAGTATGCAGGGCTTCCAGCCTGGATCGGCGGCGTATA;IPDRatio=1.53
CP008925 Salmonella_enterica_subsp._enterica_serovar_Cerro_87	kinModCall	m6A	41621	41621	141	+	.	coverage=109;context=ATGCAGGGCTTCCAGCCTGGATCGGCGGCGTATAACAAAAT;IPDRatio=5.28;frac=0.873;fracLow=0.749;fracUp=1.000;identificationQv=177
CP008925 Salmonella_enterica_subsp._enterica_serovar_Cerro_87	kinModCall	m6A	41622	41622	220	-	.	coverage=124;context=CATTTTGTTATACGCCGCCGATCCAGGCTGGAAGCCCTGCA;IPDRatio=6.61;frac=1.000;fracLow=1.000;fracUp=1.000;identificationQv=247
CP008925 Salmonella_enterica_subsp._enterica_serovar_Cerro_87	kinModCall	modified_base	41628	41628	33	+	.	coverage=103;context=GCTTCCAGCCTGGATCGGCGGCGTATAACAAAATGGTGGCG;IPDRatio=1.83
CP008925 Salmonella_enterica_subsp._enterica_serovar_Cerro_87	kinModCall	modified_base	41639	41639	26	+	.	coverage=112;context=GGATCGGCGGCGTATAACAAAATGGTGGCGGATATGCAGCG;IPDRatio=1.50
CP008925 Salmonella_enterica_subsp._enterica_serovar_Cerro_87	kinModCall	modified_base	41645	41645	27	-	.	coverage=122;context=TCGAGACGCTGCATATCCGCCACCATTTTGTTATACGCCGC;IPDRatio=1.55
CP008925 Salmonella_enterica_subsp._enterica_serovar_Cerro_87	kinModCall	modified_base	41650	41650	24	+	.	coverage=110;context=GTATAACAAAATGGTGGCGGATATGCAGCGTCTCGATCAGG;IPDRatio=1.45
CP008925 Salmonella_enterica_subsp._enterica_serovar_Cerro_87	kinModCall	modified_base	41653	41653	21	-	.	coverage=127;context=GCACCTGATCGAGACGCTGCATATCCGCCACCATTTTGTTA;IPDRatio=1.36
CP008925 Salmonella_enterica_subsp._enterica_serovar_Cerro_87	kinModCall	modified_base	41654	41654	22	-	.	coverage=128;context=AGCACCTGATCGAGACGCTGCATATCCGCCACCATTTTGTT;IPDRatio=1.41
CP008925 Salmonella_enterica_subsp._enterica_serovar_Cerro_87	kinModCall	m6A	41665	41665	183	+	.	coverage=114;context=GGCGGATATGCAGCGTCTCGATCAGGTGCTTCGTGAGTTAC;IPDRatio=7.39;frac=1.000;fracLow=0.944;fracUp=1.000;identificationQv=181
CP008925 Salmonella_enterica_subsp._enterica_serovar_Cerro_87	kinModCall	m6A	41666	41666	198	-	.	coverage=131;context=TGTAACTCACGAAGCACCTGATCGAGACGCTGCATATCCGC;IPDRatio=7.42;frac=1.000;fracLow=0.899;fracUp=1.000;identificationQv=205
CP008925 Salmonella_enterica_subsp._enterica_serovar_Cerro_87	kinModCall	modified_base	41674	41674	24	-	.	coverage=123;context=ACACCGGTTGTAACTCACGAAGCACCTGATCGAGACGCTGC;IPDRatio=1.48
CP008925 Salmonella_enterica_subsp._enterica_serovar_Cerro_87	kinModCall	modified_base	41683	41683	26	-	.	coverage=126;context=GAGTTTTCAACACCGGTTGTAACTCACGAAGCACCTGATCG;IPDRatio=1.45
CP008925 Salmonella_enterica_subsp._enterica_serovar_Cerro_87	kinModCall	modified_base	41685	41685	24	-	.	coverage=122;context=CAGAGTTTTCAACACCGGTTGTAACTCACGAAGCACCTGAT;IPDRatio=1.52
CP008925 Salmonella_enterica_subsp._enterica_serovar_Cerro_87	kinModCall	modified_base	41687	41687	28	+	.	coverage=111;context=CAGGTGCTTCGTGAGTTACAACCGGTGTTGAAAACTCTGAA;IPDRatio=1.61
CP008925 Salmonella_enterica_subsp._enterica_serovar_Cerro_87	kinModCall	modified_base	41695	41695	23	-	.	coverage=131;context=TCTTCTCGTTCAGAGTTTTCAACACCGGTTGTAACTCACGA;IPDRatio=1.44
CP008925 Salmonella_enterica_subsp._enterica_serovar_Cerro_87	kinModCall	m6A	41702	41702	168	-	.	coverage=123;context=GCGTTGCTCTTCTCGTTCAGAGTTTTCAACACCGGTTGTAA;IPDRatio=6.08;frac=1.000;fracLow=0.920;fracUp=1.000;identificationQv=173
CP008925 Salmonella_enterica_subsp._enterica_serovar_Cerro_87	kinModCall	modified_base	41715	41715	21	-	.	coverage=127;context=TTCAAATACCAGCGCGTTGCTCTTCTCGTTCAGAGTTTTCA;IPDRatio=1.49
CP008925 Salmonella_enterica_subsp._enterica_serovar_Cerro_87	kinModCall	m6A	41731	41731	74	-	.	coverage=128;context=CTTTTTTATCCTTCGCTTCAAATACCAGCGCGTTGCTCTTC;IPDRatio=2.18;frac=0.473;fracLow=0.326;fracUp=0.649;identificationQv=35
CP008925 Salmonella_enterica_subsp._enterica_serovar_Cerro_87	kinModCall	m6A	41752	41752	188	+	.	coverage=107;context=TGAAGCGAAGGATAAAAAAGATCCTGAGCCTAAGAGGGCGA;IPDRatio=6.99;frac=1.000;fracLow=0.952;fracUp=1.000;identificationQv=171
CP008925 Salmonella_enterica_subsp._enterica_serovar_Cerro_87	kinModCall	m6A	41753	41753	180	-	.	coverage=123;context=TTCGCCCTCTTAGGCTCAGGATCTTTTTTATCCTTCGCTTC;IPDRatio=7.92;frac=1.000;fracLow=0.947;fracUp=1.000;identificationQv=175
CP008925 Salmonella_enterica_subsp._enterica_serovar_Cerro_87	kinModCall	m4C	41768	41768	32	-	.	coverage=122;context=CCATTTTTTCATTGTTTCGCCCTCTTAGGCTCAGGATCTTT;IPDRatio=1.70;frac=0.357;fracLow=0.150;fracUp=0.541;identificationQv=5
CP008925 Salmonella_enterica_subsp._enterica_serovar_Cerro_87	kinModCall	modified_base	41783	41783	23	-	.	coverage=119;context=CATTATCACGACTAGCCATTTTTTCATTGTTTCGCCCTCTT;IPDRatio=1.49
CP008925 Salmonella_enterica_subsp._enterica_serovar_Cerro_87	kinModCall	modified_base	41788	41788	22	+	.	coverage=105;context=GGCGAAACAATGAAAAAATGGCTAGTCGTGATAATGGCGTT;IPDRatio=1.53
CP008925 Salmonella_enterica_subsp._enterica_serovar_Cerro_87	kinModCall	modified_base	41807	41807	86	+	.	coverage=110;context=GGCTAGTCGTGATAATGGCGTTCTGGCTGGCGTCATGTAGT;IPDRatio=2.84
CP008925 Salmonella_enterica_subsp._enterica_serovar_Cerro_87	kinModCall	modified_base	41807	41807	27	-	.	coverage=118;context=ACTACATGACGCCAGCCAGAACGCCATTATCACGACTAGCC;IPDRatio=1.71
CP008925 Salmonella_enterica_subsp._enterica_serovar_Cerro_87	kinModCall	m6A	41808	41808	129	-	.	coverage=126;context=AACTACATGACGCCAGCCAGAACGCCATTATCACGACTAGC;IPDRatio=5.85;frac=0.833;fracLow=0.709;fracUp=0.972;identificationQv=109
CP008925 Salmonella_enterica_subsp._enterica_serovar_Cerro_87	kinModCall	modified_base	41819	41819	22	+	.	coverage=115;context=TAATGGCGTTCTGGCTGGCGTCATGTAGTTCCGGCGGAGAA;IPDRatio=1.54
CP008925 Salmonella_enterica_subsp._enterica_serovar_Cerro_87	kinModCall	m6A	41827	41827	44	-	.	coverage=121;context=CTTTTATTTTCTCCGCCGGAACTACATGACGCCAGCCAGAA;IPDRatio=1.79;frac=0.255;fracLow=0.114;fracUp=0.403;identificationQv=23
CP008925 Salmonella_enterica_subsp._enterica_serovar_Cerro_87	kinModCall	modified_base	41840	41840	23	+	.	coverage=117;context=CATGTAGTTCCGGCGGAGAAAATAAAAGCTATTATCAGCTC;IPDRatio=1.45
CP008925 Salmonella_enterica_subsp._enterica_serovar_Cerro_87	kinModCall	m4C	41848	41848	32	+	.	coverage=115;context=TCCGGCGGAGAAAATAAAAGCTATTATCAGCTCCCGATAGC;IPDRatio=1.70;frac=0.383;fracLow=0.191;fracUp=0.581;identificationQv=6
CP008925 Salmonella_enterica_subsp._enterica_serovar_Cerro_87	kinModCall	modified_base	41850	41850	21	+	.	coverage=115;context=CGGCGGAGAAAATAAAAGCTATTATCAGCTCCCGATAGCGC;IPDRatio=1.44
CP008925 Salmonella_enterica_subsp._enterica_serovar_Cerro_87	kinModCall	modified_base	41855	41855	70	-	.	coverage=126;context=GCTTTGCGCTATCGGGAGCTGATAATAGCTTTTATTTTCTC;IPDRatio=2.72
CP008925 Salmonella_enterica_subsp._enterica_serovar_Cerro_87	kinModCall	modified_base	41856	41856	25	+	.	coverage=114;context=AGAAAATAAAAGCTATTATCAGCTCCCGATAGCGCAAAGCG;IPDRatio=1.49
CP008925 Salmonella_enterica_subsp._enterica_serovar_Cerro_87	kinModCall	modified_base	41860	41860	28	+	.	coverage=115;context=AATAAAAGCTATTATCAGCTCCCGATAGCGCAAAGCGGTGT;IPDRatio=1.64
CP008925 Salmonella_enterica_subsp._enterica_serovar_Cerro_87	kinModCall	m6A	41865	41865	32	-	.	coverage=124;context=TTTGCACACCGCTTTGCGCTATCGGGAGCTGATAATAGCTT;IPDRatio=1.64;frac=0.158;fracLow=0.034;fracUp=0.260;identificationQv=28
CP008925 Salmonella_enterica_subsp._enterica_serovar_Cerro_87	kinModCall	modified_base	41914	41914	25	+	.	coverage=118;context=AGTCAGGGCAACCGTCTCTTATGGGTAGAGCAGGTTTCCGT;IPDRatio=1.43
CP008925 Salmonella_enterica_subsp._enterica_serovar_Cerro_87	kinModCall	modified_base	41919	41919	22	-	.	coverage=126;context=CAGGTACGGAAACCTGCTCTACCCATAAGAGACGGTTGCCC;IPDRatio=1.44
CP008925 Salmonella_enterica_subsp._enterica_serovar_Cerro_87	kinModCall	modified_base	41921	41921	23	-	.	coverage=125;context=GTCAGGTACGGAAACCTGCTCTACCCATAAGAGACGGTTGC;IPDRatio=1.44
CP008925 Salmonella_enterica_subsp._enterica_serovar_Cerro_87	kinModCall	modified_base	41932	41932	29	+	.	coverage=112;context=TTATGGGTAGAGCAGGTTTCCGTACCTGACTATCTGGCAGG;IPDRatio=1.64
CP008925 Salmonella_enterica_subsp._enterica_serovar_Cerro_87	kinModCall	modified_base	41937	41937	23	+	.	coverage=115;context=GGTAGAGCAGGTTTCCGTACCTGACTATCTGGCAGGTAACG;IPDRatio=1.56
CP008925 Salmonella_enterica_subsp._enterica_serovar_Cerro_87	kinModCall	modified_base	41941	41941	37	+	.	coverage=120;context=GAGCAGGTTTCCGTACCTGACTATCTGGCAGGTAACGGTGT;IPDRatio=1.80
CP008925 Salmonella_enterica_subsp._enterica_serovar_Cerro_87	kinModCall	modified_base	41956	41956	22	-	.	coverage=122;context=CTGGTTTGATACACCACACCGTTACCTGCCAGATAGTCAGG;IPDRatio=1.49
CP008925 Salmonella_enterica_subsp._enterica_serovar_Cerro_87	kinModCall	modified_base	41958	41958	30	+	.	coverage=108;context=TGACTATCTGGCAGGTAACGGTGTGGTGTATCAAACCAGTG;IPDRatio=2.26
CP008925 Salmonella_enterica_subsp._enterica_serovar_Cerro_87	kinModCall	modified_base	41961	41961	21	+	.	coverage=115;context=CTATCTGGCAGGTAACGGTGTGGTGTATCAAACCAGTGATG;IPDRatio=1.48
CP008925 Salmonella_enterica_subsp._enterica_serovar_Cerro_87	kinModCall	m4C	41969	41969	67	+	.	coverage=119;context=CAGGTAACGGTGTGGTGTATCAAACCAGTGATGTCCAGTAT;IPDRatio=2.60;frac=0.625;fracLow=0.398;fracUp=0.791;identificationQv=45
CP008925 Salmonella_enterica_subsp._enterica_serovar_Cerro_87	kinModCall	modified_base	41971	41971	21	+	.	coverage=114;context=GGTAACGGTGTGGTGTATCAAACCAGTGATGTCCAGTATGT;IPDRatio=1.40
CP008925 Salmonella_enterica_subsp._enterica_serovar_Cerro_87	kinModCall	modified_base	41979	41979	35	+	.	coverage=120;context=TGTGGTGTATCAAACCAGTGATGTCCAGTATGTGATTGCCA;IPDRatio=1.68
CP008925 Salmonella_enterica_subsp._enterica_serovar_Cerro_87	kinModCall	modified_base	41980	41980	24	-	.	coverage=127;context=TTGGCAATCACATACTGGACATCACTGGTTTGATACACCAC;IPDRatio=1.44
CP008925 Salmonella_enterica_subsp._enterica_serovar_Cerro_87	kinModCall	m4C	41990	41990	63	-	.	coverage=134;context=CAGATTGTTATTGGCAATCACATACTGGACATCACTGGTTT;IPDRatio=2.07;frac=0.887;fracLow=0.616;fracUp=1.000;identificationQv=8
CP008925 Salmonella_enterica_subsp._enterica_serovar_Cerro_87	kinModCall	modified_base	41993	41993	24	+	.	coverage=122;context=CCAGTGATGTCCAGTATGTGATTGCCAATAACAATCTGTGG;IPDRatio=1.52
CP008925 Salmonella_enterica_subsp._enterica_serovar_Cerro_87	kinModCall	modified_base	42000	42000	23	+	.	coverage=112;context=TGTCCAGTATGTGATTGCCAATAACAATCTGTGGGCCAGCC;IPDRatio=1.51
CP008925 Salmonella_enterica_subsp._enterica_serovar_Cerro_87	kinModCall	modified_base	42001	42001	38	-	.	coverage=132;context=GGGCTGGCCCACAGATTGTTATTGGCAATCACATACTGGAC;IPDRatio=1.63
CP008925 Salmonella_enterica_subsp._enterica_serovar_Cerro_87	kinModCall	m6A	42007	42007	48	-	.	coverage=130;context=TCCAGCGGGCTGGCCCACAGATTGTTATTGGCAATCACATA;IPDRatio=1.84;frac=0.255;fracLow=0.124;fracUp=0.388;identificationQv=13
CP008925 Salmonella_enterica_subsp._enterica_serovar_Cerro_87	kinModCall	m6A	42027	42027	163	+	.	coverage=118;context=TCTGTGGGCCAGCCCGCTGGATCAGCAATTACGTAACACGC;IPDRatio=7.92;frac=0.943;fracLow=0.806;fracUp=0.997;identificationQv=171
CP008925 Salmonella_enterica_subsp._enterica_serovar_Cerro_87	kinModCall	m6A	42028	42028	154	-	.	coverage=134;context=AGCGTGTTACGTAATTGCTGATCCAGCGGGCTGGCCCACAG;IPDRatio=3.66;frac=0.878;fracLow=0.727;fracUp=1.000;identificationQv=136
CP008925 Salmonella_enterica_subsp._enterica_serovar_Cerro_87	kinModCall	modified_base	42032	42032	24	+	.	coverage=119;context=GGGCCAGCCCGCTGGATCAGCAATTACGTAACACGCTGGTG;IPDRatio=1.47
CP008925 Salmonella_enterica_subsp._enterica_serovar_Cerro_87	kinModCall	modified_base	42036	42036	22	-	.	coverage=135;context=TTGCCACCAGCGTGTTACGTAATTGCTGATCCAGCGGGCTG;IPDRatio=1.43
CP008925 Salmonella_enterica_subsp._enterica_serovar_Cerro_87	kinModCall	modified_base	42054	42054	25	-	.	coverage=131;context=GAAGCCGGACGCTAAGATTTGCCACCAGCGTGTTACGTAAT;IPDRatio=1.52
CP008925 Salmonella_enterica_subsp._enterica_serovar_Cerro_87	kinModCall	m6A	42056	42056	35	+	.	coverage=118;context=TACGTAACACGCTGGTGGCAAATCTTAGCGTCCGGCTTCCT;IPDRatio=1.63;frac=0.207;fracLow=0.037;fracUp=0.380;identificationQv=5
CP008925 Salmonella_enterica_subsp._enterica_serovar_Cerro_87	kinModCall	modified_base	42063	42063	24	-	.	coverage=132;context=CCCAGCCAGGAAGCCGGACGCTAAGATTTGCCACCAGCGTG;IPDRatio=1.43
CP008925 Salmonella_enterica_subsp._enterica_serovar_Cerro_87	kinModCall	modified_base	42067	42067	25	-	.	coverage=116;context=ACGACCCAGCCAGGAAGCCGGACGCTAAGATTTGCCACCAG;IPDRatio=1.52
CP008925 Salmonella_enterica_subsp._enterica_serovar_Cerro_87	kinModCall	modified_base	42071	42071	35	+	.	coverage=116;context=TGGCAAATCTTAGCGTCCGGCTTCCTGGCTGGGTCGTCGCT;IPDRatio=1.69
CP008925 Salmonella_enterica_subsp._enterica_serovar_Cerro_87	kinModCall	modified_base	42114	42114	22	+	.	coverage=118;context=CCAGCCGTTGGGAACCACCCAGGATACGTTGAACGTTACCG;IPDRatio=1.62
CP008925 Salmonella_enterica_subsp._enterica_serovar_Cerro_87	kinModCall	modified_base	42115	42115	26	-	.	coverage=131;context=ACGGTAACGTTCAACGTATCCTGGGTGGTTCCCAACGGCTG;IPDRatio=1.58
CP008925 Salmonella_enterica_subsp._enterica_serovar_Cerro_87	kinModCall	modified_base	42118	42118	23	-	.	coverage=127;context=GTTACGGTAACGTTCAACGTATCCTGGGTGGTTCCCAACGG;IPDRatio=1.40
CP008925 Salmonella_enterica_subsp._enterica_serovar_Cerro_87	kinModCall	modified_base	42133	42133	21	-	.	coverage=123;context=CGTCCATGGAATCCGGTTACGGTAACGTTCAACGTATCCTG;IPDRatio=1.75
CP008925 Salmonella_enterica_subsp._enterica_serovar_Cerro_87	kinModCall	modified_base	42158	42158	41	+	.	coverage=130;context=CCGGATTCCATGGACGTTACGATGGTAAGGTTATCGTCAGC;IPDRatio=1.81
CP008925 Salmonella_enterica_subsp._enterica_serovar_Cerro_87	kinModCall	m4C	42166	42166	48	-	.	coverage=135;context=CACTCCCCGCTGACGATAACCTTACCATCGTAACGTCCATG;IPDRatio=1.93;frac=0.517;fracLow=0.337;fracUp=0.678;identificationQv=24
CP008925 Salmonella_enterica_subsp._enterica_serovar_Cerro_87	kinModCall	modified_base	42191	42191	29	-	.	coverage=135;context=CAGTTGTCCGTTGTGGTTTAATAACCACTCCCCGCTGACGA;IPDRatio=1.54
CP008925 Salmonella_enterica_subsp._enterica_serovar_Cerro_87	kinModCall	modified_base	42195	42195	28	-	.	coverage=134;context=TAATCAGTTGTCCGTTGTGGTTTAATAACCACTCCCCGCTG;IPDRatio=1.54
CP008925 Salmonella_enterica_subsp._enterica_serovar_Cerro_87	kinModCall	modified_base	42204	42204	21	+	.	coverage=124;context=GTGGTTATTAAACCACAACGGACAACTGATTAAGCGGCCTT;IPDRatio=1.40
CP008925 Salmonella_enterica_subsp._enterica_serovar_Cerro_87	kinModCall	modified_base	42213	42213	24	-	.	coverage=132;context=CGATATGGAAAGGCCGCTTAATCAGTTGTCCGTTGTGGTTT;IPDRatio=1.43
CP008925 Salmonella_enterica_subsp._enterica_serovar_Cerro_87	kinModCall	modified_base	42262	42262	22	-	.	coverage=136;context=GCCAGTACTTTGACCATCTCATCATAGCCATCTTTCTGCTG;IPDRatio=1.45
CP008925 Salmonella_enterica_subsp._enterica_serovar_Cerro_87	kinModCall	m4C	42263	42263	57	-	.	coverage=133;context=TGCCAGTACTTTGACCATCTCATCATAGCCATCTTTCTGCT;IPDRatio=2.03;frac=0.854;fracLow=0.627;fracUp=1.000;identificationQv=21
CP008925 Salmonella_enterica_subsp._enterica_serovar_Cerro_87	kinModCall	modified_base	42272	42272	27	+	.	coverage=128;context=ATGGCTATGATGAGATGGTCAAAGTACTGGCAAGCGCATGG;IPDRatio=1.69
CP008925 Salmonella_enterica_subsp._enterica_serovar_Cerro_87	kinModCall	modified_base	42285	42285	47	-	.	coverage=135;context=CCGCTTCCTGACTCCATGCGCTTGCCAGTACTTTGACCATC;IPDRatio=2.05
CP008925 Salmonella_enterica_subsp._enterica_serovar_Cerro_87	kinModCall	modified_base	42305	42305	45	+	.	coverage=115;context=GCGCATGGAGTCAGGAAGCGGCCGCTATCGCAGATGAGATA;IPDRatio=1.91
CP008925 Salmonella_enterica_subsp._enterica_serovar_Cerro_87	kinModCall	modified_base	42324	42324	24	-	.	coverage=131;context=TATCTCAGGGAAGCCGCTTTATCTCATCTGCGATAGCGGCC;IPDRatio=1.45
CP008925 Salmonella_enterica_subsp._enterica_serovar_Cerro_87	kinModCall	modified_base	42352	42352	33	-	.	coverage=128;context=CCTGAAGCGGGTAAATTTACATTACTTTTATCTCAGGGAAG;IPDRatio=1.57
CP008925 Salmonella_enterica_subsp._enterica_serovar_Cerro_87	kinModCall	modified_base	42357	42357	52	-	.	coverage=123;context=CACGGCCTGAAGCGGGTAAATTTACATTACTTTTATCTCAG;IPDRatio=2.05
CP008925 Salmonella_enterica_subsp._enterica_serovar_Cerro_87	kinModCall	modified_base	42358	42358	59	+	.	coverage=120;context=TGAGATAAAAGTAATGTAAATTTACCCGCTTCAGGCCGTGC;IPDRatio=2.27
CP008925 Salmonella_enterica_subsp._enterica_serovar_Cerro_87	kinModCall	modified_base	42358	42358	33	-	.	coverage=122;context=GCACGGCCTGAAGCGGGTAAATTTACATTACTTTTATCTCA;IPDRatio=1.61
CP008925 Salmonella_enterica_subsp._enterica_serovar_Cerro_87	kinModCall	modified_base	42360	42360	21	-	.	coverage=129;context=GCGCACGGCCTGAAGCGGGTAAATTTACATTACTTTTATCT;IPDRatio=1.40
CP008925 Salmonella_enterica_subsp._enterica_serovar_Cerro_87	kinModCall	modified_base	42393	42393	24	+	.	coverage=113;context=CCGTGCGCCTGAGGCGGTTTTTTTATTTTTGACGCCGGAAA;IPDRatio=1.55
CP008925 Salmonella_enterica_subsp._enterica_serovar_Cerro_87	kinModCall	modified_base	42411	42411	36	+	.	coverage=115;context=TTTTTTATTTTTGACGCCGGAAAAATAGTTGTTATGGCTCA;IPDRatio=1.68
CP008925 Salmonella_enterica_subsp._enterica_serovar_Cerro_87	kinModCall	modified_base	42414	42414	24	+	.	coverage=118;context=TTTATTTTTGACGCCGGAAAAATAGTTGTTATGGCTCACAT;IPDRatio=1.48
CP008925 Salmonella_enterica_subsp._enterica_serovar_Cerro_87	kinModCall	modified_base	42426	42426	27	-	.	coverage=121;context=TTTGTACAAAAAATGTGAGCCATAACAACTATTTTTCCGGC;IPDRatio=1.57
CP008925 Salmonella_enterica_subsp._enterica_serovar_Cerro_87	kinModCall	modified_base	42447	42447	33	+	.	coverage=120;context=GCTCACATTTTTTGTACAAATGATTTACCGTATAGCTCACA;IPDRatio=1.57
CP008925 Salmonella_enterica_subsp._enterica_serovar_Cerro_87	kinModCall	modified_base	42458	42458	26	+	.	coverage=121;context=TTGTACAAATGATTTACCGTATAGCTCACAAATATGACATT;IPDRatio=1.48
CP008925 Salmonella_enterica_subsp._enterica_serovar_Cerro_87	kinModCall	modified_base	42473	42473	23	-	.	coverage=122;context=CGCAAAATTCACACCAATGTCATATTTGTGAGCTATACGGT;IPDRatio=1.46
CP008925 Salmonella_enterica_subsp._enterica_serovar_Cerro_87	kinModCall	modified_base	42475	42475	38	-	.	coverage=125;context=TGCGCAAAATTCACACCAATGTCATATTTGTGAGCTATACG;IPDRatio=1.67
CP008925 Salmonella_enterica_subsp._enterica_serovar_Cerro_87	kinModCall	modified_base	42476	42476	21	-	.	coverage=120;context=ATGCGCAAAATTCACACCAATGTCATATTTGTGAGCTATAC;IPDRatio=1.45
CP008925 Salmonella_enterica_subsp._enterica_serovar_Cerro_87	kinModCall	modified_base	42477	42477	38	-	.	coverage=125;context=AATGCGCAAAATTCACACCAATGTCATATTTGTGAGCTATA;IPDRatio=1.69
CP008925 Salmonella_enterica_subsp._enterica_serovar_Cerro_87	kinModCall	modified_base	42478	42478	38	-	.	coverage=128;context=CAATGCGCAAAATTCACACCAATGTCATATTTGTGAGCTAT;IPDRatio=1.64
CP008925 Salmonella_enterica_subsp._enterica_serovar_Cerro_87	kinModCall	m4C	42484	42484	56	-	.	coverage=130;context=GCCCGTCAATGCGCAAAATTCACACCAATGTCATATTTGTG;IPDRatio=2.21;frac=0.499;fracLow=0.322;fracUp=0.663;identificationQv=5
CP008925 Salmonella_enterica_subsp._enterica_serovar_Cerro_87	kinModCall	modified_base	42487	42487	30	-	.	coverage=121;context=ATCGCCCGTCAATGCGCAAAATTCACACCAATGTCATATTT;IPDRatio=1.59
CP008925 Salmonella_enterica_subsp._enterica_serovar_Cerro_87	kinModCall	m6A	42506	42506	134	+	.	coverage=117;context=ATTTTGCGCATTGACGGGCGATCCATTTAGAGGTATTCGTG;IPDRatio=3.29;frac=0.941;fracLow=0.781;fracUp=1.000;identificationQv=128
CP008925 Salmonella_enterica_subsp._enterica_serovar_Cerro_87	kinModCall	m6A	42507	42507	246	-	.	coverage=129;context=ACACGAATACCTCTAAATGGATCGCCCGTCAATGCGCAAAA;IPDRatio=7.51;frac=1.000;fracLow=1.000;fracUp=1.000;identificationQv=227
CP008925 Salmonella_enterica_subsp._enterica_serovar_Cerro_87	kinModCall	modified_base	42508	42508	26	+	.	coverage=120;context=TTTGCGCATTGACGGGCGATCCATTTAGAGGTATTCGTGTA;IPDRatio=1.56
CP008925 Salmonella_enterica_subsp._enterica_serovar_Cerro_87	kinModCall	m6A	42512	42512	40	-	.	coverage=128;context=ACACTACACGAATACCTCTAAATGGATCGCCCGTCAATGCG;IPDRatio=1.75;frac=0.138;fracLow=0.020;fracUp=0.270;identificationQv=7
CP008925 Salmonella_enterica_subsp._enterica_serovar_Cerro_87	kinModCall	modified_base	42514	42514	22	+	.	coverage=116;context=CATTGACGGGCGATCCATTTAGAGGTATTCGTGTAGTGTGA;IPDRatio=1.39
CP008925 Salmonella_enterica_subsp._enterica_serovar_Cerro_87	kinModCall	m6A	42522	42522	72	-	.	coverage=130;context=ATGTGCAATCACACTACACGAATACCTCTAAATGGATCGCC;IPDRatio=2.22;frac=0.488;fracLow=0.355;fracUp=0.651;identificationQv=57
CP008925 Salmonella_enterica_subsp._enterica_serovar_Cerro_87	kinModCall	modified_base	42530	42530	36	-	.	coverage=130;context=ATTACAAAATGTGCAATCACACTACACGAATACCTCTAAAT;IPDRatio=1.61
CP008925 Salmonella_enterica_subsp._enterica_serovar_Cerro_87	kinModCall	m4C	42533	42533	59	-	.	coverage=133;context=GTGATTACAAAATGTGCAATCACACTACACGAATACCTCTA;IPDRatio=2.29;frac=0.463;fracLow=0.315;fracUp=0.599;identificationQv=7
CP008925 Salmonella_enterica_subsp._enterica_serovar_Cerro_87	kinModCall	modified_base	42550	42550	22	-	.	coverage=129;context=TGGTGGAAAAGAAAACAGTGATTACAAAATGTGCAATCACA;IPDRatio=1.43
CP008925 Salmonella_enterica_subsp._enterica_serovar_Cerro_87	kinModCall	modified_base	42575	42575	35	-	.	coverage=122;context=GCCTCGTTTCCCTCATATTTGTATCTGGTGGAAAAGAAAAC;IPDRatio=1.74
CP008925 Salmonella_enterica_subsp._enterica_serovar_Cerro_87	kinModCall	modified_base	42582	42582	24	-	.	coverage=127;context=TCTTCATGCCTCGTTTCCCTCATATTTGTATCTGGTGGAAA;IPDRatio=1.57
CP008925 Salmonella_enterica_subsp._enterica_serovar_Cerro_87	kinModCall	modified_base	42584	42584	34	-	.	coverage=125;context=TCTCTTCATGCCTCGTTTCCCTCATATTTGTATCTGGTGGA;IPDRatio=1.70
CP008925 Salmonella_enterica_subsp._enterica_serovar_Cerro_87	kinModCall	m6A	42615	42615	167	+	.	coverage=121;context=CATGAAGAGACAAAAACGAGATCGCCTGGAACGGGCACATC;IPDRatio=6.63;frac=1.000;fracLow=0.892;fracUp=1.000;identificationQv=132
CP008925 Salmonella_enterica_subsp._enterica_serovar_Cerro_87	kinModCall	m6A	42616	42616	200	-	.	coverage=131;context=TGATGTGCCCGTTCCAGGCGATCTCGTTTTTGTCTCTTCAT;IPDRatio=7.91;frac=1.000;fracLow=0.939;fracUp=1.000;identificationQv=183
CP008925 Salmonella_enterica_subsp._enterica_serovar_Cerro_87	kinModCall	modified_base	42623	42623	21	+	.	coverage=104;context=GACAAAAACGAGATCGCCTGGAACGGGCACATCAACGTGGA;IPDRatio=1.77
CP008925 Salmonella_enterica_subsp._enterica_serovar_Cerro_87	kinModCall	m6A	42624	42624	109	+	.	coverage=121;context=ACAAAAACGAGATCGCCTGGAACGGGCACATCAACGTGGAT;IPDRatio=8.11;frac=0.853;fracLow=0.695;fracUp=0.982;identificationQv=43
CP008925 Salmonella_enterica_subsp._enterica_serovar_Cerro_87	kinModCall	m6A	42625	42625	48	+	.	coverage=116;context=CAAAAACGAGATCGCCTGGAACGGGCACATCAACGTGGATA;IPDRatio=2.16;frac=0.464;fracLow=0.354;fracUp=0.579;identificationQv=18
CP008925 Salmonella_enterica_subsp._enterica_serovar_Cerro_87	kinModCall	modified_base	42625	42625	86	-	.	coverage=129;context=TATCCACGTTGATGTGCCCGTTCCAGGCGATCTCGTTTTTG;IPDRatio=2.88
CP008925 Salmonella_enterica_subsp._enterica_serovar_Cerro_87	kinModCall	modified_base	42645	42645	23	-	.	coverage=122;context=GTCCGGCGATGCCGGCCTGATATCCACGTTGATGTGCCCGT;IPDRatio=1.39
CP008925 Salmonella_enterica_subsp._enterica_serovar_Cerro_87	kinModCall	modified_base	42646	42646	32	-	.	coverage=129;context=CGTCCGGCGATGCCGGCCTGATATCCACGTTGATGTGCCCG;IPDRatio=1.58
CP008925 Salmonella_enterica_subsp._enterica_serovar_Cerro_87	kinModCall	m6A	42667	42667	177	+	.	coverage=120;context=CAGGCCGGCATCGCCGGACGATCAAAAGAAATGTGTCCCTA;IPDRatio=6.66;frac=0.985;fracLow=0.911;fracUp=1.000;identificationQv=173
CP008925 Salmonella_enterica_subsp._enterica_serovar_Cerro_87	kinModCall	m6A	42668	42668	245	-	.	coverage=128;context=ATAGGGACACATTTCTTTTGATCGTCCGGCGATGCCGGCCT;IPDRatio=6.50;frac=1.000;fracLow=1.000;fracUp=1.000;identificationQv=215
CP008925 Salmonella_enterica_subsp._enterica_serovar_Cerro_87	kinModCall	modified_base	42671	42671	22	+	.	coverage=122;context=CCGGCATCGCCGGACGATCAAAAGAAATGTGTCCCTATCAG;IPDRatio=1.47
CP008925 Salmonella_enterica_subsp._enterica_serovar_Cerro_87	kinModCall	modified_base	42678	42678	40	-	.	coverage=127;context=TCAGCGTCTGATAGGGACACATTTCTTTTGATCGTCCGGCG;IPDRatio=1.64
CP008925 Salmonella_enterica_subsp._enterica_serovar_Cerro_87	kinModCall	modified_base	42683	42683	37	-	.	coverage=105;context=TTGATTCAGCGTCTGATAGGGACACATTTCTTTTGATCGTC;IPDRatio=1.84
CP008925 Salmonella_enterica_subsp._enterica_serovar_Cerro_87	kinModCall	m6A	42687	42687	35	+	.	coverage=120;context=ATCAAAAGAAATGTGTCCCTATCAGACGCTGAATCAACGGT;IPDRatio=1.67;frac=0.186;fracLow=0.066;fracUp=0.307;identificationQv=3
CP008925 Salmonella_enterica_subsp._enterica_serovar_Cerro_87	kinModCall	m4C	42708	42708	68	+	.	coverage=117;context=TCAGACGCTGAATCAACGGTCATACTGGTTGGGAGGTTGGC;IPDRatio=2.74;frac=0.972;fracLow=0.690;fracUp=1.000;identificationQv=11
CP008925 Salmonella_enterica_subsp._enterica_serovar_Cerro_87	kinModCall	modified_base	42711	42711	24	-	.	coverage=127;context=GTCGCCAACCTCCCAACCAGTATGACCGTTGATTCAGCGTC;IPDRatio=1.55
CP008925 Salmonella_enterica_subsp._enterica_serovar_Cerro_87	kinModCall	modified_base	42718	42718	30	-	.	coverage=118;context=ATGGCTTGTCGCCAACCTCCCAACCAGTATGACCGTTGATT;IPDRatio=1.76
CP008925 Salmonella_enterica_subsp._enterica_serovar_Cerro_87	kinModCall	modified_base	42732	42732	21	+	.	coverage=117;context=CTGGTTGGGAGGTTGGCGACAAGCCATGGAGGACAGGGCGG;IPDRatio=1.49
CP008925 Salmonella_enterica_subsp._enterica_serovar_Cerro_87	kinModCall	modified_base	42770	42770	26	+	.	coverage=121;context=CGGTAATGGCCTGATTCTGTCTCTTTAGAAAAAGAAACCTC;IPDRatio=1.59
CP008925 Salmonella_enterica_subsp._enterica_serovar_Cerro_87	kinModCall	modified_base	42773	42773	22	-	.	coverage=118;context=GCGGAGGTTTCTTTTTCTAAAGAGACAGAATCAGGCCATTA;IPDRatio=1.41
CP008925 Salmonella_enterica_subsp._enterica_serovar_Cerro_87	kinModCall	m6A	42801	42801	58	+	.	coverage=121;context=AAGAAACCTCCGCAGTGCGGAGGTTTCGCCTTTATTGGTTT;IPDRatio=2.17;frac=0.461;fracLow=0.322;fracUp=0.616;identificationQv=53
CP008925 Salmonella_enterica_subsp._enterica_serovar_Cerro_87	kinModCall	modified_base	42811	42811	21	+	.	coverage=125;context=CGCAGTGCGGAGGTTTCGCCTTTATTGGTTTTGCAAGCATG;IPDRatio=1.43
CP008925 Salmonella_enterica_subsp._enterica_serovar_Cerro_87	kinModCall	modified_base	42814	42814	36	+	.	coverage=127;context=AGTGCGGAGGTTTCGCCTTTATTGGTTTTGCAAGCATGATA;IPDRatio=1.66
CP008925 Salmonella_enterica_subsp._enterica_serovar_Cerro_87	kinModCall	modified_base	42816	42816	40	-	.	coverage=138;context=GGTATCATGCTTGCAAAACCAATAAAGGCGAAACCTCCGCA;IPDRatio=1.65
CP008925 Salmonella_enterica_subsp._enterica_serovar_Cerro_87	kinModCall	modified_base	42817	42817	31	-	.	coverage=122;context=CGGTATCATGCTTGCAAAACCAATAAAGGCGAAACCTCCGC;IPDRatio=1.63
CP008925 Salmonella_enterica_subsp._enterica_serovar_Cerro_87	kinModCall	modified_base	42822	42822	33	-	.	coverage=129;context=GCTATCGGTATCATGCTTGCAAAACCAATAAAGGCGAAACC;IPDRatio=1.59
CP008925 Salmonella_enterica_subsp._enterica_serovar_Cerro_87	kinModCall	m4C	42828	42828	33	+	.	coverage=127;context=GCCTTTATTGGTTTTGCAAGCATGATACCGATAGCGCGGAA;IPDRatio=1.65;frac=0.547;fracLow=0.313;fracUp=0.772;identificationQv=21
CP008925 Salmonella_enterica_subsp._enterica_serovar_Cerro_87	kinModCall	modified_base	42834	42834	39	+	.	coverage=131;context=ATTGGTTTTGCAAGCATGATACCGATAGCGCGGAATATCAA;IPDRatio=1.76
CP008925 Salmonella_enterica_subsp._enterica_serovar_Cerro_87	kinModCall	modified_base	42855	42855	35	-	.	coverage=133;context=TTCCGCGTTCTAAGTGTTGAATTGATATTCCGCGCTATCGG;IPDRatio=1.55
CP008925 Salmonella_enterica_subsp._enterica_serovar_Cerro_87	kinModCall	m4C	42870	42870	32	-	.	coverage=130;context=TTTGTTCCAGGATACTTCCGCGTTCTAAGTGTTGAATTGAT;IPDRatio=1.68;frac=0.431;fracLow=0.284;fracUp=0.642;identificationQv=5
CP008925 Salmonella_enterica_subsp._enterica_serovar_Cerro_87	kinModCall	modified_base	42894	42894	25	+	.	coverage=126;context=AAGTATCCTGGAACAAACCGACTTTCAAATCGTGTGCGGTA;IPDRatio=1.54
CP008925 Salmonella_enterica_subsp._enterica_serovar_Cerro_87	kinModCall	m6A	42918	42918	197	+	.	coverage=130;context=TCAAATCGTGTGCGGTATAGATCAGACGACCATCCACCAGA;IPDRatio=8.08;frac=1.000;fracLow=0.933;fracUp=1.000;identificationQv=173
CP008925 Salmonella_enterica_subsp._enterica_serovar_Cerro_87	kinModCall	m6A	42919	42919	205	-	.	coverage=134;context=TTCTGGTGGATGGTCGTCTGATCTATACCGCACACGATTTG;IPDRatio=5.76;frac=0.999;fracLow=0.985;fracUp=1.000;identificationQv=178
CP008925 Salmonella_enterica_subsp._enterica_serovar_Cerro_87	kinModCall	modified_base	42929	42929	39	-	.	coverage=134;context=GACGGTGAGGTTCTGGTGGATGGTCGTCTGATCTATACCGC;IPDRatio=1.81
CP008925 Salmonella_enterica_subsp._enterica_serovar_Cerro_87	kinModCall	m6A	42938	42938	100	+	.	coverage=127;context=ATCAGACGACCATCCACCAGAACCTCACCGTCCGCCAGACC;IPDRatio=4.43;frac=0.592;fracLow=0.452;fracUp=0.723;identificationQv=53
CP008925 Salmonella_enterica_subsp._enterica_serovar_Cerro_87	kinModCall	modified_base	42939	42939	23	+	.	coverage=121;context=TCAGACGACCATCCACCAGAACCTCACCGTCCGCCAGACCC;IPDRatio=1.56
CP008925 Salmonella_enterica_subsp._enterica_serovar_Cerro_87	kinModCall	modified_base	42939	42939	121	-	.	coverage=129;context=GGGTCTGGCGGACGGTGAGGTTCTGGTGGATGGTCGTCTGA;IPDRatio=3.65
CP008925 Salmonella_enterica_subsp._enterica_serovar_Cerro_87	kinModCall	m6A	42942	42942	31	-	.	coverage=127;context=CATGGGTCTGGCGGACGGTGAGGTTCTGGTGGATGGTCGTC;IPDRatio=1.65;frac=0.403;fracLow=0.237;fracUp=0.586;identificationQv=9
CP008925 Salmonella_enterica_subsp._enterica_serovar_Cerro_87	kinModCall	m4C	42962	42962	28	-	.	coverage=129;context=ATCGTAAACCGTCGCCTGATCATGGGTCTGGCGGACGGTGA;IPDRatio=1.53;frac=0.495;fracLow=0.266;fracUp=0.696;identificationQv=10
CP008925 Salmonella_enterica_subsp._enterica_serovar_Cerro_87	kinModCall	m6A	42963	42963	175	+	.	coverage=126;context=CACCGTCCGCCAGACCCATGATCAGGCGACGGTTTACGATA;IPDRatio=7.25;frac=0.982;fracLow=0.861;fracUp=1.000;identificationQv=128
CP008925 Salmonella_enterica_subsp._enterica_serovar_Cerro_87	kinModCall	m6A	42964	42964	155	-	.	coverage=127;context=GTATCGTAAACCGTCGCCTGATCATGGGTCTGGCGGACGGT;IPDRatio=7.05;frac=0.932;fracLow=0.818;fracUp=1.000;identificationQv=175
CP008925 Salmonella_enterica_subsp._enterica_serovar_Cerro_87	kinModCall	modified_base	42997	42997	21	+	.	coverage=125;context=TACGATACGTTTGAAATGAATGCGATAGGTGACTTTCCTGG;IPDRatio=1.43
CP008925 Salmonella_enterica_subsp._enterica_serovar_Cerro_87	kinModCall	modified_base	43008	43008	32	+	.	coverage=126;context=TGAAATGAATGCGATAGGTGACTTTCCTGGCTGTCGGCAGA;IPDRatio=1.66
CP008925 Salmonella_enterica_subsp._enterica_serovar_Cerro_87	kinModCall	modified_base	43010	43010	26	+	.	coverage=123;context=AAATGAATGCGATAGGTGACTTTCCTGGCTGTCGGCAGAAC;IPDRatio=1.54
CP008925 Salmonella_enterica_subsp._enterica_serovar_Cerro_87	kinModCall	m4C	43030	43030	56	+	.	coverage=133;context=TTTCCTGGCTGTCGGCAGAACCTGGCCGGTAAATTTCACTT;IPDRatio=1.93;frac=0.669;fracLow=0.447;fracUp=0.878;identificationQv=5
CP008925 Salmonella_enterica_subsp._enterica_serovar_Cerro_87	kinModCall	modified_base	43042	43042	22	+	.	coverage=125;context=CGGCAGAACCTGGCCGGTAAATTTCACTTCGCCTACGCCCA;IPDRatio=1.44
CP008925 Salmonella_enterica_subsp._enterica_serovar_Cerro_87	kinModCall	m6A	43064	43064	237	+	.	coverage=133;context=TTCACTTCGCCTACGCCCAGAGCGCGGCCTTTGCCTTCGCC;IPDRatio=9.63;frac=0.985;fracLow=0.913;fracUp=1.000;identificationQv=221
CP008925 Salmonella_enterica_subsp._enterica_serovar_Cerro_87	kinModCall	m6A	43075	43075	42	-	.	coverage=145;context=GCTGGTTGGGCGGCGAAGGCAAAGGCCGCGCTCTGGGCGTA;IPDRatio=1.75;frac=0.388;fracLow=0.241;fracUp=0.541;identificationQv=16
CP008925 Salmonella_enterica_subsp._enterica_serovar_Cerro_87	kinModCall	modified_base	43103	43103	30	-	.	coverage=144;context=ATGTGGCAATTGGTGGGATTCTACCTGGGCTGGTTGGGCGG;IPDRatio=1.59
CP008925 Salmonella_enterica_subsp._enterica_serovar_Cerro_87	kinModCall	modified_base	43106	43106	23	-	.	coverage=140;context=GCTATGTGGCAATTGGTGGGATTCTACCTGGGCTGGTTGGG;IPDRatio=1.46
CP008925 Salmonella_enterica_subsp._enterica_serovar_Cerro_87	kinModCall	m6A	43116	43116	33	-	.	coverage=145;context=GGGTCTGGATGCTATGTGGCAATTGGTGGGATTCTACCTGG;IPDRatio=1.57;frac=0.229;fracLow=0.093;fracUp=0.371;identificationQv=5
CP008925 Salmonella_enterica_subsp._enterica_serovar_Cerro_87	kinModCall	modified_base	43125	43125	28	-	.	coverage=142;context=CGGTTGTCTGGGTCTGGATGCTATGTGGCAATTGGTGGGAT;IPDRatio=1.51
CP008925 Salmonella_enterica_subsp._enterica_serovar_Cerro_87	kinModCall	modified_base	43128	43128	42	-	.	coverage=138;context=GCCCGGTTGTCTGGGTCTGGATGCTATGTGGCAATTGGTGG;IPDRatio=1.78
CP008925 Salmonella_enterica_subsp._enterica_serovar_Cerro_87	kinModCall	modified_base	43131	43131	23	+	.	coverage=142;context=CCAATTGCCACATAGCATCCAGACCCAGACAACCGGGCATC;IPDRatio=1.39
CP008925 Salmonella_enterica_subsp._enterica_serovar_Cerro_87	kinModCall	modified_base	43136	43136	25	-	.	coverage=139;context=CCGGTGATGCCCGGTTGTCTGGGTCTGGATGCTATGTGGCA;IPDRatio=1.50
CP008925 Salmonella_enterica_subsp._enterica_serovar_Cerro_87	kinModCall	m6A	43157	43157	230	+	.	coverage=143;context=AGACAACCGGGCATCACCGGATCGCCGATAAAGTGGCATCC;IPDRatio=7.47;frac=0.986;fracLow=0.909;fracUp=1.000;identificationQv=250
CP008925 Salmonella_enterica_subsp._enterica_serovar_Cerro_87	kinModCall	m6A	43158	43158	211	-	.	coverage=144;context=CGGATGCCACTTTATCGGCGATCCGGTGATGCCCGGTTGTC;IPDRatio=6.66;frac=1.000;fracLow=0.924;fracUp=1.000;identificationQv=180
CP008925 Salmonella_enterica_subsp._enterica_serovar_Cerro_87	kinModCall	modified_base	43162	43162	25	+	.	coverage=133;context=ACCGGGCATCACCGGATCGCCGATAAAGTGGCATCCGAAGA;IPDRatio=1.49
CP008925 Salmonella_enterica_subsp._enterica_serovar_Cerro_87	kinModCall	modified_base	43175	43175	23	-	.	coverage=142;context=CCGGATCTATGGTTCTTCGGATGCCACTTTATCGGCGATCC;IPDRatio=1.44
CP008925 Salmonella_enterica_subsp._enterica_serovar_Cerro_87	kinModCall	m6A	43182	43182	55	+	.	coverage=147;context=CGATAAAGTGGCATCCGAAGAACCATAGATCCGGATTGATA;IPDRatio=1.95;frac=0.351;fracLow=0.241;fracUp=0.491;identificationQv=41
CP008925 Salmonella_enterica_subsp._enterica_serovar_Cerro_87	kinModCall	modified_base	43185	43185	30	+	.	coverage=132;context=TAAAGTGGCATCCGAAGAACCATAGATCCGGATTGATATCC;IPDRatio=1.60
CP008925 Salmonella_enterica_subsp._enterica_serovar_Cerro_87	kinModCall	modified_base	43188	43188	42	-	.	coverage=144;context=GCTGGATATCAATCCGGATCTATGGTTCTTCGGATGCCACT;IPDRatio=1.71
CP008925 Salmonella_enterica_subsp._enterica_serovar_Cerro_87	kinModCall	m6A	43190	43190	231	+	.	coverage=141;context=TGGCATCCGAAGAACCATAGATCCGGATTGATATCCAGCTC;IPDRatio=7.85;frac=1.000;fracLow=0.968;fracUp=1.000;identificationQv=217
CP008925 Salmonella_enterica_subsp._enterica_serovar_Cerro_87	kinModCall	m6A	43191	43191	205	-	.	coverage=140;context=CGAGCTGGATATCAATCCGGATCTATGGTTCTTCGGATGCC;IPDRatio=6.52;frac=0.994;fracLow=0.988;fracUp=1.000;identificationQv=169
CP008925 Salmonella_enterica_subsp._enterica_serovar_Cerro_87	kinModCall	modified_base	43199	43199	35	-	.	coverage=145;context=GTCGAAGCCGAGCTGGATATCAATCCGGATCTATGGTTCTT;IPDRatio=1.72
CP008925 Salmonella_enterica_subsp._enterica_serovar_Cerro_87	kinModCall	modified_base	43200	43200	23	+	.	coverage=139;context=AGAACCATAGATCCGGATTGATATCCAGCTCGGCTTCGACA;IPDRatio=1.46
CP008925 Salmonella_enterica_subsp._enterica_serovar_Cerro_87	kinModCall	modified_base	43203	43203	23	-	.	coverage=139;context=CTATGTCGAAGCCGAGCTGGATATCAATCCGGATCTATGGT;IPDRatio=1.41
CP008925 Salmonella_enterica_subsp._enterica_serovar_Cerro_87	kinModCall	m4C	43216	43216	57	+	.	coverage=141;context=ATTGATATCCAGCTCGGCTTCGACATAGCCTTTGTCGAAAT;IPDRatio=2.03;frac=0.584;fracLow=0.358;fracUp=0.781;identificationQv=32
CP008925 Salmonella_enterica_subsp._enterica_serovar_Cerro_87	kinModCall	modified_base	43222	43222	34	+	.	coverage=141;context=ATCCAGCTCGGCTTCGACATAGCCTTTGTCGAAATTGCCGC;IPDRatio=1.57
CP008925 Salmonella_enterica_subsp._enterica_serovar_Cerro_87	kinModCall	modified_base	43252	43252	37	-	.	coverage=143;context=TGGACCGCGTCGTTAAGATGACCGAAACGGGCGGCAATTTC;IPDRatio=1.62
CP008925 Salmonella_enterica_subsp._enterica_serovar_Cerro_87	kinModCall	modified_base	43260	43260	25	-	.	coverage=142;context=GCTGATGATGGACCGCGTCGTTAAGATGACCGAAACGGGCG;IPDRatio=1.44
CP008925 Salmonella_enterica_subsp._enterica_serovar_Cerro_87	kinModCall	modified_base	43296	43296	39	+	.	coverage=138;context=TCAGCATGTTCGGCGCAGGGAGTTGCGGCCCTTTAGCGCCA;IPDRatio=1.85
CP008925 Salmonella_enterica_subsp._enterica_serovar_Cerro_87	kinModCall	modified_base	43304	43304	22	+	.	coverage=139;context=TTCGGCGCAGGGAGTTGCGGCCCTTTAGCGCCAAACAGTTC;IPDRatio=1.53
CP008925 Salmonella_enterica_subsp._enterica_serovar_Cerro_87	kinModCall	m6A	43336	43336	171	+	.	coverage=145;context=AAACAGTTCACCACGACCAGAGGCAAGAAGGTCTTCTTTTG;IPDRatio=5.29;frac=1.000;fracLow=1.000;fracUp=1.000;identificationQv=161
CP008925 Salmonella_enterica_subsp._enterica_serovar_Cerro_87	kinModCall	modified_base	43342	43342	27	-	.	coverage=146;context=CCTATACAAAAGAAGACCTTCTTGCCTCTGGTCGTGGTGAA;IPDRatio=1.58
CP008925 Salmonella_enterica_subsp._enterica_serovar_Cerro_87	kinModCall	modified_base	43352	43352	32	+	.	coverage=140;context=CCAGAGGCAAGAAGGTCTTCTTTTGTATAGGATTCGCGTTT;IPDRatio=1.63
CP008925 Salmonella_enterica_subsp._enterica_serovar_Cerro_87	kinModCall	modified_base	43364	43364	26	-	.	coverage=133;context=AACATGGTAGATAAACGCGAATCCTATACAAAAGAAGACCT;IPDRatio=1.48
CP008925 Salmonella_enterica_subsp._enterica_serovar_Cerro_87	kinModCall	modified_base	43371	43371	37	+	.	coverage=143;context=CTTTTGTATAGGATTCGCGTTTATCTACCATGTTTTATGTA;IPDRatio=1.74
CP008925 Salmonella_enterica_subsp._enterica_serovar_Cerro_87	kinModCall	modified_base	43375	43375	23	+	.	coverage=139;context=TGTATAGGATTCGCGTTTATCTACCATGTTTTATGTAAACC;IPDRatio=1.49
CP008925 Salmonella_enterica_subsp._enterica_serovar_Cerro_87	kinModCall	modified_base	43375	43375	33	-	.	coverage=134;context=GGTTTACATAAAACATGGTAGATAAACGCGAATCCTATACA;IPDRatio=1.62
CP008925 Salmonella_enterica_subsp._enterica_serovar_Cerro_87	kinModCall	modified_base	43379	43379	28	+	.	coverage=131;context=TAGGATTCGCGTTTATCTACCATGTTTTATGTAAACCTTAT;IPDRatio=1.57
CP008925 Salmonella_enterica_subsp._enterica_serovar_Cerro_87	kinModCall	m4C	43382	43382	87	-	.	coverage=138;context=AAAATAAGGTTTACATAAAACATGGTAGATAAACGCGAATC;IPDRatio=2.85;frac=0.973;fracLow=0.760;fracUp=1.000;identificationQv=43
CP008925 Salmonella_enterica_subsp._enterica_serovar_Cerro_87	kinModCall	modified_base	43386	43386	47	-	.	coverage=136;context=CAATAAAATAAGGTTTACATAAAACATGGTAGATAAACGCG;IPDRatio=1.77
CP008925 Salmonella_enterica_subsp._enterica_serovar_Cerro_87	kinModCall	modified_base	43392	43392	33	-	.	coverage=127;context=GTGCTTCAATAAAATAAGGTTTACATAAAACATGGTAGATA;IPDRatio=1.71
CP008925 Salmonella_enterica_subsp._enterica_serovar_Cerro_87	kinModCall	m6A	43396	43396	77	-	.	coverage=131;context=CTGCGTGCTTCAATAAAATAAGGTTTACATAAAACATGGTA;IPDRatio=3.29;frac=0.457;fracLow=0.321;fracUp=0.600;identificationQv=62
CP008925 Salmonella_enterica_subsp._enterica_serovar_Cerro_87	kinModCall	modified_base	43397	43397	38	+	.	coverage=127;context=ACCATGTTTTATGTAAACCTTATTTTATTGAAGCACGCAGG;IPDRatio=1.83
CP008925 Salmonella_enterica_subsp._enterica_serovar_Cerro_87	kinModCall	modified_base	43404	43404	22	-	.	coverage=129;context=TAGCTATCCTGCGTGCTTCAATAAAATAAGGTTTACATAAA;IPDRatio=1.41
CP008925 Salmonella_enterica_subsp._enterica_serovar_Cerro_87	kinModCall	modified_base	43418	43418	33	+	.	coverage=138;context=ATTTTATTGAAGCACGCAGGATAGCTAACACGTGTACGCTG;IPDRatio=1.57
CP008925 Salmonella_enterica_subsp._enterica_serovar_Cerro_87	kinModCall	m4C	43422	43422	45	+	.	coverage=140;context=TATTGAAGCACGCAGGATAGCTAACACGTGTACGCTGAACA;IPDRatio=1.86;frac=0.597;fracLow=0.419;fracUp=0.793;identificationQv=41
CP008925 Salmonella_enterica_subsp._enterica_serovar_Cerro_87	kinModCall	modified_base	43425	43425	21	-	.	coverage=140;context=ACTTGTTCAGCGTACACGTGTTAGCTATCCTGCGTGCTTCA;IPDRatio=1.39
CP008925 Salmonella_enterica_subsp._enterica_serovar_Cerro_87	kinModCall	m4C	43428	43428	32	+	.	coverage=142;context=AGCACGCAGGATAGCTAACACGTGTACGCTGAACAAGTCCG;IPDRatio=1.64;frac=0.419;fracLow=0.209;fracUp=0.665;identificationQv=3
CP008925 Salmonella_enterica_subsp._enterica_serovar_Cerro_87	kinModCall	modified_base	43429	43429	32	-	.	coverage=140;context=TCGGACTTGTTCAGCGTACACGTGTTAGCTATCCTGCGTGC;IPDRatio=1.66
CP008925 Salmonella_enterica_subsp._enterica_serovar_Cerro_87	kinModCall	m4C	43435	43435	27	-	.	coverage=139;context=AACTGATCGGACTTGTTCAGCGTACACGTGTTAGCTATCCT;IPDRatio=1.51;frac=0.305;fracLow=0.169;fracUp=0.508;identificationQv=8
CP008925 Salmonella_enterica_subsp._enterica_serovar_Cerro_87	kinModCall	m6A	43449	43449	225	+	.	coverage=142;context=GTGTACGCTGAACAAGTCCGATCAGTTCGGAATAAAAGCGT;IPDRatio=8.03;frac=0.996;fracLow=0.940;fracUp=1.000;identificationQv=224
CP008925 Salmonella_enterica_subsp._enterica_serovar_Cerro_87	kinModCall	m6A	43450	43450	206	-	.	coverage=141;context=AACGCTTTTATTCCGAACTGATCGGACTTGTTCAGCGTACA;IPDRatio=5.87;frac=1.000;fracLow=0.918;fracUp=1.000;identificationQv=203
CP008925 Salmonella_enterica_subsp._enterica_serovar_Cerro_87	kinModCall	modified_base	43496	43496	30	-	.	coverage=140;context=GCAACAGGAAGGCCGTCATCGTTTCCCGTGGCCATTACGTT;IPDRatio=1.59
CP008925 Salmonella_enterica_subsp._enterica_serovar_Cerro_87	kinModCall	modified_base	43537	43537	35	+	.	coverage=137;context=GTCGCCTGCGCGATACGCTCCTGGATAGTCTGCATCAACGT;IPDRatio=1.73
CP008925 Salmonella_enterica_subsp._enterica_serovar_Cerro_87	kinModCall	m4C	43539	43539	37	-	.	coverage=147;context=CGACGTTGATGCAGACTATCCAGGAGCGTATCGCGCAGGCG;IPDRatio=1.67;frac=0.550;fracLow=0.410;fracUp=0.752;identificationQv=4
CP008925 Salmonella_enterica_subsp._enterica_serovar_Cerro_87	kinModCall	modified_base	43561	43561	29	-	.	coverage=156;context=GTGTGGGATGGCGAAGGTCAAACGACGTTGATGCAGACTAT;IPDRatio=1.51
CP008925 Salmonella_enterica_subsp._enterica_serovar_Cerro_87	kinModCall	modified_base	43577	43577	48	+	.	coverage=140;context=TCGTTTGACCTTCGCCATCCCACACCAGATTTAACAGTAGC;IPDRatio=2.07
CP008925 Salmonella_enterica_subsp._enterica_serovar_Cerro_87	kinModCall	modified_base	43583	43583	31	+	.	coverage=145;context=GACCTTCGCCATCCCACACCAGATTTAACAGTAGCGGTAAG;IPDRatio=1.62
CP008925 Salmonella_enterica_subsp._enterica_serovar_Cerro_87	kinModCall	modified_base	43583	43583	35	-	.	coverage=151;context=CTTACCGCTACTGTTAAATCTGGTGTGGGATGGCGAAGGTC;IPDRatio=1.66
CP008925 Salmonella_enterica_subsp._enterica_serovar_Cerro_87	kinModCall	modified_base	43586	43586	36	+	.	coverage=142;context=CTTCGCCATCCCACACCAGATTTAACAGTAGCGGTAAGGCG;IPDRatio=1.64
CP008925 Salmonella_enterica_subsp._enterica_serovar_Cerro_87	kinModCall	modified_base	43587	43587	22	+	.	coverage=143;context=TTCGCCATCCCACACCAGATTTAACAGTAGCGGTAAGGCGT;IPDRatio=1.43
CP008925 Salmonella_enterica_subsp._enterica_serovar_Cerro_87	kinModCall	modified_base	43588	43588	26	-	.	coverage=153;context=GACGCCTTACCGCTACTGTTAAATCTGGTGTGGGATGGCGA;IPDRatio=1.48
CP008925 Salmonella_enterica_subsp._enterica_serovar_Cerro_87	kinModCall	modified_base	43594	43594	37	-	.	coverage=154;context=GTGACCGACGCCTTACCGCTACTGTTAAATCTGGTGTGGGA;IPDRatio=1.73
CP008925 Salmonella_enterica_subsp._enterica_serovar_Cerro_87	kinModCall	modified_base	43595	43595	23	+	.	coverage=142;context=CCCACACCAGATTTAACAGTAGCGGTAAGGCGTCGGTCACG;IPDRatio=1.52
CP008925 Salmonella_enterica_subsp._enterica_serovar_Cerro_87	kinModCall	modified_base	43600	43600	28	-	.	coverage=154;context=GACGACGTGACCGACGCCTTACCGCTACTGTTAAATCTGGT;IPDRatio=1.54
CP008925 Salmonella_enterica_subsp._enterica_serovar_Cerro_87	kinModCall	modified_base	43603	43603	25	-	.	coverage=147;context=GTAGACGACGTGACCGACGCCTTACCGCTACTGTTAAATCT;IPDRatio=1.49
CP008925 Salmonella_enterica_subsp._enterica_serovar_Cerro_87	kinModCall	m4C	43608	43608	31	+	.	coverage=146;context=TAACAGTAGCGGTAAGGCGTCGGTCACGTCGTCTACCGCCC;IPDRatio=1.85;frac=1.000;fracLow=1.000;fracUp=1.000;identificationQv=21
CP008925 Salmonella_enterica_subsp._enterica_serovar_Cerro_87	kinModCall	modified_base	43616	43616	27	+	.	coverage=142;context=GCGGTAAGGCGTCGGTCACGTCGTCTACCGCCCAGATAGTG;IPDRatio=1.63
CP008925 Salmonella_enterica_subsp._enterica_serovar_Cerro_87	kinModCall	m4C	43627	43627	37	+	.	coverage=142;context=TCGGTCACGTCGTCTACCGCCCAGATAGTGAACTTCTCTTC;IPDRatio=1.72;frac=0.362;fracLow=0.210;fracUp=0.518;identificationQv=14
CP008925 Salmonella_enterica_subsp._enterica_serovar_Cerro_87	kinModCall	m4C	43634	43634	48	-	.	coverage=147;context=GGTTAAAGAAGAGAAGTTCACTATCTGGGCGGTAGACGACG;IPDRatio=1.81;frac=0.539;fracLow=0.344;fracUp=0.753;identificationQv=5
CP008925 Salmonella_enterica_subsp._enterica_serovar_Cerro_87	kinModCall	modified_base	43638	43638	29	+	.	coverage=135;context=GTCTACCGCCCAGATAGTGAACTTCTCTTCTTTAACCGCTT;IPDRatio=1.57
CP008925 Salmonella_enterica_subsp._enterica_serovar_Cerro_87	kinModCall	modified_base	43638	43638	28	-	.	coverage=150;context=AAGCGGTTAAAGAAGAGAAGTTCACTATCTGGGCGGTAGAC;IPDRatio=1.56
CP008925 Salmonella_enterica_subsp._enterica_serovar_Cerro_87	kinModCall	modified_base	43649	43649	21	+	.	coverage=143;context=AGATAGTGAACTTCTCTTCTTTAACCGCTTGCAGCAGTTCA;IPDRatio=1.41
CP008925 Salmonella_enterica_subsp._enterica_serovar_Cerro_87	kinModCall	modified_base	43677	43677	24	-	.	coverage=151;context=CCAATGTCCGCCATCTCAGTCTTAAATCTGAACTGCTGCAA;IPDRatio=1.47
CP008925 Salmonella_enterica_subsp._enterica_serovar_Cerro_87	kinModCall	m6A	43695	43695	31	-	.	coverage=152;context=GCGTGATTATCCCTGCCGCCAATGTCCGCCATCTCAGTCTT;IPDRatio=1.52;frac=0.172;fracLow=0.061;fracUp=0.288;identificationQv=9
CP008925 Salmonella_enterica_subsp._enterica_serovar_Cerro_87	kinModCall	modified_base	43712	43712	22	+	.	coverage=144;context=CATTGGCGGCAGGGATAATCACGCCCTGTTTACCGTTTAAT;IPDRatio=1.38
CP008925 Salmonella_enterica_subsp._enterica_serovar_Cerro_87	kinModCall	modified_base	43720	43720	21	-	.	coverage=140;context=CAGCGGGAATTAAACGGTAAACAGGGCGTGATTATCCCTGC;IPDRatio=1.41
CP008925 Salmonella_enterica_subsp._enterica_serovar_Cerro_87	kinModCall	modified_base	43724	43724	27	-	.	coverage=131;context=CGAGCAGCGGGAATTAAACGGTAAACAGGGCGTGATTATCC;IPDRatio=1.56
CP008925 Salmonella_enterica_subsp._enterica_serovar_Cerro_87	kinModCall	modified_base	43728	43728	27	-	.	coverage=150;context=TCTGCGAGCAGCGGGAATTAAACGGTAAACAGGGCGTGATT;IPDRatio=1.46
CP008925 Salmonella_enterica_subsp._enterica_serovar_Cerro_87	kinModCall	modified_base	43731	43731	24	+	.	coverage=141;context=CACGCCCTGTTTACCGTTTAATTCCCGCTGCTCGCAGATGG;IPDRatio=1.53
CP008925 Salmonella_enterica_subsp._enterica_serovar_Cerro_87	kinModCall	modified_base	43754	43754	22	+	.	coverage=144;context=CCCGCTGCTCGCAGATGGCGAAGAAACCTTCAATTTTTTCG;IPDRatio=1.47
CP008925 Salmonella_enterica_subsp._enterica_serovar_Cerro_87	kinModCall	modified_base	43767	43767	23	-	.	coverage=144;context=TGGGTGGGCTAAACGAAAAAATTGAAGGTTTCTTCGCCATC;IPDRatio=1.44
CP008925 Salmonella_enterica_subsp._enterica_serovar_Cerro_87	kinModCall	modified_base	43775	43775	21	-	.	coverage=137;context=GCAACCGGTGGGTGGGCTAAACGAAAAAATTGAAGGTTTCT;IPDRatio=1.42
CP008925 Salmonella_enterica_subsp._enterica_serovar_Cerro_87	kinModCall	modified_base	43793	43793	22	+	.	coverage=136;context=CGTTTAGCCCACCCACCGGTTGCGCACGACCAAACTGATCG;IPDRatio=1.50
CP008925 Salmonella_enterica_subsp._enterica_serovar_Cerro_87	kinModCall	modified_base	43806	43806	21	-	.	coverage=148;context=TTACCGGCTCCGTCGATCAGTTTGGTCGTGCGCAACCGGTG;IPDRatio=1.44
CP008925 Salmonella_enterica_subsp._enterica_serovar_Cerro_87	kinModCall	m6A	43810	43810	195	+	.	coverage=145;context=GGTTGCGCACGACCAAACTGATCGACGGAGCCGGTAATCGC;IPDRatio=6.57;frac=0.962;fracLow=0.846;fracUp=1.000;identificationQv=175
CP008925 Salmonella_enterica_subsp._enterica_serovar_Cerro_87	kinModCall	m6A	43811	43811	207	-	.	coverage=151;context=TGCGATTACCGGCTCCGTCGATCAGTTTGGTCGTGCGCAAC;IPDRatio=6.44;frac=0.946;fracLow=0.842;fracUp=1.000;identificationQv=207
CP008925 Salmonella_enterica_subsp._enterica_serovar_Cerro_87	kinModCall	modified_base	43814	43814	23	+	.	coverage=148;context=GCGCACGACCAAACTGATCGACGGAGCCGGTAATCGCAATG;IPDRatio=1.48
CP008925 Salmonella_enterica_subsp._enterica_serovar_Cerro_87	kinModCall	modified_base	43827	43827	25	-	.	coverage=151;context=CGGTGAATCAAAACATTGCGATTACCGGCTCCGTCGATCAG;IPDRatio=1.45
CP008925 Salmonella_enterica_subsp._enterica_serovar_Cerro_87	kinModCall	modified_base	43838	43838	30	-	.	coverage=149;context=GGCCAATGTGCCGGTGAATCAAAACATTGCGATTACCGGCT;IPDRatio=1.53
CP008925 Salmonella_enterica_subsp._enterica_serovar_Cerro_87	kinModCall	modified_base	43884	43884	32	-	.	coverage=136;context=GCGATAGCGCCTCAATGGCGGAATTATGTGCGCTCATCAGC;IPDRatio=1.65
CP008925 Salmonella_enterica_subsp._enterica_serovar_Cerro_87	kinModCall	modified_base	43891	43891	22	-	.	coverage=158;context=GTGGATGGCGATAGCGCCTCAATGGCGGAATTATGTGCGCT;IPDRatio=1.40
CP008925 Salmonella_enterica_subsp._enterica_serovar_Cerro_87	kinModCall	m6A	43912	43912	37	-	.	coverage=152;context=TTTGAGCAGTCCTACAGCGAAGTGGATGGCGATAGCGCCTC;IPDRatio=1.63;frac=0.219;fracLow=0.104;fracUp=0.343;identificationQv=12
CP008925 Salmonella_enterica_subsp._enterica_serovar_Cerro_87	kinModCall	modified_base	43938	43938	25	-	.	coverage=154;context=AAATTCCCTTCTCTGCCTCGTTAACCTTTGAGCAGTCCTAC;IPDRatio=1.46
CP008925 Salmonella_enterica_subsp._enterica_serovar_Cerro_87	kinModCall	modified_base	43939	43939	21	+	.	coverage=160;context=TAGGACTGCTCAAAGGTTAACGAGGCAGAGAAGGGAATTTG;IPDRatio=1.42
CP008925 Salmonella_enterica_subsp._enterica_serovar_Cerro_87	kinModCall	m6A	43947	43947	238	+	.	coverage=155;context=CTCAAAGGTTAACGAGGCAGAGAAGGGAATTTGTTGCTCCA;IPDRatio=7.87;frac=0.985;fracLow=0.919;fracUp=1.000;identificationQv=227
CP008925 Salmonella_enterica_subsp._enterica_serovar_Cerro_87	kinModCall	modified_base	43955	43955	23	+	.	coverage=151;context=TTAACGAGGCAGAGAAGGGAATTTGTTGCTCCAGCTGCAAC;IPDRatio=1.37
CP008925 Salmonella_enterica_subsp._enterica_serovar_Cerro_87	kinModCall	modified_base	43956	43956	23	-	.	coverage=152;context=AGTTGCAGCTGGAGCAACAAATTCCCTTCTCTGCCTCGTTA;IPDRatio=1.39
CP008925 Salmonella_enterica_subsp._enterica_serovar_Cerro_87	kinModCall	modified_base	43976	43976	21	-	.	coverage=152;context=GCAGGCCTTCCTGATGTCGGAGTTGCAGCTGGAGCAACAAA;IPDRatio=1.47
CP008925 Salmonella_enterica_subsp._enterica_serovar_Cerro_87	kinModCall	modified_base	43988	43988	26	+	.	coverage=156;context=GCTGCAACTCCGACATCAGGAAGGCCTGCATAATCATCATT;IPDRatio=1.43
CP008925 Salmonella_enterica_subsp._enterica_serovar_Cerro_87	kinModCall	modified_base	44000	44000	22	-	.	coverage=154;context=CCACGCTAAGGGAATGATGATTATGCAGGCCTTCCTGATGT;IPDRatio=1.41
CP008925 Salmonella_enterica_subsp._enterica_serovar_Cerro_87	kinModCall	modified_base	44019	44019	28	-	.	coverage=149;context=CCGAACTTGGCGGGAATATCCACGCTAAGGGAATGATGATT;IPDRatio=1.53
CP008925 Salmonella_enterica_subsp._enterica_serovar_Cerro_87	kinModCall	m4C	44031	44031	41	+	.	coverage=143;context=CTTAGCGTGGATATTCCCGCCAAGTTCGGCCTTGCGCTCAA;IPDRatio=1.84;frac=0.470;fracLow=0.293;fracUp=0.668;identificationQv=15
CP008925 Salmonella_enterica_subsp._enterica_serovar_Cerro_87	kinModCall	modified_base	44035	44035	116	+	.	coverage=150;context=GCGTGGATATTCCCGCCAAGTTCGGCCTTGCGCTCAATATC;IPDRatio=3.61
CP008925 Salmonella_enterica_subsp._enterica_serovar_Cerro_87	kinModCall	m6A	44036	44036	151	-	.	coverage=150;context=CGATATTGAGCGCAAGGCCGAACTTGGCGGGAATATCCACG;IPDRatio=4.24;frac=0.675;fracLow=0.551;fracUp=0.791;identificationQv=94
CP008925 Salmonella_enterica_subsp._enterica_serovar_Cerro_87	kinModCall	modified_base	44047	44047	36	+	.	coverage=152;context=CCGCCAAGTTCGGCCTTGCGCTCAATATCGTTAAATTCGCC;IPDRatio=1.72
CP008925 Salmonella_enterica_subsp._enterica_serovar_Cerro_87	kinModCall	modified_base	44049	44049	31	+	.	coverage=157;context=GCCAAGTTCGGCCTTGCGCTCAATATCGTTAAATTCGCCAT;IPDRatio=1.58
CP008925 Salmonella_enterica_subsp._enterica_serovar_Cerro_87	kinModCall	modified_base	44054	44054	22	-	.	coverage=150;context=CGGCGATGGCGAATTTAACGATATTGAGCGCAAGGCCGAAC;IPDRatio=1.42
CP008925 Salmonella_enterica_subsp._enterica_serovar_Cerro_87	kinModCall	modified_base	44058	44058	35	-	.	coverage=154;context=ATATCGGCGATGGCGAATTTAACGATATTGAGCGCAAGGCC;IPDRatio=1.60
CP008925 Salmonella_enterica_subsp._enterica_serovar_Cerro_87	kinModCall	modified_base	44064	44064	31	-	.	coverage=149;context=TTGTGCATATCGGCGATGGCGAATTTAACGATATTGAGCGC;IPDRatio=1.61
CP008925 Salmonella_enterica_subsp._enterica_serovar_Cerro_87	kinModCall	modified_base	44082	44082	24	+	.	coverage=163;context=TTCGCCATCGCCGATATGCACAACACAGCTAATTCGCGACG;IPDRatio=1.43
CP008925 Salmonella_enterica_subsp._enterica_serovar_Cerro_87	kinModCall	modified_base	44094	44094	33	-	.	coverage=152;context=CCTTTGGCGAACCGTCGCGAATTAGCTGTGTTGTGCATATC;IPDRatio=1.56
CP008925 Salmonella_enterica_subsp._enterica_serovar_Cerro_87	kinModCall	modified_base	44122	44122	22	+	.	coverage=166;context=GGTTCGCCAAAGGCGCGCGGATGTCCGGGAAACTCAATGAC;IPDRatio=1.44
CP008925 Salmonella_enterica_subsp._enterica_serovar_Cerro_87	kinModCall	modified_base	44159	44159	22	-	.	coverage=156;context=CGAAGGCGAACGCGTTGGACAAATCAATGCGCTTTCCGTCA;IPDRatio=1.43
CP008925 Salmonella_enterica_subsp._enterica_serovar_Cerro_87	kinModCall	m6A	44192	44192	231	+	.	coverage=166;context=CGCCTTCGGTTTCAATCAGGATCTGCTCTTGCAGAATCTCA;IPDRatio=6.77;frac=0.963;fracLow=0.860;fracUp=1.000;identificationQv=219
CP008925 Salmonella_enterica_subsp._enterica_serovar_Cerro_87	kinModCall	m6A	44193	44193	210	-	.	coverage=152;context=ATGAGATTCTGCAAGAGCAGATCCTGATTGAAACCGAAGGC;IPDRatio=6.70;frac=0.943;fracLow=0.810;fracUp=1.000;identificationQv=178
CP008925 Salmonella_enterica_subsp._enterica_serovar_Cerro_87	kinModCall	modified_base	44207	44207	23	+	.	coverage=158;context=TCAGGATCTGCTCTTGCAGAATCTCATCCTGCATCCGCTCC;IPDRatio=1.42
CP008925 Salmonella_enterica_subsp._enterica_serovar_Cerro_87	kinModCall	modified_base	44254	44254	22	-	.	coverage=156;context=CTCAGCCTGATGCTTGCCCGACGCGAATGGCGAGAAGGCTT;IPDRatio=1.41
CP008925 Salmonella_enterica_subsp._enterica_serovar_Cerro_87	kinModCall	modified_base	44295	44295	23	-	.	coverage=139;context=CGTCGCCTTTATGCGAAGGCGATACCTGCGGCGCAGAAGCG;IPDRatio=1.46
CP008925 Salmonella_enterica_subsp._enterica_serovar_Cerro_87	kinModCall	modified_base	44334	44334	24	+	.	coverage=163;context=CGCCTCCTTAAACTGGCGGGCTATCCACAGTGGGCAAAGAG;IPDRatio=1.46
CP008925 Salmonella_enterica_subsp._enterica_serovar_Cerro_87	kinModCall	modified_base	44336	44336	41	+	.	coverage=160;context=CCTCCTTAAACTGGCGGGCTATCCACAGTGGGCAAAGAGGC;IPDRatio=1.70
CP008925 Salmonella_enterica_subsp._enterica_serovar_Cerro_87	kinModCall	modified_base	44345	44345	23	-	.	coverage=143;context=GGATACGCTGCCTCTTTGCCCACTGTGGATAGCCCGCCAGT;IPDRatio=1.45
CP008925 Salmonella_enterica_subsp._enterica_serovar_Cerro_87	kinModCall	modified_base	44373	44373	30	+	.	coverage=140;context=AGGCAGCGTATCCTGTTCGCCGGTATAGCGCACAGCCTCGC;IPDRatio=1.74
CP008925 Salmonella_enterica_subsp._enterica_serovar_Cerro_87	kinModCall	modified_base	44374	44374	38	+	.	coverage=153;context=GGCAGCGTATCCTGTTCGCCGGTATAGCGCACAGCCTCGCG;IPDRatio=2.03
CP008925 Salmonella_enterica_subsp._enterica_serovar_Cerro_87	kinModCall	modified_base	44379	44379	22	-	.	coverage=148;context=TGATACGCGAGGCTGTGCGCTATACCGGCGAACAGGATACG;IPDRatio=1.44
CP008925 Salmonella_enterica_subsp._enterica_serovar_Cerro_87	kinModCall	modified_base	44482	44482	21	+	.	coverage=178;context=CATTGACACCACAGGGTCATAGCTTCTGCGTCCGCTATCTG;IPDRatio=1.37
CP008925 Salmonella_enterica_subsp._enterica_serovar_Cerro_87	kinModCall	modified_base	44492	44492	44	+	.	coverage=178;context=ACAGGGTCATAGCTTCTGCGTCCGCTATCTGTAAATTGTCT;IPDRatio=1.76
CP008925 Salmonella_enterica_subsp._enterica_serovar_Cerro_87	kinModCall	modified_base	44520	44520	23	+	.	coverage=177;context=CTGTAAATTGTCTTCAAATTCACTGTAGATAGCCTGTTCCG;IPDRatio=1.46
CP008925 Salmonella_enterica_subsp._enterica_serovar_Cerro_87	kinModCall	m6A	44529	44529	83	-	.	coverage=165;context=CGGAGCTCGCGGAACAGGCTATCTACAGTGAATTTGAAGAC;IPDRatio=2.81;frac=0.496;fracLow=0.370;fracUp=0.632;identificationQv=47
CP008925 Salmonella_enterica_subsp._enterica_serovar_Cerro_87	kinModCall	m4C	44531	44531	49	-	.	coverage=166;context=ACCGGAGCTCGCGGAACAGGCTATCTACAGTGAATTTGAAG;IPDRatio=1.84;frac=0.437;fracLow=0.240;fracUp=0.575;identificationQv=25
CP008925 Salmonella_enterica_subsp._enterica_serovar_Cerro_87	kinModCall	modified_base	44540	44540	35	-	.	coverage=159;context=GGAGATGGAACCGGAGCTCGCGGAACAGGCTATCTACAGTG;IPDRatio=1.69
CP008925 Salmonella_enterica_subsp._enterica_serovar_Cerro_87	kinModCall	modified_base	44543	44543	24	+	.	coverage=165;context=TGTAGATAGCCTGTTCCGCGAGCTCCGGTTCCATCTCCTGA;IPDRatio=1.47
CP008925 Salmonella_enterica_subsp._enterica_serovar_Cerro_87	kinModCall	modified_base	44546	44546	21	-	.	coverage=157;context=TTTTCAGGAGATGGAACCGGAGCTCGCGGAACAGGCTATCT;IPDRatio=1.38
CP008925 Salmonella_enterica_subsp._enterica_serovar_Cerro_87	kinModCall	modified_base	44633	44633	29	+	.	coverage=172;context=GCGGCATGGATGGCACGGAGACCGGTAATGGACGCGACTCG;IPDRatio=1.53
CP008925 Salmonella_enterica_subsp._enterica_serovar_Cerro_87	kinModCall	m6A	44641	44641	58	-	.	coverage=173;context=GCCTTTGACGAGTCGCGTCCATTACCGGTCTCCGTGCCATC;IPDRatio=1.84;frac=0.238;fracLow=0.136;fracUp=0.353;identificationQv=26
CP008925 Salmonella_enterica_subsp._enterica_serovar_Cerro_87	kinModCall	modified_base	44652	44652	23	-	.	coverage=168;context=TTGACTGGGTGGCCTTTGACGAGTCGCGTCCATTACCGGTC;IPDRatio=1.45
CP008925 Salmonella_enterica_subsp._enterica_serovar_Cerro_87	kinModCall	modified_base	44667	44667	22	+	.	coverage=183;context=CGACTCGTCAAAGGCCACCCAGTCAAAACGCTCGCGGCTAA;IPDRatio=1.43
CP008925 Salmonella_enterica_subsp._enterica_serovar_Cerro_87	kinModCall	modified_base	44684	44684	22	-	.	coverage=164;context=GCGTCTGAAAGCCATCGTTAGCCGCGAGCGTTTTGACTGGG;IPDRatio=1.43
CP008925 Salmonella_enterica_subsp._enterica_serovar_Cerro_87	kinModCall	modified_base	44734	44734	33	-	.	coverage=173;context=GTGCTGATTATTTCCTTACGAACCCTTCTGGCGCAGCCGTT;IPDRatio=1.51
CP008925 Salmonella_enterica_subsp._enterica_serovar_Cerro_87	kinModCall	modified_base	44747	44747	25	-	.	coverage=167;context=GGCGAACGGCGGTGTGCTGATTATTTCCTTACGAACCCTTC;IPDRatio=1.45
CP008925 Salmonella_enterica_subsp._enterica_serovar_Cerro_87	kinModCall	modified_base	44748	44748	29	-	.	coverage=164;context=AGGCGAACGGCGGTGTGCTGATTATTTCCTTACGAACCCTT;IPDRatio=1.48
CP008925 Salmonella_enterica_subsp._enterica_serovar_Cerro_87	kinModCall	modified_base	44750	44750	21	-	.	coverage=167;context=TCAGGCGAACGGCGGTGTGCTGATTATTTCCTTACGAACCC;IPDRatio=1.38
CP008925 Salmonella_enterica_subsp._enterica_serovar_Cerro_87	kinModCall	modified_base	44757	44757	29	-	.	coverage=158;context=TGGTTCATCAGGCGAACGGCGGTGTGCTGATTATTTCCTTA;IPDRatio=1.79
CP008925 Salmonella_enterica_subsp._enterica_serovar_Cerro_87	kinModCall	modified_base	44762	44762	174	+	.	coverage=172;context=AAATAATCAGCACACCGCCGTTCGCCTGATGAACCAGTCCC;IPDRatio=4.63
CP008925 Salmonella_enterica_subsp._enterica_serovar_Cerro_87	kinModCall	m6A	44762	44762	45	-	.	coverage=155;context=GGGACTGGTTCATCAGGCGAACGGCGGTGTGCTGATTATTT;IPDRatio=2.10;frac=0.664;fracLow=0.614;fracUp=0.717;identificationQv=9
CP008925 Salmonella_enterica_subsp._enterica_serovar_Cerro_87	kinModCall	m6A	44763	44763	221	-	.	coverage=159;context=CGGGACTGGTTCATCAGGCGAACGGCGGTGTGCTGATTATT;IPDRatio=11.60;frac=0.985;fracLow=0.955;fracUp=1.000;identificationQv=94
CP008925 Salmonella_enterica_subsp._enterica_serovar_Cerro_87	kinModCall	modified_base	44764	44764	31	-	.	coverage=154;context=CCGGGACTGGTTCATCAGGCGAACGGCGGTGTGCTGATTAT;IPDRatio=1.87
CP008925 Salmonella_enterica_subsp._enterica_serovar_Cerro_87	kinModCall	modified_base	44765	44765	22	-	.	coverage=165;context=GCCGGGACTGGTTCATCAGGCGAACGGCGGTGTGCTGATTA;IPDRatio=1.65
CP008925 Salmonella_enterica_subsp._enterica_serovar_Cerro_87	kinModCall	modified_base	44766	44766	22	-	.	coverage=153;context=AGCCGGGACTGGTTCATCAGGCGAACGGCGGTGTGCTGATT;IPDRatio=1.63
CP008925 Salmonella_enterica_subsp._enterica_serovar_Cerro_87	kinModCall	modified_base	44768	44768	34	-	.	coverage=165;context=GCAGCCGGGACTGGTTCATCAGGCGAACGGCGGTGTGCTGA;IPDRatio=1.86
CP008925 Salmonella_enterica_subsp._enterica_serovar_Cerro_87	kinModCall	modified_base	44771	44771	30	+	.	coverage=174;context=GCACACCGCCGTTCGCCTGATGAACCAGTCCCGGCTGCAGG;IPDRatio=1.50
CP008925 Salmonella_enterica_subsp._enterica_serovar_Cerro_87	kinModCall	modified_base	44802	44802	25	+	.	coverage=173;context=CGGCTGCAGGATAATGTCGCCGTTATACTGCCGCAGGCAAC;IPDRatio=1.50
CP008925 Salmonella_enterica_subsp._enterica_serovar_Cerro_87	kinModCall	modified_base	44805	44805	28	+	.	coverage=169;context=CTGCAGGATAATGTCGCCGTTATACTGCCGCAGGCAACCAA;IPDRatio=1.55
CP008925 Salmonella_enterica_subsp._enterica_serovar_Cerro_87	kinModCall	modified_base	44816	44816	21	+	.	coverage=180;context=TGTCGCCGTTATACTGCCGCAGGCAACCAAAGAGCTGTTCG;IPDRatio=1.40
CP008925 Salmonella_enterica_subsp._enterica_serovar_Cerro_87	kinModCall	modified_base	44848	44848	25	-	.	coverage=168;context=ACACAAGTCGTCAGCGCGGACTGGGTCGAAGCCGAACAGCT;IPDRatio=1.50
CP008925 Salmonella_enterica_subsp._enterica_serovar_Cerro_87	kinModCall	modified_base	44904	44904	28	+	.	coverage=178;context=GTCTTGCGCATTCTGCGCGGCGCGGTAATGAACAGTATGCC;IPDRatio=1.60
CP008925 Salmonella_enterica_subsp._enterica_serovar_Cerro_87	kinModCall	modified_base	44907	44907	30	+	.	coverage=167;context=TTGCGCATTCTGCGCGGCGCGGTAATGAACAGTATGCCCGG;IPDRatio=1.79
CP008925 Salmonella_enterica_subsp._enterica_serovar_Cerro_87	kinModCall	m4C	44922	44922	65	-	.	coverage=165;context=GACATTATGACGTTTCCGGGCATACTGTTCATTACCGCGCC;IPDRatio=2.06;frac=0.647;fracLow=0.452;fracUp=0.842;identificationQv=14
CP008925 Salmonella_enterica_subsp._enterica_serovar_Cerro_87	kinModCall	modified_base	44941	44941	28	-	.	coverage=167;context=GCCGGACAATTAACCGGCGGACATTATGACGTTTCCGGGCA;IPDRatio=1.47
CP008925 Salmonella_enterica_subsp._enterica_serovar_Cerro_87	kinModCall	modified_base	44952	44952	27	-	.	coverage=161;context=TGCAAACCGATGCCGGACAATTAACCGGCGGACATTATGAC;IPDRatio=1.47
CP008925 Salmonella_enterica_subsp._enterica_serovar_Cerro_87	kinModCall	modified_base	44953	44953	21	-	.	coverage=162;context=CTGCAAACCGATGCCGGACAATTAACCGGCGGACATTATGA;IPDRatio=1.40
CP008925 Salmonella_enterica_subsp._enterica_serovar_Cerro_87	kinModCall	m6A	44974	44974	271	+	.	coverage=177;context=TGTCCGGCATCGGTTTGCAGAGCGCGGACGGCATCTGAAAG;IPDRatio=9.86;frac=0.919;fracLow=0.840;fracUp=0.985;identificationQv=226
CP008925 Salmonella_enterica_subsp._enterica_serovar_Cerro_87	kinModCall	m6A	44992	44992	36	+	.	coverage=173;context=AGAGCGCGGACGGCATCTGAAAGTAAAGTGAGATACTCTTG;IPDRatio=1.63;frac=0.374;fracLow=0.244;fracUp=0.463;identificationQv=25
CP008925 Salmonella_enterica_subsp._enterica_serovar_Cerro_87	kinModCall	modified_base	45001	45001	24	-	.	coverage=162;context=CCTGAAGAGCAAGAGTATCTCACTTTACTTTCAGATGCCGT;IPDRatio=1.55
CP008925 Salmonella_enterica_subsp._enterica_serovar_Cerro_87	kinModCall	modified_base	45003	45003	73	+	.	coverage=162;context=GGCATCTGAAAGTAAAGTGAGATACTCTTGCTCTTCAGGCG;IPDRatio=2.26
CP008925 Salmonella_enterica_subsp._enterica_serovar_Cerro_87	kinModCall	modified_base	45003	45003	48	-	.	coverage=161;context=CGCCTGAAGAGCAAGAGTATCTCACTTTACTTTCAGATGCC;IPDRatio=1.90
CP008925 Salmonella_enterica_subsp._enterica_serovar_Cerro_87	kinModCall	m6A	45014	45014	24	-	.	coverage=160;context=GCTGACTAAAGCGCCTGAAGAGCAAGAGTATCTCACTTTAC;IPDRatio=1.43;frac=0.069;fracLow=0.015;fracUp=0.135;identificationQv=6
CP008925 Salmonella_enterica_subsp._enterica_serovar_Cerro_87	kinModCall	modified_base	45031	45031	24	+	.	coverage=177;context=TGCTCTTCAGGCGCTTTAGTCAGCATAAAAGAGGATGATGC;IPDRatio=1.45
CP008925 Salmonella_enterica_subsp._enterica_serovar_Cerro_87	kinModCall	modified_base	45033	45033	25	-	.	coverage=157;context=GGGCATCATCCTCTTTTATGCTGACTAAAGCGCCTGAAGAG;IPDRatio=1.54
CP008925 Salmonella_enterica_subsp._enterica_serovar_Cerro_87	kinModCall	m4C	45112	45112	38	-	.	coverage=158;context=GCGACTGACGAAAACGACACCTTACTCAGTGATACTCAGCC;IPDRatio=1.67;frac=0.602;fracLow=0.428;fracUp=0.811;identificationQv=11
CP008925 Salmonella_enterica_subsp._enterica_serovar_Cerro_87	kinModCall	modified_base	45136	45136	31	-	.	coverage=163;context=CAGGAGATATTTGCACAGCCACACGCGACTGACGAAAACGA;IPDRatio=1.48
CP008925 Salmonella_enterica_subsp._enterica_serovar_Cerro_87	kinModCall	m6A	45147	45147	43	+	.	coverage=164;context=AGTCGCGTGTGGCTGTGCAAATATCTCCTGATAGCTTTCGC;IPDRatio=1.70;frac=0.270;fracLow=0.165;fracUp=0.388;identificationQv=13
CP008925 Salmonella_enterica_subsp._enterica_serovar_Cerro_87	kinModCall	modified_base	45148	45148	25	-	.	coverage=157;context=AGCGAAAGCTATCAGGAGATATTTGCACAGCCACACGCGAC;IPDRatio=1.46
CP008925 Salmonella_enterica_subsp._enterica_serovar_Cerro_87	kinModCall	modified_base	45149	45149	39	+	.	coverage=169;context=TCGCGTGTGGCTGTGCAAATATCTCCTGATAGCTTTCGCTA;IPDRatio=1.67
CP008925 Salmonella_enterica_subsp._enterica_serovar_Cerro_87	kinModCall	modified_base	45150	45150	21	-	.	coverage=159;context=ATAGCGAAAGCTATCAGGAGATATTTGCACAGCCACACGCG;IPDRatio=1.37
CP008925 Salmonella_enterica_subsp._enterica_serovar_Cerro_87	kinModCall	modified_base	45153	45153	31	+	.	coverage=175;context=GTGTGGCTGTGCAAATATCTCCTGATAGCTTTCGCTATCCG;IPDRatio=1.56
CP008925 Salmonella_enterica_subsp._enterica_serovar_Cerro_87	kinModCall	m6A	45181	45181	247	+	.	coverage=167;context=CTTTCGCTATCCGGAACCAGATCACGCCATGCAAGTTTCGT;IPDRatio=6.60;frac=1.000;fracLow=0.947;fracUp=1.000;identificationQv=214
CP008925 Salmonella_enterica_subsp._enterica_serovar_Cerro_87	kinModCall	m6A	45182	45182	217	-	.	coverage=162;context=TACGAAACTTGCATGGCGTGATCTGGTTCCGGATAGCGAAA;IPDRatio=6.76;frac=0.967;fracLow=0.855;fracUp=1.000;identificationQv=230
CP008925 Salmonella_enterica_subsp._enterica_serovar_Cerro_87	kinModCall	modified_base	45204	45204	22	-	.	coverage=157;context=AAAAAACCTCAACTTTGACCATTACGAAACTTGCATGGCGT;IPDRatio=1.39
CP008925 Salmonella_enterica_subsp._enterica_serovar_Cerro_87	kinModCall	modified_base	45207	45207	30	-	.	coverage=160;context=ACTAAAAAACCTCAACTTTGACCATTACGAAACTTGCATGG;IPDRatio=1.51
CP008925 Salmonella_enterica_subsp._enterica_serovar_Cerro_87	kinModCall	modified_base	45244	45244	25	+	.	coverage=123;context=TAGTCTGTTGTAAAAGGGGGGATTATAGCCTAACCCGTCAC;IPDRatio=1.52
CP008925 Salmonella_enterica_subsp._enterica_serovar_Cerro_87	kinModCall	m4C	45253	45253	38	+	.	coverage=158;context=GTAAAAGGGGGGATTATAGCCTAACCCGTCACGCTGCACAC;IPDRatio=1.75;frac=0.580;fracLow=0.384;fracUp=0.775;identificationQv=10
CP008925 Salmonella_enterica_subsp._enterica_serovar_Cerro_87	kinModCall	m4C	45299	45299	51	-	.	coverage=150;context=TGTGAATGGTTACACGTCTTCATATTACTTTGCATTCGCTT;IPDRatio=2.23;frac=0.480;fracLow=0.322;fracUp=0.678;identificationQv=3
CP008925 Salmonella_enterica_subsp._enterica_serovar_Cerro_87	kinModCall	modified_base	45302	45302	38	-	.	coverage=145;context=ACCTGTGAATGGTTACACGTCTTCATATTACTTTGCATTCG;IPDRatio=1.71
CP008925 Salmonella_enterica_subsp._enterica_serovar_Cerro_87	kinModCall	modified_base	45307	45307	24	+	.	coverage=145;context=GCAAAGTAATATGAAGACGTGTAACCATTCACAGGTTAGAG;IPDRatio=1.45
CP008925 Salmonella_enterica_subsp._enterica_serovar_Cerro_87	kinModCall	modified_base	45308	45308	23	+	.	coverage=155;context=CAAAGTAATATGAAGACGTGTAACCATTCACAGGTTAGAGA;IPDRatio=1.39
CP008925 Salmonella_enterica_subsp._enterica_serovar_Cerro_87	kinModCall	modified_base	45311	45311	34	-	.	coverage=126;context=GAATCTCTAACCTGTGAATGGTTACACGTCTTCATATTACT;IPDRatio=1.65
CP008925 Salmonella_enterica_subsp._enterica_serovar_Cerro_87	kinModCall	m4C	45325	45325	47	-	.	coverage=143;context=CCATCTGAAGAAAAGAATCTCTAACCTGTGAATGGTTACAC;IPDRatio=1.88;frac=0.494;fracLow=0.321;fracUp=0.689;identificationQv=10
CP008925 Salmonella_enterica_subsp._enterica_serovar_Cerro_87	kinModCall	modified_base	45353	45353	32	-	.	coverage=149;context=AACTGTTATCAGAATATCAGTTTTTTAGCCATCTGAAGAAA;IPDRatio=1.59
CP008925 Salmonella_enterica_subsp._enterica_serovar_Cerro_87	kinModCall	modified_base	45355	45355	24	+	.	coverage=151;context=TCTTCAGATGGCTAAAAAACTGATATTCTGATAACAGTTAC;IPDRatio=1.53
CP008925 Salmonella_enterica_subsp._enterica_serovar_Cerro_87	kinModCall	modified_base	45361	45361	24	+	.	coverage=152;context=GATGGCTAAAAAACTGATATTCTGATAACAGTTACACGGTA;IPDRatio=1.45
CP008925 Salmonella_enterica_subsp._enterica_serovar_Cerro_87	kinModCall	modified_base	45363	45363	24	-	.	coverage=140;context=GTTACCGTGTAACTGTTATCAGAATATCAGTTTTTTAGCCA;IPDRatio=1.53
CP008925 Salmonella_enterica_subsp._enterica_serovar_Cerro_87	kinModCall	modified_base	45364	45364	51	+	.	coverage=142;context=GGCTAAAAAACTGATATTCTGATAACAGTTACACGGTAACA;IPDRatio=1.99
CP008925 Salmonella_enterica_subsp._enterica_serovar_Cerro_87	kinModCall	modified_base	45370	45370	28	+	.	coverage=149;context=AAAACTGATATTCTGATAACAGTTACACGGTAACATTGGGA;IPDRatio=1.58
CP008925 Salmonella_enterica_subsp._enterica_serovar_Cerro_87	kinModCall	modified_base	45371	45371	22	+	.	coverage=141;context=AAACTGATATTCTGATAACAGTTACACGGTAACATTGGGAT;IPDRatio=1.45
CP008925 Salmonella_enterica_subsp._enterica_serovar_Cerro_87	kinModCall	modified_base	45372	45372	28	+	.	coverage=147;context=AACTGATATTCTGATAACAGTTACACGGTAACATTGGGATC;IPDRatio=1.50
CP008925 Salmonella_enterica_subsp._enterica_serovar_Cerro_87	kinModCall	modified_base	45372	45372	30	-	.	coverage=144;context=GATCCCAATGTTACCGTGTAACTGTTATCAGAATATCAGTT;IPDRatio=1.60
CP008925 Salmonella_enterica_subsp._enterica_serovar_Cerro_87	kinModCall	modified_base	45378	45378	21	+	.	coverage=146;context=TATTCTGATAACAGTTACACGGTAACATTGGGATCGCAATG;IPDRatio=1.57
CP008925 Salmonella_enterica_subsp._enterica_serovar_Cerro_87	kinModCall	modified_base	45379	45379	42	+	.	coverage=129;context=ATTCTGATAACAGTTACACGGTAACATTGGGATCGCAATGA;IPDRatio=1.81
CP008925 Salmonella_enterica_subsp._enterica_serovar_Cerro_87	kinModCall	m6A	45390	45390	211	+	.	coverage=152;context=AGTTACACGGTAACATTGGGATCGCAATGAAATATCAACAA;IPDRatio=7.08;frac=0.916;fracLow=0.809;fracUp=0.998;identificationQv=183
CP008925 Salmonella_enterica_subsp._enterica_serovar_Cerro_87	kinModCall	m6A	45391	45391	221	-	.	coverage=144;context=GTTGTTGATATTTCATTGCGATCCCAATGTTACCGTGTAAC;IPDRatio=7.58;frac=1.000;fracLow=0.944;fracUp=1.000;identificationQv=206
CP008925 Salmonella_enterica_subsp._enterica_serovar_Cerro_87	kinModCall	modified_base	45416	45416	21	+	.	coverage=153;context=ATGAAATATCAACAACTTGAAAATCTTGAAAGCGGTTGGAA;IPDRatio=1.40
CP008925 Salmonella_enterica_subsp._enterica_serovar_Cerro_87	kinModCall	m6A	45443	45443	68	+	.	coverage=146;context=GAAAGCGGTTGGAAATGGAAATATCTGGTGAAAAAGCACCG;IPDRatio=2.21;frac=0.482;fracLow=0.350;fracUp=0.619;identificationQv=24
CP008925 Salmonella_enterica_subsp._enterica_serovar_Cerro_87	kinModCall	modified_base	45454	45454	28	-	.	coverage=136;context=ACTCCCCTTCGCGGTGCTTTTTCACCAGATATTTCCATTTC;IPDRatio=1.67
CP008925 Salmonella_enterica_subsp._enterica_serovar_Cerro_87	kinModCall	modified_base	45466	45466	37	+	.	coverage=151;context=TCTGGTGAAAAAGCACCGCGAAGGGGAGTTGATCACCCGCT;IPDRatio=1.75
CP008925 Salmonella_enterica_subsp._enterica_serovar_Cerro_87	kinModCall	m6A	45477	45477	233	+	.	coverage=142;context=AGCACCGCGAAGGGGAGTTGATCACCCGCTACGTGGAAGCC;IPDRatio=7.55;frac=1.000;fracLow=1.000;fracUp=1.000;identificationQv=255
CP008925 Salmonella_enterica_subsp._enterica_serovar_Cerro_87	kinModCall	m6A	45478	45478	171	-	.	coverage=136;context=TGGCTTCCACGTAGCGGGTGATCAACTCCCCTTCGCGGTGC;IPDRatio=7.34;frac=0.963;fracLow=0.899;fracUp=0.975;identificationQv=123
CP008925 Salmonella_enterica_subsp._enterica_serovar_Cerro_87	kinModCall	modified_base	45495	45495	25	-	.	coverage=132;context=GGCTTCTTGGGCTGCACTGGCTTCCACGTAGCGGGTGATCA;IPDRatio=1.53
CP008925 Salmonella_enterica_subsp._enterica_serovar_Cerro_87	kinModCall	modified_base	45518	45518	22	+	.	coverage=143;context=AGTGCAGCCCAAGAAGCCGTCAATTTGTTGTTGGCCCTCGA;IPDRatio=1.49
CP008925 Salmonella_enterica_subsp._enterica_serovar_Cerro_87	kinModCall	modified_base	45521	45521	24	-	.	coverage=126;context=TTTTCGAGGGCCAACAACAAATTGACGGCTTCTTGGGCTGC;IPDRatio=1.48
CP008925 Salmonella_enterica_subsp._enterica_serovar_Cerro_87	kinModCall	modified_base	45559	45559	37	-	.	coverage=135;context=TATGCCTGTCTATCCAGACGTTTACCCGCACCGGTTCATTT;IPDRatio=1.80
CP008925 Salmonella_enterica_subsp._enterica_serovar_Cerro_87	kinModCall	modified_base	45562	45562	23	-	.	coverage=131;context=TCATATGCCTGTCTATCCAGACGTTTACCCGCACCGGTTCA;IPDRatio=1.48
CP008925 Salmonella_enterica_subsp._enterica_serovar_Cerro_87	kinModCall	modified_base	45570	45570	35	-	.	coverage=134;context=GGCAGGATTCATATGCCTGTCTATCCAGACGTTTACCCGCA;IPDRatio=1.72
CP008925 Salmonella_enterica_subsp._enterica_serovar_Cerro_87	kinModCall	modified_base	45584	45584	23	-	.	coverage=135;context=ATCCGATTAAGCAAGGCAGGATTCATATGCCTGTCTATCCA;IPDRatio=1.46
CP008925 Salmonella_enterica_subsp._enterica_serovar_Cerro_87	kinModCall	modified_base	45585	45585	23	-	.	coverage=122;context=CATCCGATTAAGCAAGGCAGGATTCATATGCCTGTCTATCC;IPDRatio=1.47
CP008925 Salmonella_enterica_subsp._enterica_serovar_Cerro_87	kinModCall	modified_base	45586	45586	29	+	.	coverage=147;context=GATAGACAGGCATATGAATCCTGCCTTGCTTAATCGGATGA;IPDRatio=1.54
CP008925 Salmonella_enterica_subsp._enterica_serovar_Cerro_87	kinModCall	m4C	45625	45625	29	-	.	coverage=148;context=CATTGAAGTGTCGTTTGCGTCTTGCCCGAATGGTTTGTTTC;IPDRatio=1.63;frac=0.355;fracLow=0.216;fracUp=0.490;identificationQv=5
CP008925 Salmonella_enterica_subsp._enterica_serovar_Cerro_87	kinModCall	modified_base	45677	45677	36	+	.	coverage=153;context=CATACGCGCAAAAAATCTATCGATTTAGAGTTTATGGTCTG;IPDRatio=1.75
CP008925 Salmonella_enterica_subsp._enterica_serovar_Cerro_87	kinModCall	modified_base	45684	45684	21	+	.	coverage=146;context=GCAAAAAATCTATCGATTTAGAGTTTATGGTCTGGCAGCGT;IPDRatio=1.43
CP008925 Salmonella_enterica_subsp._enterica_serovar_Cerro_87	kinModCall	m6A	45746	45746	39	+	.	coverage=160;context=CGCGGTAAAACATTATCCGAAACGATAGTGCAACTGATAGA;IPDRatio=1.67;frac=0.380;fracLow=0.238;fracUp=0.522;identificationQv=12
CP008925 Salmonella_enterica_subsp._enterica_serovar_Cerro_87	kinModCall	modified_base	45758	45758	54	+	.	coverage=159;context=TTATCCGAAACGATAGTGCAACTGATAGAAGACGCGGAGCA;IPDRatio=1.95
CP008925 Salmonella_enterica_subsp._enterica_serovar_Cerro_87	kinModCall	modified_base	45765	45765	21	-	.	coverage=159;context=CTCTTTATGCTCCGCGTCTTCTATCAGTTGCACTATCGTTT;IPDRatio=1.37
CP008925 Salmonella_enterica_subsp._enterica_serovar_Cerro_87	kinModCall	modified_base	45789	45789	30	-	.	coverage=159;context=CGTGGTCATTTGCGTGGCATATTTCTCTTTATGCTCCGCGT;IPDRatio=1.53
CP008925 Salmonella_enterica_subsp._enterica_serovar_Cerro_87	kinModCall	modified_base	45820	45820	26	+	.	coverage=171;context=AATGACCACGTTAAAGCAGGATTTACAGGCGTTATTAGGCA;IPDRatio=1.47
CP008925 Salmonella_enterica_subsp._enterica_serovar_Cerro_87	kinModCall	modified_base	45821	45821	39	+	.	coverage=164;context=ATGACCACGTTAAAGCAGGATTTACAGGCGTTATTAGGCAA;IPDRatio=1.67
CP008925 Salmonella_enterica_subsp._enterica_serovar_Cerro_87	kinModCall	modified_base	45830	45830	42	+	.	coverage=154;context=TTAAAGCAGGATTTACAGGCGTTATTAGGCAAGAAGTAACG;IPDRatio=1.82
CP008925 Salmonella_enterica_subsp._enterica_serovar_Cerro_87	kinModCall	modified_base	45834	45834	22	-	.	coverage=156;context=TCAGCGTTACTTCTTGCCTAATAACGCCTGTAAATCCTGCT;IPDRatio=1.41
CP008925 Salmonella_enterica_subsp._enterica_serovar_Cerro_87	kinModCall	modified_base	45842	45842	22	-	.	coverage=161;context=AACGCCTTTCAGCGTTACTTCTTGCCTAATAACGCCTGTAA;IPDRatio=1.42
CP008925 Salmonella_enterica_subsp._enterica_serovar_Cerro_87	kinModCall	modified_base	45861	45861	29	+	.	coverage=164;context=AGAAGTAACGCTGAAAGGCGTTGTCATCCAGACCAGAGCAA;IPDRatio=1.49
CP008925 Salmonella_enterica_subsp._enterica_serovar_Cerro_87	kinModCall	modified_base	45866	45866	31	-	.	coverage=160;context=GTTTTTTGCTCTGGTCTGGATGACAACGCCTTTCAGCGTTA;IPDRatio=1.64
CP008925 Salmonella_enterica_subsp._enterica_serovar_Cerro_87	kinModCall	modified_base	45869	45869	23	+	.	coverage=167;context=CGCTGAAAGGCGTTGTCATCCAGACCAGAGCAAAAAACCCC;IPDRatio=1.44
CP008925 Salmonella_enterica_subsp._enterica_serovar_Cerro_87	kinModCall	m6A	45877	45877	284	+	.	coverage=169;context=GGCGTTGTCATCCAGACCAGAGCAAAAAACCCCGCGACGCG;IPDRatio=10.34;frac=0.985;fracLow=0.917;fracUp=1.000;identificationQv=276
CP008925 Salmonella_enterica_subsp._enterica_serovar_Cerro_87	kinModCall	modified_base	45927	45927	29	-	.	coverage=151;context=AGACGTGGTAACTCAGCCGCAGGCTTAAGTTTCCGTCTGAT;IPDRatio=1.61
CP008925 Salmonella_enterica_subsp._enterica_serovar_Cerro_87	kinModCall	modified_base	45936	45936	21	+	.	coverage=149;context=AAACTTAAGCCTGCGGCTGAGTTACCACGTCTTTAACGCCT;IPDRatio=1.43
CP008925 Salmonella_enterica_subsp._enterica_serovar_Cerro_87	kinModCall	modified_base	45937	45937	33	+	.	coverage=163;context=AACTTAAGCCTGCGGCTGAGTTACCACGTCTTTAACGCCTT;IPDRatio=1.62
CP008925 Salmonella_enterica_subsp._enterica_serovar_Cerro_87	kinModCall	m6A	45966	45966	273	+	.	coverage=178;context=CTTTAACGCCTTTAACTTCGATCTCTACGCGACGATCCGGA;IPDRatio=7.38;frac=1.000;fracLow=0.938;fracUp=1.000;identificationQv=254
CP008925 Salmonella_enterica_subsp._enterica_serovar_Cerro_87	kinModCall	m6A	45967	45967	251	-	.	coverage=172;context=CTCCGGATCGTCGCGTAGAGATCGAAGTTAAAGGCGTTAAA;IPDRatio=6.50;frac=1.000;fracLow=0.984;fracUp=1.000;identificationQv=243
CP008925 Salmonella_enterica_subsp._enterica_serovar_Cerro_87	kinModCall	m6A	45980	45980	299	+	.	coverage=177;context=ACTTCGATCTCTACGCGACGATCCGGAGCCAGGCAATCGAT;IPDRatio=6.72;frac=1.000;fracLow=0.916;fracUp=1.000;identificationQv=306
CP008925 Salmonella_enterica_subsp._enterica_serovar_Cerro_87	kinModCall	modified_base	45980	45980	24	-	.	coverage=169;context=ATCGATTGCCTGGCTCCGGATCGTCGCGTAGAGATCGAAGT;IPDRatio=1.52
CP008925 Salmonella_enterica_subsp._enterica_serovar_Cerro_87	kinModCall	m6A	45981	45981	260	-	.	coverage=167;context=GATCGATTGCCTGGCTCCGGATCGTCGCGTAGAGATCGAAG;IPDRatio=5.95;frac=0.978;fracLow=0.892;fracUp=0.998;identificationQv=237
CP008925 Salmonella_enterica_subsp._enterica_serovar_Cerro_87	kinModCall	m6A	45999	45999	241	+	.	coverage=179;context=GATCCGGAGCCAGGCAATCGATCAGGGCAGCGCGAGGTTTC;IPDRatio=5.98;frac=0.973;fracLow=0.878;fracUp=1.000;identificationQv=262
CP008925 Salmonella_enterica_subsp._enterica_serovar_Cerro_87	kinModCall	m6A	46000	46000	273	-	.	coverage=168;context=TGAAACCTCGCGCTGCCCTGATCGATTGCCTGGCTCCGGAT;IPDRatio=5.34;frac=0.983;fracLow=0.956;fracUp=0.995;identificationQv=268
CP008925 Salmonella_enterica_subsp._enterica_serovar_Cerro_87	kinModCall	modified_base	46036	46036	27	-	.	coverage=183;context=AATCTAACCCGGTTACCGGCAACACCTGTGACAACGTGAAA;IPDRatio=1.48
CP008925 Salmonella_enterica_subsp._enterica_serovar_Cerro_87	kinModCall	m4C	46053	46053	59	-	.	coverage=180;context=CGCACGTGGTATGGGCGAATCTAACCCGGTTACCGGCAACA;IPDRatio=2.01;frac=0.584;fracLow=0.399;fracUp=0.724;identificationQv=36
CP008925 Salmonella_enterica_subsp._enterica_serovar_Cerro_87	kinModCall	m4C	46061	46061	44	+	.	coverage=181;context=GTAACCGGGTTAGATTCGCCCATACCACGTGCGGAGATTTT;IPDRatio=1.75;frac=0.494;fracLow=0.300;fracUp=0.681;identificationQv=5
CP008925 Salmonella_enterica_subsp._enterica_serovar_Cerro_87	kinModCall	modified_base	46075	46075	25	-	.	coverage=192;context=GTATTCCGTCTGACAAAATCTCCGCACGTGGTATGGGCGAA;IPDRatio=1.47
CP008925 Salmonella_enterica_subsp._enterica_serovar_Cerro_87	kinModCall	modified_base	46091	46091	26	+	.	coverage=197;context=GCGGAGATTTTGTCAGACGGAATACCTTTGGAGATCAGGTA;IPDRatio=1.45
CP008925 Salmonella_enterica_subsp._enterica_serovar_Cerro_87	kinModCall	m6A	46104	46104	284	+	.	coverage=201;context=CAGACGGAATACCTTTGGAGATCAGGTAATCAACAACAGAC;IPDRatio=6.74;frac=1.000;fracLow=0.985;fracUp=1.000;identificationQv=277
CP008925 Salmonella_enterica_subsp._enterica_serovar_Cerro_87	kinModCall	m6A	46105	46105	260	-	.	coverage=201;context=AGTCTGTTGTTGATTACCTGATCTCCAAAGGTATTCCGTCT;IPDRatio=7.73;frac=0.930;fracLow=0.838;fracUp=1.000;identificationQv=253
CP008925 Salmonella_enterica_subsp._enterica_serovar_Cerro_87	kinModCall	modified_base	46113	46113	32	-	.	coverage=193;context=ACGTGCTCAGTCTGTTGTTGATTACCTGATCTCCAAAGGTA;IPDRatio=1.55
CP008925 Salmonella_enterica_subsp._enterica_serovar_Cerro_87	kinModCall	m6A	46190	46190	279	+	.	coverage=201;context=ATACGGTCAGTGAAGCCCAGAACGACAACGGAACCGTCTTT;IPDRatio=10.18;frac=1.000;fracLow=1.000;fracUp=1.000;identificationQv=187
CP008925 Salmonella_enterica_subsp._enterica_serovar_Cerro_87	kinModCall	modified_base	46190	46190	29	-	.	coverage=188;context=AAAGACGGTTCCGTTGTCGTTCTGGGCTTCACTGACCGTAT;IPDRatio=1.51
CP008925 Salmonella_enterica_subsp._enterica_serovar_Cerro_87	kinModCall	modified_base	46191	46191	187	-	.	coverage=186;context=GAAAGACGGTTCCGTTGTCGTTCTGGGCTTCACTGACCGTA;IPDRatio=4.68
CP008925 Salmonella_enterica_subsp._enterica_serovar_Cerro_87	kinModCall	modified_base	46198	46198	23	-	.	coverage=176;context=TGGATCCGAAAGACGGTTCCGTTGTCGTTCTGGGCTTCACT;IPDRatio=1.37
CP008925 Salmonella_enterica_subsp._enterica_serovar_Cerro_87	kinModCall	m6A	46214	46214	367	+	.	coverage=208;context=ACAACGGAACCGTCTTTCGGATCCAGGTTGCTCAGCTGGCT;IPDRatio=7.49;frac=0.994;fracLow=0.980;fracUp=1.000;identificationQv=324
CP008925 Salmonella_enterica_subsp._enterica_serovar_Cerro_87	kinModCall	m6A	46215	46215	262	-	.	coverage=194;context=CAGCCAGCTGAGCAACCTGGATCCGAAAGACGGTTCCGTTG;IPDRatio=7.41;frac=0.946;fracLow=0.847;fracUp=1.000;identificationQv=241
CP008925 Salmonella_enterica_subsp._enterica_serovar_Cerro_87	kinModCall	modified_base	46234	46234	21	-	.	coverage=199;context=AGGCTCTGGATCAGCTGTACAGCCAGCTGAGCAACCTGGAT;IPDRatio=1.33
CP008925 Salmonella_enterica_subsp._enterica_serovar_Cerro_87	kinModCall	m6A	46244	46244	309	+	.	coverage=210;context=CTCAGCTGGCTGTACAGCTGATCCAGAGCCTGCTGGCCTTC;IPDRatio=5.52;frac=1.000;fracLow=1.000;fracUp=1.000;identificationQv=299
CP008925 Salmonella_enterica_subsp._enterica_serovar_Cerro_87	kinModCall	m6A	46245	46245	274	-	.	coverage=200;context=GGAAGGCCAGCAGGCTCTGGATCAGCTGTACAGCCAGCTGA;IPDRatio=8.33;frac=0.986;fracLow=0.914;fracUp=1.000;identificationQv=306
CP008925 Salmonella_enterica_subsp._enterica_serovar_Cerro_87	kinModCall	m6A	46250	46250	343	+	.	coverage=209;context=TGGCTGTACAGCTGATCCAGAGCCTGCTGGCCTTCCGGCTT;IPDRatio=10.87;frac=1.000;fracLow=0.949;fracUp=1.000;identificationQv=308
CP008925 Salmonella_enterica_subsp._enterica_serovar_Cerro_87	kinModCall	modified_base	46271	46271	29	+	.	coverage=210;context=GCCTGCTGGCCTTCCGGCTTCAGGGTAGATTTGTTGAAGTT;IPDRatio=1.48
CP008925 Salmonella_enterica_subsp._enterica_serovar_Cerro_87	kinModCall	m6A	46313	46313	304	+	.	coverage=211;context=AACAGTACGTCAGACTTCAGAGTGAAGTGCTTGGTCTGTAC;IPDRatio=5.94;frac=1.000;fracLow=1.000;fracUp=1.000;identificationQv=278
CP008925 Salmonella_enterica_subsp._enterica_serovar_Cerro_87	kinModCall	modified_base	46463	46463	21	-	.	coverage=203;context=CTGGAATACCAGTGGACTAACAACATCGGTGATGCCAACAC;IPDRatio=1.36
CP008925 Salmonella_enterica_subsp._enterica_serovar_Cerro_87	kinModCall	modified_base	46473	46473	21	-	.	coverage=210;context=CGCAACCCGTCTGGAATACCAGTGGACTAACAACATCGGTG;IPDRatio=1.39
CP008925 Salmonella_enterica_subsp._enterica_serovar_Cerro_87	kinModCall	modified_base	46479	46479	52	-	.	coverage=213;context=TGAAATCGCAACCCGTCTGGAATACCAGTGGACTAACAACA;IPDRatio=1.78
CP008925 Salmonella_enterica_subsp._enterica_serovar_Cerro_87	kinModCall	modified_base	46555	46555	21	+	.	coverage=200;context=CGGGGAAACGCCGGTGTCGTGGTCTTTAGTAGACGGGCCGC;IPDRatio=1.46
CP008925 Salmonella_enterica_subsp._enterica_serovar_Cerro_87	kinModCall	modified_base	46556	46556	27	+	.	coverage=180;context=GGGGAAACGCCGGTGTCGTGGTCTTTAGTAGACGGGCCGCC;IPDRatio=1.49
CP008925 Salmonella_enterica_subsp._enterica_serovar_Cerro_87	kinModCall	modified_base	46567	46567	23	+	.	coverage=191;context=GGTGTCGTGGTCTTTAGTAGACGGGCCGCCAGGGACGTTAG;IPDRatio=1.39
CP008925 Salmonella_enterica_subsp._enterica_serovar_Cerro_87	kinModCall	m4C	46576	46576	41	+	.	coverage=179;context=GTCTTTAGTAGACGGGCCGCCAGGGACGTTAGACTTGGTGT;IPDRatio=1.72;frac=0.926;fracLow=0.654;fracUp=0.995;identificationQv=18
CP008925 Salmonella_enterica_subsp._enterica_serovar_Cerro_87	kinModCall	modified_base	46610	46610	28	+	.	coverage=190;context=TTGGTGTCTGCACGCCATACCATACCACCCAGACGGGTATA;IPDRatio=1.54
CP008925 Salmonella_enterica_subsp._enterica_serovar_Cerro_87	kinModCall	modified_base	46613	46613	22	-	.	coverage=188;context=GTTTATACCCGTCTGGGTGGTATGGTATGGCGTGCAGACAC;IPDRatio=1.40
CP008925 Salmonella_enterica_subsp._enterica_serovar_Cerro_87	kinModCall	modified_base	46630	46630	37	-	.	coverage=179;context=TCACTGACGATCTGGACGTTTATACCCGTCTGGGTGGTATG;IPDRatio=1.74
CP008925 Salmonella_enterica_subsp._enterica_serovar_Cerro_87	kinModCall	modified_base	46632	46632	25	+	.	coverage=190;context=TACCACCCAGACGGGTATAAACGTCCAGATCGTCAGTGATT;IPDRatio=1.44
CP008925 Salmonella_enterica_subsp._enterica_serovar_Cerro_87	kinModCall	modified_base	46632	46632	27	-	.	coverage=193;context=AATCACTGACGATCTGGACGTTTATACCCGTCTGGGTGGTA;IPDRatio=1.55
CP008925 Salmonella_enterica_subsp._enterica_serovar_Cerro_87	kinModCall	m6A	46640	46640	258	+	.	coverage=198;context=AGACGGGTATAAACGTCCAGATCGTCAGTGATTGGATAACC;IPDRatio=7.68;frac=0.985;fracLow=0.908;fracUp=1.000;identificationQv=237
CP008925 Salmonella_enterica_subsp._enterica_serovar_Cerro_87	kinModCall	m6A	46641	46641	315	-	.	coverage=196;context=GGGTTATCCAATCACTGACGATCTGGACGTTTATACCCGTC;IPDRatio=7.70;frac=1.000;fracLow=0.951;fracUp=1.000;identificationQv=315
CP008925 Salmonella_enterica_subsp._enterica_serovar_Cerro_87	kinModCall	modified_base	46661	46661	40	+	.	coverage=169;context=TCGTCAGTGATTGGATAACCCAGTTTAGCGGTCAACTGAAC;IPDRatio=1.82
CP008925 Salmonella_enterica_subsp._enterica_serovar_Cerro_87	kinModCall	modified_base	46690	46690	24	+	.	coverage=191;context=GGTCAACTGAACGCCCTGAGCTTTGTAAGCGCCATTGATGT;IPDRatio=1.40
CP008925 Salmonella_enterica_subsp._enterica_serovar_Cerro_87	kinModCall	modified_base	46735	46735	58	+	.	coverage=181;context=GCCTTTGTACGGCATACGGCCTAACCAGTCGTAGCCCATTT;IPDRatio=2.05
CP008925 Salmonella_enterica_subsp._enterica_serovar_Cerro_87	kinModCall	modified_base	46747	46747	29	+	.	coverage=187;context=CATACGGCCTAACCAGTCGTAGCCCATTTCAAAGCCAACGT;IPDRatio=1.52
CP008925 Salmonella_enterica_subsp._enterica_serovar_Cerro_87	kinModCall	modified_base	46775	46775	25	+	.	coverage=164;context=TCAAAGCCAACGTACGGGTTAACCTGGTAACCACCAAAAGC;IPDRatio=1.47
CP008925 Salmonella_enterica_subsp._enterica_serovar_Cerro_87	kinModCall	modified_base	46776	46776	22	-	.	coverage=165;context=TGCTTTTGGTGGTTACCAGGTTAACCCGTACGTTGGCTTTG;IPDRatio=1.44
CP008925 Salmonella_enterica_subsp._enterica_serovar_Cerro_87	kinModCall	modified_base	46777	46777	36	+	.	coverage=162;context=AAAGCCAACGTACGGGTTAACCTGGTAACCACCAAAAGCAC;IPDRatio=1.63
CP008925 Salmonella_enterica_subsp._enterica_serovar_Cerro_87	kinModCall	modified_base	46777	46777	24	-	.	coverage=145;context=GTGCTTTTGGTGGTTACCAGGTTAACCCGTACGTTGGCTTT;IPDRatio=1.44
CP008925 Salmonella_enterica_subsp._enterica_serovar_Cerro_87	kinModCall	modified_base	46781	46781	27	+	.	coverage=143;context=CCAACGTACGGGTTAACCTGGTAACCACCAAAAGCACCTGC;IPDRatio=1.47
CP008925 Salmonella_enterica_subsp._enterica_serovar_Cerro_87	kinModCall	m4C	46828	46828	21	+	.	coverage=160;context=TTGGTTTTCATGAGTCGGGCCATCATTGTTAATGAAGCCGG;IPDRatio=1.43;frac=0.642;fracLow=0.353;fracUp=0.893;identificationQv=5
CP008925 Salmonella_enterica_subsp._enterica_serovar_Cerro_87	kinModCall	modified_base	46832	46832	40	+	.	coverage=166;context=TTTTCATGAGTCGGGCCATCATTGTTAATGAAGCCGGTGTC;IPDRatio=1.69
CP008925 Salmonella_enterica_subsp._enterica_serovar_Cerro_87	kinModCall	m4C	46852	46852	71	+	.	coverage=165;context=ATTGTTAATGAAGCCGGTGTCATGGTACTGAGACCAGCCCA;IPDRatio=2.32;frac=0.738;fracLow=0.540;fracUp=0.970;identificationQv=32
CP008925 Salmonella_enterica_subsp._enterica_serovar_Cerro_87	kinModCall	modified_base	46855	46855	24	-	.	coverage=161;context=AACTGGGCTGGTCTCAGTACCATGACACCGGCTTCATTAAC;IPDRatio=1.43
CP008925 Salmonella_enterica_subsp._enterica_serovar_Cerro_87	kinModCall	m4C	46871	46871	37	+	.	coverage=148;context=TCATGGTACTGAGACCAGCCCAGTTTAGCACCAGCGTACCA;IPDRatio=1.78;frac=0.423;fracLow=0.241;fracUp=0.599;identificationQv=13
CP008925 Salmonella_enterica_subsp._enterica_serovar_Cerro_87	kinModCall	m6A	46899	46899	59	-	.	coverage=157;context=AGCGCAGGCCGCTCCGAAAGATAACACCTGGTACGCTGGTG;IPDRatio=1.94;frac=0.286;fracLow=0.171;fracUp=0.426;identificationQv=16
CP008925 Salmonella_enterica_subsp._enterica_serovar_Cerro_87	kinModCall	modified_base	46907	46907	23	-	.	coverage=154;context=GCTACCGTAGCGCAGGCCGCTCCGAAAGATAACACCTGGTA;IPDRatio=1.38
CP008925 Salmonella_enterica_subsp._enterica_serovar_Cerro_87	kinModCall	modified_base	46919	46919	38	+	.	coverage=152;context=TCTTTCGGAGCGGCCTGCGCTACGGTAGCGAAACCAGCCAG;IPDRatio=1.66
CP008925 Salmonella_enterica_subsp._enterica_serovar_Cerro_87	kinModCall	modified_base	46924	46924	23	+	.	coverage=152;context=CGGAGCGGCCTGCGCTACGGTAGCGAAACCAGCCAGTGCCA;IPDRatio=1.62
CP008925 Salmonella_enterica_subsp._enterica_serovar_Cerro_87	kinModCall	modified_base	46938	46938	22	+	.	coverage=154;context=CTACGGTAGCGAAACCAGCCAGTGCCACTGCAATCGCGATA;IPDRatio=1.41
CP008925 Salmonella_enterica_subsp._enterica_serovar_Cerro_87	kinModCall	modified_base	46943	46943	26	+	.	coverage=146;context=GTAGCGAAACCAGCCAGTGCCACTGCAATCGCGATAGCTGT;IPDRatio=1.53
CP008925 Salmonella_enterica_subsp._enterica_serovar_Cerro_87	kinModCall	m4C	46952	46952	38	+	.	coverage=156;context=CCAGCCAGTGCCACTGCAATCGCGATAGCTGTCTTTTTCAT;IPDRatio=1.68;frac=0.331;fracLow=0.180;fracUp=0.486;identificationQv=19
CP008925 Salmonella_enterica_subsp._enterica_serovar_Cerro_87	kinModCall	modified_base	46961	46961	21	-	.	coverage=153;context=GCGCAAAAAATGAAAAAGACAGCTATCGCGATTGCAGTGGC;IPDRatio=1.45
CP008925 Salmonella_enterica_subsp._enterica_serovar_Cerro_87	kinModCall	modified_base	46986	46986	23	+	.	coverage=156;context=TTTTCATTTTTTGCGCCTCGTTATCATCCAAAATACGCCAT;IPDRatio=1.45
CP008925 Salmonella_enterica_subsp._enterica_serovar_Cerro_87	kinModCall	modified_base	47010	47010	24	-	.	coverage=151;context=CGTGTTATCTCGTTGGAGATATTCATGGCGTATTTTGGATG;IPDRatio=1.43
CP008925 Salmonella_enterica_subsp._enterica_serovar_Cerro_87	kinModCall	m6A	47023	47023	55	+	.	coverage=154;context=CCATGAATATCTCCAACGAGATAACACGGTTAAATCCTTCA;IPDRatio=1.88;frac=0.379;fracLow=0.237;fracUp=0.511;identificationQv=14
CP008925 Salmonella_enterica_subsp._enterica_serovar_Cerro_87	kinModCall	modified_base	47030	47030	30	-	.	coverage=144;context=CCCCCGGTGAAGGATTTAACCGTGTTATCTCGTTGGAGATA;IPDRatio=1.55
CP008925 Salmonella_enterica_subsp._enterica_serovar_Cerro_87	kinModCall	m6A	47051	47051	227	+	.	coverage=151;context=GTTAAATCCTTCACCGGGGGATCTGCTCAATAGTTACTCTA;IPDRatio=7.52;frac=0.936;fracLow=0.815;fracUp=1.000;identificationQv=251
CP008925 Salmonella_enterica_subsp._enterica_serovar_Cerro_87	kinModCall	m6A	47052	47052	234	-	.	coverage=152;context=GTAGAGTAACTATTGAGCAGATCCCCCGGTGAAGGATTTAA;IPDRatio=5.65;frac=1.000;fracLow=1.000;fracUp=1.000;identificationQv=247
CP008925 Salmonella_enterica_subsp._enterica_serovar_Cerro_87	kinModCall	m4C	47056	47056	52	+	.	coverage=151;context=ATCCTTCACCGGGGGATCTGCTCAATAGTTACTCTACCGAT;IPDRatio=2.21;frac=0.648;fracLow=0.217;fracUp=0.807;identificationQv=22
CP008925 Salmonella_enterica_subsp._enterica_serovar_Cerro_87	kinModCall	modified_base	47067	47067	52	-	.	coverage=129;context=AAGCCGTAGATATCGGTAGAGTAACTATTGAGCAGATCCCC;IPDRatio=2.00
CP008925 Salmonella_enterica_subsp._enterica_serovar_Cerro_87	kinModCall	modified_base	47076	47076	31	-	.	coverage=150;context=GCTCAGCATAAGCCGTAGATATCGGTAGAGTAACTATTGAG;IPDRatio=1.56
CP008925 Salmonella_enterica_subsp._enterica_serovar_Cerro_87	kinModCall	modified_base	47112	47112	22	-	.	coverage=140;context=TTCCAACTACGTTGTAGACTTTACATCGCCAGGGGTGCTCA;IPDRatio=1.44
CP008925 Salmonella_enterica_subsp._enterica_serovar_Cerro_87	kinModCall	modified_base	47113	47113	21	-	.	coverage=140;context=TTTCCAACTACGTTGTAGACTTTACATCGCCAGGGGTGCTC;IPDRatio=1.44
CP008925 Salmonella_enterica_subsp._enterica_serovar_Cerro_87	kinModCall	modified_base	47134	47134	22	+	.	coverage=142;context=GTCTACAACGTAGTTGGAAACTTACAAGTGTGAACTCCGTC;IPDRatio=1.45
CP008925 Salmonella_enterica_subsp._enterica_serovar_Cerro_87	kinModCall	modified_base	47145	47145	42	-	.	coverage=142;context=TTCACATGTCTGACGGAGTTCACACTTGTAAGTTTCCAACT;IPDRatio=1.79
CP008925 Salmonella_enterica_subsp._enterica_serovar_Cerro_87	kinModCall	modified_base	47165	47165	27	-	.	coverage=139;context=TGTATATCCGTCATGTTTTTTTCACATGTCTGACGGAGTTC;IPDRatio=1.52
CP008925 Salmonella_enterica_subsp._enterica_serovar_Cerro_87	kinModCall	modified_base	47179	47179	25	+	.	coverage=141;context=ATGTGAAAAAAACATGACGGATATACACATCATTTAACAGT;IPDRatio=1.60
CP008925 Salmonella_enterica_subsp._enterica_serovar_Cerro_87	kinModCall	modified_base	47180	47180	24	+	.	coverage=143;context=TGTGAAAAAAACATGACGGATATACACATCATTTAACAGTT;IPDRatio=1.47
CP008925 Salmonella_enterica_subsp._enterica_serovar_Cerro_87	kinModCall	modified_base	47191	47191	25	+	.	coverage=138;context=CATGACGGATATACACATCATTTAACAGTTTCAGATGATAA;IPDRatio=1.51
CP008925 Salmonella_enterica_subsp._enterica_serovar_Cerro_87	kinModCall	modified_base	47209	47209	34	-	.	coverage=128;context=CAATTTTTGCTGTACGATTTATCATCTGAAACTGTTAAATG;IPDRatio=1.53
CP008925 Salmonella_enterica_subsp._enterica_serovar_Cerro_87	kinModCall	modified_base	47211	47211	52	-	.	coverage=126;context=CGCAATTTTTGCTGTACGATTTATCATCTGAAACTGTTAAA;IPDRatio=1.98
CP008925 Salmonella_enterica_subsp._enterica_serovar_Cerro_87	kinModCall	m4C	47250	47250	34	+	.	coverage=138;context=CGGAAACCGCTTCTGACAAGCGTTCTCGCAAAAAAAACGTT;IPDRatio=1.71;frac=0.581;fracLow=0.293;fracUp=0.791;identificationQv=6
CP008925 Salmonella_enterica_subsp._enterica_serovar_Cerro_87	kinModCall	modified_base	47264	47264	25	+	.	coverage=138;context=GACAAGCGTTCTCGCAAAAAAAACGTTAGCACTCAAAGGAG;IPDRatio=1.47
CP008925 Salmonella_enterica_subsp._enterica_serovar_Cerro_87	kinModCall	modified_base	47276	47276	56	-	.	coverage=129;context=ACGCGAACGTATCTCCTTTGAGTGCTAACGTTTTTTTTGCG;IPDRatio=2.11
CP008925 Salmonella_enterica_subsp._enterica_serovar_Cerro_87	kinModCall	modified_base	47338	47338	36	-	.	coverage=126;context=CTAAAAATTCACTCTAATTTGTATCATTAAGTAAAATTAGG;IPDRatio=1.68
CP008925 Salmonella_enterica_subsp._enterica_serovar_Cerro_87	kinModCall	modified_base	47351	47351	27	-	.	coverage=128;context=ACAGCATTCCGGGCTAAAAATTCACTCTAATTTGTATCATT;IPDRatio=1.51
CP008925 Salmonella_enterica_subsp._enterica_serovar_Cerro_87	kinModCall	modified_base	47368	47368	43	+	.	coverage=144;context=TGAATTTTTAGCCCGGAATGCTGTCTCCTGGGTAAAGCGTG;IPDRatio=1.74
CP008925 Salmonella_enterica_subsp._enterica_serovar_Cerro_87	kinModCall	modified_base	47377	47377	35	-	.	coverage=122;context=GTACGTGCGCACGCTTTACCCAGGAGACAGCATTCCGGGCT;IPDRatio=1.79
CP008925 Salmonella_enterica_subsp._enterica_serovar_Cerro_87	kinModCall	modified_base	47382	47382	30	-	.	coverage=134;context=GCCCTGTACGTGCGCACGCTTTACCCAGGAGACAGCATTCC;IPDRatio=1.71
CP008925 Salmonella_enterica_subsp._enterica_serovar_Cerro_87	kinModCall	modified_base	47423	47423	28	+	.	coverage=143;context=GCATGATAAACCCTACCGCATTACCTACCTTCGCTGCTTCA;IPDRatio=1.58
CP008925 Salmonella_enterica_subsp._enterica_serovar_Cerro_87	kinModCall	modified_base	47427	47427	22	-	.	coverage=134;context=TGGTTGAAGCAGCGAAGGTAGGTAATGCGGTAGGGTTTATC;IPDRatio=1.71
CP008925 Salmonella_enterica_subsp._enterica_serovar_Cerro_87	kinModCall	modified_base	47430	47430	47	-	.	coverage=126;context=GCCTGGTTGAAGCAGCGAAGGTAGGTAATGCGGTAGGGTTT;IPDRatio=1.85
CP008925 Salmonella_enterica_subsp._enterica_serovar_Cerro_87	kinModCall	modified_base	47434	47434	21	-	.	coverage=137;context=GCCAGCCTGGTTGAAGCAGCGAAGGTAGGTAATGCGGTAGG;IPDRatio=1.44
CP008925 Salmonella_enterica_subsp._enterica_serovar_Cerro_87	kinModCall	modified_base	47466	47466	22	+	.	coverage=148;context=CAGGCTGGCATGTTCTTCTTCTGTCAGTTCTTCAGTCATCC;IPDRatio=1.45
CP008925 Salmonella_enterica_subsp._enterica_serovar_Cerro_87	kinModCall	modified_base	47473	47473	175	+	.	coverage=146;context=GCATGTTCTTCTTCTGTCAGTTCTTCAGTCATCCAACCAAT;IPDRatio=4.59
CP008925 Salmonella_enterica_subsp._enterica_serovar_Cerro_87	kinModCall	m6A	47473	47473	47	-	.	coverage=135;context=ATTGGTTGGATGACTGAAGAACTGACAGAAGAAGAACATGC;IPDRatio=1.91;frac=0.504;fracLow=0.416;fracUp=0.593;identificationQv=46
CP008925 Salmonella_enterica_subsp._enterica_serovar_Cerro_87	kinModCall	m6A	47474	47474	200	-	.	coverage=138;context=AATTGGTTGGATGACTGAAGAACTGACAGAAGAAGAACATG;IPDRatio=9.57;frac=1.000;fracLow=0.961;fracUp=1.000;identificationQv=150
CP008925 Salmonella_enterica_subsp._enterica_serovar_Cerro_87	kinModCall	modified_base	47475	47475	22	-	.	coverage=128;context=TAATTGGTTGGATGACTGAAGAACTGACAGAAGAAGAACAT;IPDRatio=1.85
CP008925 Salmonella_enterica_subsp._enterica_serovar_Cerro_87	kinModCall	modified_base	47492	47492	21	+	.	coverage=139;context=GTTCTTCAGTCATCCAACCAATTACCACGCTGTAATTTCCT;IPDRatio=1.41
CP008925 Salmonella_enterica_subsp._enterica_serovar_Cerro_87	kinModCall	modified_base	47497	47497	21	-	.	coverage=134;context=CGTACAGGAAATTACAGCGTGGTAATTGGTTGGATGACTGA;IPDRatio=1.59
CP008925 Salmonella_enterica_subsp._enterica_serovar_Cerro_87	kinModCall	modified_base	47506	47506	23	+	.	coverage=139;context=CAACCAATTACCACGCTGTAATTTCCTGTACGCAAAGCGCG;IPDRatio=1.41
CP008925 Salmonella_enterica_subsp._enterica_serovar_Cerro_87	kinModCall	modified_base	47518	47518	25	-	.	coverage=130;context=GAGTCGATGATCCGCGCTTTGCGTACAGGAAATTACAGCGT;IPDRatio=1.53
CP008925 Salmonella_enterica_subsp._enterica_serovar_Cerro_87	kinModCall	m6A	47528	47528	174	+	.	coverage=139;context=TTCCTGTACGCAAAGCGCGGATCATCGACTCCAGCGTATGA;IPDRatio=5.35;frac=0.839;fracLow=0.678;fracUp=0.985;identificationQv=199
CP008925 Salmonella_enterica_subsp._enterica_serovar_Cerro_87	kinModCall	m6A	47529	47529	215	-	.	coverage=138;context=GTCATACGCTGGAGTCGATGATCCGCGCTTTGCGTACAGGA;IPDRatio=7.01;frac=0.998;fracLow=0.909;fracUp=1.000;identificationQv=236
CP008925 Salmonella_enterica_subsp._enterica_serovar_Cerro_87	kinModCall	modified_base	47579	47579	25	-	.	coverage=138;context=TTCAGGTTTGCCATTAACGAAAGTGATGCAAATTAGCCAGC;IPDRatio=1.51
CP008925 Salmonella_enterica_subsp._enterica_serovar_Cerro_87	kinModCall	modified_base	47611	47611	21	-	.	coverage=129;context=CAGCAAAAGCTCAGCCGTGAATGGGTACAGTCTTCAGGTTT;IPDRatio=1.44
CP008925 Salmonella_enterica_subsp._enterica_serovar_Cerro_87	kinModCall	modified_base	47622	47622	26	-	.	coverage=123;context=GGCTCACGCCGCAGCAAAAGCTCAGCCGTGAATGGGTACAG;IPDRatio=1.55
CP008925 Salmonella_enterica_subsp._enterica_serovar_Cerro_87	kinModCall	m6A	47645	47645	190	+	.	coverage=132;context=TTTGCTGCGGCGTGAGCCAGAGCTGCCAGCGTGATTGTTGG;IPDRatio=8.24;frac=1.000;fracLow=0.899;fracUp=1.000;identificationQv=170
CP008925 Salmonella_enterica_subsp._enterica_serovar_Cerro_87	kinModCall	modified_base	47678	47678	33	+	.	coverage=126;context=ATTGTTGGCCTAACTGACGGAGTAAAGGCAAAAGCAGGAGT;IPDRatio=1.81
CP008925 Salmonella_enterica_subsp._enterica_serovar_Cerro_87	kinModCall	modified_base	47683	47683	54	-	.	coverage=119;context=GCGCAACTCCTGCTTTTGCCTTTACTCCGTCAGTTAGGCCA;IPDRatio=1.97
CP008925 Salmonella_enterica_subsp._enterica_serovar_Cerro_87	kinModCall	modified_base	47696	47696	24	+	.	coverage=128;context=GGAGTAAAGGCAAAAGCAGGAGTTGCGCCATCATGGGCTGG;IPDRatio=1.54
CP008925 Salmonella_enterica_subsp._enterica_serovar_Cerro_87	kinModCall	modified_base	47721	47721	24	+	.	coverage=129;context=CGCCATCATGGGCTGGTCTTCGTGGTAGACAACTTCACTGA;IPDRatio=1.46
CP008925 Salmonella_enterica_subsp._enterica_serovar_Cerro_87	kinModCall	modified_base	47785	47785	25	+	.	coverage=128;context=GTAGCGGTGCGCGCAGCGTTGTGGGTAGTGGTAGGAAATGA;IPDRatio=1.66
CP008925 Salmonella_enterica_subsp._enterica_serovar_Cerro_87	kinModCall	modified_base	47791	47791	49	+	.	coverage=132;context=GTGCGCGCAGCGTTGTGGGTAGTGGTAGGAAATGACGAAGA;IPDRatio=1.88
CP008925 Salmonella_enterica_subsp._enterica_serovar_Cerro_87	kinModCall	modified_base	47796	47796	26	-	.	coverage=148;context=ATCGTTCTTCGTCATTTCCTACCACTACCCACAACGCTGCG;IPDRatio=1.50
CP008925 Salmonella_enterica_subsp._enterica_serovar_Cerro_87	kinModCall	modified_base	47798	47798	21	-	.	coverage=142;context=AAATCGTTCTTCGTCATTTCCTACCACTACCCACAACGCTG;IPDRatio=1.43
CP008925 Salmonella_enterica_subsp._enterica_serovar_Cerro_87	kinModCall	modified_base	47799	47799	21	-	.	coverage=146;context=CAAATCGTTCTTCGTCATTTCCTACCACTACCCACAACGCT;IPDRatio=1.35
CP008925 Salmonella_enterica_subsp._enterica_serovar_Cerro_87	kinModCall	modified_base	47821	47821	25	+	.	coverage=141;context=AATGACGAAGAACGATTTGCATAACCTGAAGTGTACATAAT;IPDRatio=1.50
CP008925 Salmonella_enterica_subsp._enterica_serovar_Cerro_87	kinModCall	modified_base	47833	47833	81	+	.	coverage=137;context=CGATTTGCATAACCTGAAGTGTACATAATCAATCCAGCCCT;IPDRatio=2.36
CP008925 Salmonella_enterica_subsp._enterica_serovar_Cerro_87	kinModCall	modified_base	47838	47838	29	-	.	coverage=152;context=CTCACAGGGCTGGATTGATTATGTACACTTCAGGTTATGCA;IPDRatio=1.50
CP008925 Salmonella_enterica_subsp._enterica_serovar_Cerro_87	kinModCall	modified_base	47840	47840	23	-	.	coverage=146;context=AACTCACAGGGCTGGATTGATTATGTACACTTCAGGTTATG;IPDRatio=1.44
CP008925 Salmonella_enterica_subsp._enterica_serovar_Cerro_87	kinModCall	modified_base	47842	47842	38	+	.	coverage=151;context=TAACCTGAAGTGTACATAATCAATCCAGCCCTGTGAGTTAC;IPDRatio=1.69
CP008925 Salmonella_enterica_subsp._enterica_serovar_Cerro_87	kinModCall	modified_base	47843	47843	26	-	.	coverage=142;context=AGTAACTCACAGGGCTGGATTGATTATGTACACTTCAGGTT;IPDRatio=1.55
CP008925 Salmonella_enterica_subsp._enterica_serovar_Cerro_87	kinModCall	modified_base	47862	47862	27	+	.	coverage=149;context=CAATCCAGCCCTGTGAGTTACTGTATATTCATACAGTACCC;IPDRatio=1.51
CP008925 Salmonella_enterica_subsp._enterica_serovar_Cerro_87	kinModCall	modified_base	47869	47869	37	-	.	coverage=142;context=GCCACAGGGGTACTGTATGAATATACAGTAACTCACAGGGC;IPDRatio=2.07
CP008925 Salmonella_enterica_subsp._enterica_serovar_Cerro_87	kinModCall	modified_base	47876	47876	22	+	.	coverage=137;context=GAGTTACTGTATATTCATACAGTACCCCTGTGGCGATGAAA;IPDRatio=1.49
CP008925 Salmonella_enterica_subsp._enterica_serovar_Cerro_87	kinModCall	modified_base	47879	47879	31	-	.	coverage=139;context=ATCTTTCATCGCCACAGGGGTACTGTATGAATATACAGTAA;IPDRatio=1.48
CP008925 Salmonella_enterica_subsp._enterica_serovar_Cerro_87	kinModCall	m6A	47898	47898	206	+	.	coverage=144;context=TACCCCTGTGGCGATGAAAGATCAACTCTATTTTCGGAAAC;IPDRatio=6.18;frac=0.984;fracLow=0.868;fracUp=1.000;identificationQv=180
CP008925 Salmonella_enterica_subsp._enterica_serovar_Cerro_87	kinModCall	m6A	47899	47899	223	-	.	coverage=142;context=AGTTTCCGAAAATAGAGTTGATCTTTCATCGCCACAGGGGT;IPDRatio=6.56;frac=0.983;fracLow=0.887;fracUp=1.000;identificationQv=239
CP008925 Salmonella_enterica_subsp._enterica_serovar_Cerro_87	kinModCall	modified_base	47901	47901	21	+	.	coverage=143;context=CCCTGTGGCGATGAAAGATCAACTCTATTTTCGGAAACTGT;IPDRatio=1.39
CP008925 Salmonella_enterica_subsp._enterica_serovar_Cerro_87	kinModCall	m4C	47918	47918	56	+	.	coverage=144;context=ATCAACTCTATTTTCGGAAACTGTCTCGCAATTTTTATTCT;IPDRatio=1.98;frac=0.494;fracLow=0.291;fracUp=0.638;identificationQv=9
CP008925 Salmonella_enterica_subsp._enterica_serovar_Cerro_87	kinModCall	modified_base	47934	47934	44	+	.	coverage=142;context=GAAACTGTCTCGCAATTTTTATTCTTAGTGGCGTCAAAAAT;IPDRatio=1.76
CP008925 Salmonella_enterica_subsp._enterica_serovar_Cerro_87	kinModCall	modified_base	47957	47957	23	+	.	coverage=142;context=CTTAGTGGCGTCAAAAATAAAAATCATCTTGCTCGCGGAGT;IPDRatio=1.43
CP008925 Salmonella_enterica_subsp._enterica_serovar_Cerro_87	kinModCall	modified_base	47963	47963	24	-	.	coverage=138;context=ACTTATACTCCGCGAGCAAGATGATTTTTATTTTTGACGCC;IPDRatio=1.44
CP008925 Salmonella_enterica_subsp._enterica_serovar_Cerro_87	kinModCall	modified_base	47965	47965	22	-	.	coverage=132;context=CAACTTATACTCCGCGAGCAAGATGATTTTTATTTTTGACG;IPDRatio=1.46
CP008925 Salmonella_enterica_subsp._enterica_serovar_Cerro_87	kinModCall	modified_base	47979	47979	23	-	.	coverage=142;context=ATGACGAAAATAGGCAACTTATACTCCGCGAGCAAGATGAT;IPDRatio=1.42
CP008925 Salmonella_enterica_subsp._enterica_serovar_Cerro_87	kinModCall	modified_base	47985	47985	27	-	.	coverage=134;context=CCGTTAATGACGAAAATAGGCAACTTATACTCCGCGAGCAA;IPDRatio=1.56
CP008925 Salmonella_enterica_subsp._enterica_serovar_Cerro_87	kinModCall	modified_base	47993	47993	21	-	.	coverage=137;context=TAACGGATCCGTTAATGACGAAAATAGGCAACTTATACTCC;IPDRatio=1.37
CP008925 Salmonella_enterica_subsp._enterica_serovar_Cerro_87	kinModCall	modified_base	47998	47998	33	+	.	coverage=139;context=ATAAGTTGCCTATTTTCGTCATTAACGGATCCGTTACTGCA;IPDRatio=1.58
CP008925 Salmonella_enterica_subsp._enterica_serovar_Cerro_87	kinModCall	m6A	48006	48006	234	+	.	coverage=144;context=CCTATTTTCGTCATTAACGGATCCGTTACTGCAAATCATTC;IPDRatio=6.33;frac=1.000;fracLow=0.912;fracUp=1.000;identificationQv=221
CP008925 Salmonella_enterica_subsp._enterica_serovar_Cerro_87	kinModCall	m6A	48007	48007	216	-	.	coverage=137;context=AGAATGATTTGCAGTAACGGATCCGTTAATGACGAAAATAG;IPDRatio=7.16;frac=1.000;fracLow=0.949;fracUp=1.000;identificationQv=195
CP008925 Salmonella_enterica_subsp._enterica_serovar_Cerro_87	kinModCall	modified_base	48020	48020	25	+	.	coverage=132;context=TAACGGATCCGTTACTGCAAATCATTCTTTTACTTTATGAT;IPDRatio=1.47
CP008925 Salmonella_enterica_subsp._enterica_serovar_Cerro_87	kinModCall	modified_base	48021	48021	21	-	.	coverage=140;context=AATCATAAAGTAAAAGAATGATTTGCAGTAACGGATCCGTT;IPDRatio=1.39
CP008925 Salmonella_enterica_subsp._enterica_serovar_Cerro_87	kinModCall	modified_base	48076	48076	26	-	.	coverage=143;context=TTCTTGCGATTTATAGATCCTGTCATAAGAGAGTGCTCTCA;IPDRatio=1.48
CP008925 Salmonella_enterica_subsp._enterica_serovar_Cerro_87	kinModCall	m6A	48079	48079	232	+	.	coverage=148;context=GAGCACTCTCTTATGACAGGATCTATAAATCGCAAGAATAT;IPDRatio=5.96;frac=1.000;fracLow=0.981;fracUp=1.000;identificationQv=236
CP008925 Salmonella_enterica_subsp._enterica_serovar_Cerro_87	kinModCall	m6A	48080	48080	190	-	.	coverage=144;context=AATATTCTTGCGATTTATAGATCCTGTCATAAGAGAGTGCT;IPDRatio=7.23;frac=0.985;fracLow=0.901;fracUp=1.000;identificationQv=140
CP008925 Salmonella_enterica_subsp._enterica_serovar_Cerro_87	kinModCall	modified_base	48085	48085	39	-	.	coverage=132;context=GGCCAAATATTCTTGCGATTTATAGATCCTGTCATAAGAGA;IPDRatio=1.65
CP008925 Salmonella_enterica_subsp._enterica_serovar_Cerro_87	kinModCall	m6A	48118	48118	178	+	.	coverage=147;context=ATTTGGCCTCTTTGGGGACGATCCAGTATCGATCTTTATTC;IPDRatio=3.74;frac=1.000;fracLow=0.866;fracUp=1.000;identificationQv=153
CP008925 Salmonella_enterica_subsp._enterica_serovar_Cerro_87	kinModCall	m6A	48119	48119	213	-	.	coverage=150;context=CGAATAAAGATCGATACTGGATCGTCCCCAAAGAGGCCAAA;IPDRatio=7.89;frac=0.959;fracLow=0.871;fracUp=1.000;identificationQv=219
CP008925 Salmonella_enterica_subsp._enterica_serovar_Cerro_87	kinModCall	modified_base	48127	48127	54	-	.	coverage=142;context=ATAGCTACCGAATAAAGATCGATACTGGATCGTCCCCAAAG;IPDRatio=2.02
CP008925 Salmonella_enterica_subsp._enterica_serovar_Cerro_87	kinModCall	m6A	48129	48129	211	+	.	coverage=148;context=TTGGGGACGATCCAGTATCGATCTTTATTCGGTAGCTATAG;IPDRatio=6.29;frac=0.960;fracLow=0.852;fracUp=1.000;identificationQv=189
CP008925 Salmonella_enterica_subsp._enterica_serovar_Cerro_87	kinModCall	m6A	48130	48130	244	-	.	coverage=149;context=ACTATAGCTACCGAATAAAGATCGATACTGGATCGTCCCCA;IPDRatio=6.10;frac=1.000;fracLow=0.985;fracUp=1.000;identificationQv=220
CP008925 Salmonella_enterica_subsp._enterica_serovar_Cerro_87	kinModCall	modified_base	48132	48132	28	+	.	coverage=150;context=GGGACGATCCAGTATCGATCTTTATTCGGTAGCTATAGTCT;IPDRatio=1.52
CP008925 Salmonella_enterica_subsp._enterica_serovar_Cerro_87	kinModCall	modified_base	48136	48136	34	+	.	coverage=149;context=CGATCCAGTATCGATCTTTATTCGGTAGCTATAGTCTGACC;IPDRatio=1.61
CP008925 Salmonella_enterica_subsp._enterica_serovar_Cerro_87	kinModCall	modified_base	48142	48142	22	+	.	coverage=147;context=AGTATCGATCTTTATTCGGTAGCTATAGTCTGACCGTGGAG;IPDRatio=1.36
CP008925 Salmonella_enterica_subsp._enterica_serovar_Cerro_87	kinModCall	modified_base	48151	48151	55	-	.	coverage=151;context=GACGGTATCCTCCACGGTCAGACTATAGCTACCGAATAAAG;IPDRatio=2.01
CP008925 Salmonella_enterica_subsp._enterica_serovar_Cerro_87	kinModCall	modified_base	48153	48153	21	-	.	coverage=152;context=AAGACGGTATCCTCCACGGTCAGACTATAGCTACCGAATAA;IPDRatio=1.38
CP008925 Salmonella_enterica_subsp._enterica_serovar_Cerro_87	kinModCall	modified_base	48171	48171	27	-	.	coverage=149;context=CCATTAGCCACCATCGCAAAGACGGTATCCTCCACGGTCAG;IPDRatio=1.48
CP008925 Salmonella_enterica_subsp._enterica_serovar_Cerro_87	kinModCall	modified_base	48174	48174	21	-	.	coverage=152;context=TCGCCATTAGCCACCATCGCAAAGACGGTATCCTCCACGGT;IPDRatio=1.36
CP008925 Salmonella_enterica_subsp._enterica_serovar_Cerro_87	kinModCall	modified_base	48194	48194	26	+	.	coverage=145;context=TGCGATGGTGGCTAATGGCGAGCTTTATCTCCGCGCCTGTG;IPDRatio=1.51
CP008925 Salmonella_enterica_subsp._enterica_serovar_Cerro_87	kinModCall	modified_base	48200	48200	28	+	.	coverage=149;context=GGTGGCTAATGGCGAGCTTTATCTCCGCGCCTGTGAAGAAA;IPDRatio=1.52
CP008925 Salmonella_enterica_subsp._enterica_serovar_Cerro_87	kinModCall	modified_base	48203	48203	21	-	.	coverage=155;context=CGCTTTCTTCACAGGCGCGGAGATAAAGCTCGCCATTAGCC;IPDRatio=1.41
CP008925 Salmonella_enterica_subsp._enterica_serovar_Cerro_87	kinModCall	modified_base	48217	48217	21	-	.	coverage=157;context=CACACAGTAGGGTACGCTTTCTTCACAGGCGCGGAGATAAA;IPDRatio=1.45
CP008925 Salmonella_enterica_subsp._enterica_serovar_Cerro_87	kinModCall	m4C	48228	48228	37	+	.	coverage=147;context=GCCTGTGAAGAAAGCGTACCCTACTGTGTGAAGCATCCTCC;IPDRatio=1.67;frac=0.336;fracLow=0.185;fracUp=0.520;identificationQv=5
CP008925 Salmonella_enterica_subsp._enterica_serovar_Cerro_87	kinModCall	modified_base	48235	48235	26	-	.	coverage=152;context=CCAGGCGGGAGGATGCTTCACACAGTAGGGTACGCTTTCTT;IPDRatio=1.41
CP008925 Salmonella_enterica_subsp._enterica_serovar_Cerro_87	kinModCall	modified_base	48258	48258	27	+	.	coverage=151;context=AAGCATCCTCCCGCCTGGCTCATGTTTATGAAGTGTGGACG;IPDRatio=1.51
CP008925 Salmonella_enterica_subsp._enterica_serovar_Cerro_87	kinModCall	m4C	48274	48274	53	-	.	coverage=150;context=GTTGAGCATAACGGGACGTCCACACTTCATAAACATGAGCC;IPDRatio=2.13;frac=0.461;fracLow=0.241;fracUp=0.640;identificationQv=27
CP008925 Salmonella_enterica_subsp._enterica_serovar_Cerro_87	kinModCall	modified_base	48296	48296	26	+	.	coverage=151;context=ACGTCCCGTTATGCTCAACTATTACCGGGTGGATGAAAGCC;IPDRatio=1.51
CP008925 Salmonella_enterica_subsp._enterica_serovar_Cerro_87	kinModCall	modified_base	48297	48297	23	+	.	coverage=149;context=CGTCCCGTTATGCTCAACTATTACCGGGTGGATGAAAGCCT;IPDRatio=1.40
CP008925 Salmonella_enterica_subsp._enterica_serovar_Cerro_87	kinModCall	m6A	48326	48326	211	+	.	coverage=155;context=GGATGAAAGCCTGTGGCGCGATCAGCAGCAGCTGGTGCGTT;IPDRatio=7.15;frac=0.990;fracLow=0.892;fracUp=0.997;identificationQv=224
CP008925 Salmonella_enterica_subsp._enterica_serovar_Cerro_87	kinModCall	m6A	48327	48327	281	-	.	coverage=163;context=AAACGCACCAGCTGCTGCTGATCGCGCCACAGGCTTTCATC;IPDRatio=7.02;frac=1.000;fracLow=0.948;fracUp=1.000;identificationQv=308
CP008925 Salmonella_enterica_subsp._enterica_serovar_Cerro_87	kinModCall	m6A	48357	48357	52	-	.	coverage=157;context=TTCATTGCCGCGTCAAGAGAATACTTCGATAAACGCACCAG;IPDRatio=1.84;frac=0.301;fracLow=0.153;fracUp=0.453;identificationQv=16
CP008925 Salmonella_enterica_subsp._enterica_serovar_Cerro_87	kinModCall	m6A	48358	48358	43	-	.	coverage=166;context=CTTCATTGCCGCGTCAAGAGAATACTTCGATAAACGCACCA;IPDRatio=1.74;frac=0.199;fracLow=0.115;fracUp=0.315;identificationQv=11
CP008925 Salmonella_enterica_subsp._enterica_serovar_Cerro_87	kinModCall	modified_base	48360	48360	25	-	.	coverage=158;context=TCCTTCATTGCCGCGTCAAGAGAATACTTCGATAAACGCAC;IPDRatio=1.47
CP008925 Salmonella_enterica_subsp._enterica_serovar_Cerro_87	kinModCall	m6A	48372	48372	64	+	.	coverage=162;context=AAGTATTCTCTTGACGCGGCAATGAAGGAAAAACACAGCCG;IPDRatio=1.93;frac=0.390;fracLow=0.269;fracUp=0.529;identificationQv=20
CP008925 Salmonella_enterica_subsp._enterica_serovar_Cerro_87	kinModCall	modified_base	48382	48382	21	-	.	coverage=151;context=CTGTAAAATACGGCTGTGTTTTTCCTTCATTGCCGCGTCAA;IPDRatio=1.44
CP008925 Salmonella_enterica_subsp._enterica_serovar_Cerro_87	kinModCall	modified_base	48394	48394	23	-	.	coverage=161;context=TTTGAGTCTGTGCTGTAAAATACGGCTGTGTTTTTCCTTCA;IPDRatio=1.44
CP008925 Salmonella_enterica_subsp._enterica_serovar_Cerro_87	kinModCall	modified_base	48400	48400	24	+	.	coverage=167;context=AAAAACACAGCCGTATTTTACAGCACAGACTCAAAGATCTC;IPDRatio=1.41
CP008925 Salmonella_enterica_subsp._enterica_serovar_Cerro_87	kinModCall	m6A	48416	48416	259	+	.	coverage=164;context=TTTACAGCACAGACTCAAAGATCTCCCCAATATGACCTTCC;IPDRatio=6.75;frac=1.000;fracLow=0.982;fracUp=1.000;identificationQv=220
CP008925 Salmonella_enterica_subsp._enterica_serovar_Cerro_87	kinModCall	m6A	48417	48417	264	-	.	coverage=165;context=TGGAAGGTCATATTGGGGAGATCTTTGAGTCTGTGCTGTAA;IPDRatio=7.97;frac=1.000;fracLow=0.965;fracUp=1.000;identificationQv=250
CP008925 Salmonella_enterica_subsp._enterica_serovar_Cerro_87	kinModCall	modified_base	48429	48429	33	-	.	coverage=163;context=AATGTTTCCAGATGGAAGGTCATATTGGGGAGATCTTTGAG;IPDRatio=1.59
CP008925 Salmonella_enterica_subsp._enterica_serovar_Cerro_87	kinModCall	modified_base	48432	48432	41	+	.	coverage=153;context=AAAGATCTCCCCAATATGACCTTCCATCTGGAAACATTGCT;IPDRatio=1.78
CP008925 Salmonella_enterica_subsp._enterica_serovar_Cerro_87	kinModCall	modified_base	48442	48442	24	+	.	coverage=156;context=CCAATATGACCTTCCATCTGGAAACATTGCTCAATGAGTCA;IPDRatio=1.48
CP008925 Salmonella_enterica_subsp._enterica_serovar_Cerro_87	kinModCall	modified_base	48468	48468	35	-	.	coverage=151;context=CGTAACATATTTTCGTCCTTTATCCCTGACTCATTGAGCAA;IPDRatio=1.56
CP008925 Salmonella_enterica_subsp._enterica_serovar_Cerro_87	kinModCall	modified_base	48480	48480	27	+	.	coverage=162;context=TCAGGGATAAAGGACGAAAATATGTTACGCATACTGGGCGC;IPDRatio=1.49
CP008925 Salmonella_enterica_subsp._enterica_serovar_Cerro_87	kinModCall	modified_base	48489	48489	21	+	.	coverage=162;context=AAGGACGAAAATATGTTACGCATACTGGGCGCGAAAATGTG;IPDRatio=1.42
CP008925 Salmonella_enterica_subsp._enterica_serovar_Cerro_87	kinModCall	modified_base	48505	48505	26	+	.	coverage=153;context=TACGCATACTGGGCGCGAAAATGTGCTGGCTAAGGTTGCGA;IPDRatio=1.52
CP008925 Salmonella_enterica_subsp._enterica_serovar_Cerro_87	kinModCall	modified_base	48554	48554	22	-	.	coverage=151;context=CGCCTTCCAGGGCATACAAAACTTTCACCGTCAGCAAGGGA;IPDRatio=1.43
CP008925 Salmonella_enterica_subsp._enterica_serovar_Cerro_87	kinModCall	modified_base	48555	48555	33	+	.	coverage=151;context=CCCTTGCTGACGGTGAAAGTTTTGTATGCCCTGGAAGGCGC;IPDRatio=1.62
CP008925 Salmonella_enterica_subsp._enterica_serovar_Cerro_87	kinModCall	modified_base	48559	48559	29	+	.	coverage=150;context=TGCTGACGGTGAAAGTTTTGTATGCCCTGGAAGGCGCAATT;IPDRatio=1.52
CP008925 Salmonella_enterica_subsp._enterica_serovar_Cerro_87	kinModCall	modified_base	48565	48565	30	+	.	coverage=151;context=CGGTGAAAGTTTTGTATGCCCTGGAAGGCGCAATTGTCGGC;IPDRatio=1.64
CP008925 Salmonella_enterica_subsp._enterica_serovar_Cerro_87	kinModCall	modified_base	48610	48610	26	+	.	coverage=161;context=ATGAAGCGGCGCTCCCGGCGAGTCGTCGCCAGGAGCTTGCC;IPDRatio=1.52
CP008925 Salmonella_enterica_subsp._enterica_serovar_Cerro_87	kinModCall	modified_base	48619	48619	21	+	.	coverage=158;context=CGCTCCCGGCGAGTCGTCGCCAGGAGCTTGCCGACTGGGCT;IPDRatio=1.50
CP008925 Salmonella_enterica_subsp._enterica_serovar_Cerro_87	kinModCall	modified_base	48621	48621	23	+	.	coverage=162;context=CTCCCGGCGAGTCGTCGCCAGGAGCTTGCCGACTGGGCTCA;IPDRatio=1.49
CP008925 Salmonella_enterica_subsp._enterica_serovar_Cerro_87	kinModCall	modified_base	48638	48638	22	+	.	coverage=152;context=CCAGGAGCTTGCCGACTGGGCTCATTCGCTTACGGCTGGGT;IPDRatio=1.44
CP008925 Salmonella_enterica_subsp._enterica_serovar_Cerro_87	kinModCall	modified_base	48659	48659	22	+	.	coverage=168;context=TCATTCGCTTACGGCTGGGTAATTAATGTAGAAGTCGGCGG;IPDRatio=1.41
CP008925 Salmonella_enterica_subsp._enterica_serovar_Cerro_87	kinModCall	modified_base	48660	48660	21	+	.	coverage=159;context=CATTCGCTTACGGCTGGGTAATTAATGTAGAAGTCGGCGGT;IPDRatio=1.39
CP008925 Salmonella_enterica_subsp._enterica_serovar_Cerro_87	kinModCall	modified_base	48662	48662	38	+	.	coverage=159;context=TTCGCTTACGGCTGGGTAATTAATGTAGAAGTCGGCGGTGA;IPDRatio=1.73
CP008925 Salmonella_enterica_subsp._enterica_serovar_Cerro_87	kinModCall	modified_base	48670	48670	28	-	.	coverage=155;context=GGCAAATTTCACCGCCGACTTCTACATTAATTACCCAGCCG;IPDRatio=1.51
CP008925 Salmonella_enterica_subsp._enterica_serovar_Cerro_87	kinModCall	modified_base	48671	48671	21	+	.	coverage=160;context=GGCTGGGTAATTAATGTAGAAGTCGGCGGTGAAATTTGCCG;IPDRatio=1.46
CP008925 Salmonella_enterica_subsp._enterica_serovar_Cerro_87	kinModCall	m6A	48673	48673	55	-	.	coverage=166;context=AACGGCAAATTTCACCGCCGACTTCTACATTAATTACCCAG;IPDRatio=1.88;frac=0.255;fracLow=0.142;fracUp=0.372;identificationQv=13
CP008925 Salmonella_enterica_subsp._enterica_serovar_Cerro_87	kinModCall	modified_base	48684	48684	25	+	.	coverage=165;context=ATGTAGAAGTCGGCGGTGAAATTTGCCGTTGCAAGCGTCCA;IPDRatio=1.43
CP008925 Salmonella_enterica_subsp._enterica_serovar_Cerro_87	kinModCall	modified_base	48703	48703	44	+	.	coverage=157;context=AATTTGCCGTTGCAAGCGTCCAATCTCGGGCAGTAAGGCAA;IPDRatio=1.80
CP008925 Salmonella_enterica_subsp._enterica_serovar_Cerro_87	kinModCall	modified_base	48716	48716	58	-	.	coverage=161;context=ATTGGTTTGCTCATTGCCTTACTGCCCGAGATTGGACGCTT;IPDRatio=1.92
CP008925 Salmonella_enterica_subsp._enterica_serovar_Cerro_87	kinModCall	modified_base	48729	48729	21	-	.	coverage=149;context=GGTTGTTCAACAAATTGGTTTGCTCATTGCCTTACTGCCCG;IPDRatio=1.42
CP008925 Salmonella_enterica_subsp._enterica_serovar_Cerro_87	kinModCall	modified_base	48733	48733	28	+	.	coverage=155;context=CAGTAAGGCAATGAGCAAACCAATTTGTTGAACAACCAGAG;IPDRatio=1.56
CP008925 Salmonella_enterica_subsp._enterica_serovar_Cerro_87	kinModCall	modified_base	48735	48735	23	+	.	coverage=156;context=GTAAGGCAATGAGCAAACCAATTTGTTGAACAACCAGAGGT;IPDRatio=1.40
CP008925 Salmonella_enterica_subsp._enterica_serovar_Cerro_87	kinModCall	modified_base	48736	48736	26	-	.	coverage=153;context=AACCTCTGGTTGTTCAACAAATTGGTTTGCTCATTGCCTTA;IPDRatio=1.43
CP008925 Salmonella_enterica_subsp._enterica_serovar_Cerro_87	kinModCall	m6A	48752	48752	229	+	.	coverage=161;context=CCAATTTGTTGAACAACCAGAGGTTCTTTGCTGTCCGGACG;IPDRatio=5.50;frac=1.000;fracLow=0.949;fracUp=1.000;identificationQv=206
CP008925 Salmonella_enterica_subsp._enterica_serovar_Cerro_87	kinModCall	modified_base	48758	48758	22	-	.	coverage=150;context=GAAACACGTCCGGACAGCAAAGAACCTCTGGTTGTTCAACA;IPDRatio=1.38
CP008925 Salmonella_enterica_subsp._enterica_serovar_Cerro_87	kinModCall	modified_base	48770	48770	21	-	.	coverage=158;context=GTTCAGTCGCTGGAAACACGTCCGGACAGCAAAGAACCTCT;IPDRatio=1.46
CP008925 Salmonella_enterica_subsp._enterica_serovar_Cerro_87	kinModCall	modified_base	48778	48778	26	-	.	coverage=144;context=AGCAGCGAGTTCAGTCGCTGGAAACACGTCCGGACAGCAAA;IPDRatio=1.51
CP008925 Salmonella_enterica_subsp._enterica_serovar_Cerro_87	kinModCall	m6A	48788	48788	115	+	.	coverage=162;context=GGACGTGTTTCCAGCGACTGAACTCGCTGCTTTAAACCCTC;IPDRatio=4.66;frac=0.553;fracLow=0.445;fracUp=0.684;identificationQv=75
CP008925 Salmonella_enterica_subsp._enterica_serovar_Cerro_87	kinModCall	m6A	48789	48789	35	+	.	coverage=159;context=GACGTGTTTCCAGCGACTGAACTCGCTGCTTTAAACCCTCC;IPDRatio=1.71;frac=0.673;fracLow=0.640;fracUp=0.710;identificationQv=26
CP008925 Salmonella_enterica_subsp._enterica_serovar_Cerro_87	kinModCall	modified_base	48789	48789	146	-	.	coverage=157;context=GGAGGGTTTAAAGCAGCGAGTTCAGTCGCTGGAAACACGTC;IPDRatio=4.04
CP008925 Salmonella_enterica_subsp._enterica_serovar_Cerro_87	kinModCall	modified_base	48793	48793	24	-	.	coverage=160;context=CGCTGGAGGGTTTAAAGCAGCGAGTTCAGTCGCTGGAAACA;IPDRatio=1.48
CP008925 Salmonella_enterica_subsp._enterica_serovar_Cerro_87	kinModCall	modified_base	48811	48811	24	-	.	coverage=157;context=AACAGCGCGTACACCAGGCGCTGGAGGGTTTAAAGCAGCGA;IPDRatio=1.55
CP008925 Salmonella_enterica_subsp._enterica_serovar_Cerro_87	kinModCall	modified_base	48822	48822	39	-	.	coverage=159;context=GCCTGAAGACGAACAGCGCGTACACCAGGCGCTGGAGGGTT;IPDRatio=1.78
CP008925 Salmonella_enterica_subsp._enterica_serovar_Cerro_87	kinModCall	m6A	48905	48905	31	+	.	coverage=163;context=AGAAGCCCCAACACGTCCGGATTACTGAGCTTTTCGCGGTG;IPDRatio=1.50;frac=0.183;fracLow=0.057;fracUp=0.330;identificationQv=7
CP008925 Salmonella_enterica_subsp._enterica_serovar_Cerro_87	kinModCall	modified_base	48905	48905	22	-	.	coverage=154;context=CACCGCGAAAAGCTCAGTAATCCGGACGTGTTGGGGCTTCT;IPDRatio=1.40
CP008925 Salmonella_enterica_subsp._enterica_serovar_Cerro_87	kinModCall	modified_base	48940	48940	35	+	.	coverage=166;context=GCGGTGCGCGCCGAGGGCGGAGATATAGCTGGTAAAAGTGT;IPDRatio=1.64
CP008925 Salmonella_enterica_subsp._enterica_serovar_Cerro_87	kinModCall	modified_base	48944	48944	30	+	.	coverage=161;context=TGCGCGCCGAGGGCGGAGATATAGCTGGTAAAAGTGTGATT;IPDRatio=1.50
CP008925 Salmonella_enterica_subsp._enterica_serovar_Cerro_87	kinModCall	modified_base	48945	48945	24	-	.	coverage=153;context=CAATCACACTTTTACCAGCTATATCTCCGCCCTCGGCGCGC;IPDRatio=1.46
CP008925 Salmonella_enterica_subsp._enterica_serovar_Cerro_87	kinModCall	modified_base	48955	48955	37	-	.	coverage=141;context=TGCTTTGCCTCAATCACACTTTTACCAGCTATATCTCCGCC;IPDRatio=1.71
CP008925 Salmonella_enterica_subsp._enterica_serovar_Cerro_87	kinModCall	modified_base	48961	48961	34	-	.	coverage=139;context=TCAGGCTGCTTTGCCTCAATCACACTTTTACCAGCTATATC;IPDRatio=1.62
CP008925 Salmonella_enterica_subsp._enterica_serovar_Cerro_87	kinModCall	modified_base	48963	48963	22	-	.	coverage=139;context=GTTCAGGCTGCTTTGCCTCAATCACACTTTTACCAGCTATA;IPDRatio=1.40
CP008925 Salmonella_enterica_subsp._enterica_serovar_Cerro_87	kinModCall	modified_base	49000	49000	34	-	.	coverage=132;context=GCGAACCCGACGTCACGGCTGAAACCCGGGAGGCGGCGTTC;IPDRatio=1.78
CP008925 Salmonella_enterica_subsp._enterica_serovar_Cerro_87	kinModCall	modified_base	49021	49021	33	-	.	coverage=144;context=CCGTGGTTTCTAATATGTCGAGCGAACCCGACGTCACGGCT;IPDRatio=1.68
CP008925 Salmonella_enterica_subsp._enterica_serovar_Cerro_87	kinModCall	m4C	49025	49025	37	+	.	coverage=155;context=GTGACGTCGGGTTCGCTCGACATATTAGAAACCACGGATGC;IPDRatio=1.76;frac=0.419;fracLow=0.234;fracUp=0.602;identificationQv=4
CP008925 Salmonella_enterica_subsp._enterica_serovar_Cerro_87	kinModCall	modified_base	49032	49032	46	-	.	coverage=135;context=AGAACTGGCATCCGTGGTTTCTAATATGTCGAGCGAACCCG;IPDRatio=1.92
CP008925 Salmonella_enterica_subsp._enterica_serovar_Cerro_87	kinModCall	modified_base	49049	49049	24	+	.	coverage=158;context=TTAGAAACCACGGATGCCAGTTCTGCATCGCGGTTGTGCGC;IPDRatio=1.61
CP008925 Salmonella_enterica_subsp._enterica_serovar_Cerro_87	kinModCall	modified_base	49066	49066	37	-	.	coverage=140;context=GCATTGCCAGACGCGACGCGCACAACCGCGATGCAGAACTG;IPDRatio=1.72
CP008925 Salmonella_enterica_subsp._enterica_serovar_Cerro_87	kinModCall	modified_base	49084	49084	28	-	.	coverage=151;context=ATAACCGCCTGGCCTATCGCATTGCCAGACGCGACGCGCAC;IPDRatio=1.48
CP008925 Salmonella_enterica_subsp._enterica_serovar_Cerro_87	kinModCall	modified_base	49088	49088	25	+	.	coverage=163;context=GCGTCGCGTCTGGCAATGCGATAGGCCAGGCGGTTATCCCG;IPDRatio=1.66
CP008925 Salmonella_enterica_subsp._enterica_serovar_Cerro_87	kinModCall	modified_base	49095	49095	32	-	.	coverage=151;context=CCAGGGACGGGATAACCGCCTGGCCTATCGCATTGCCAGAC;IPDRatio=1.63
CP008925 Salmonella_enterica_subsp._enterica_serovar_Cerro_87	kinModCall	modified_base	49098	49098	22	+	.	coverage=162;context=TGGCAATGCGATAGGCCAGGCGGTTATCCCGTCCCTGGTGA;IPDRatio=1.45
CP008925 Salmonella_enterica_subsp._enterica_serovar_Cerro_87	kinModCall	modified_base	49101	49101	33	-	.	coverage=147;context=ATATCACCAGGGACGGGATAACCGCCTGGCCTATCGCATTG;IPDRatio=1.64
CP008925 Salmonella_enterica_subsp._enterica_serovar_Cerro_87	kinModCall	modified_base	49108	49108	28	+	.	coverage=158;context=ATAGGCCAGGCGGTTATCCCGTCCCTGGTGATATTGTTCAA;IPDRatio=1.55
CP008925 Salmonella_enterica_subsp._enterica_serovar_Cerro_87	kinModCall	modified_base	49116	49116	24	+	.	coverage=159;context=GGCGGTTATCCCGTCCCTGGTGATATTGTTCAAGGATCGCA;IPDRatio=1.46
CP008925 Salmonella_enterica_subsp._enterica_serovar_Cerro_87	kinModCall	modified_base	49119	49119	23	-	.	coverage=145;context=TGATGCGATCCTTGAACAATATCACCAGGGACGGGATAACC;IPDRatio=1.42
CP008925 Salmonella_enterica_subsp._enterica_serovar_Cerro_87	kinModCall	modified_base	49120	49120	21	+	.	coverage=161;context=GTTATCCCGTCCCTGGTGATATTGTTCAAGGATCGCATCAA;IPDRatio=1.34
CP008925 Salmonella_enterica_subsp._enterica_serovar_Cerro_87	kinModCall	m6A	49131	49131	265	+	.	coverage=164;context=CCTGGTGATATTGTTCAAGGATCGCATCAAGGTAGCGGCAA;IPDRatio=5.55;frac=0.984;fracLow=0.881;fracUp=1.000;identificationQv=307
CP008925 Salmonella_enterica_subsp._enterica_serovar_Cerro_87	kinModCall	m6A	49132	49132	231	-	.	coverage=146;context=ATTGCCGCTACCTTGATGCGATCCTTGAACAATATCACCAG;IPDRatio=7.23;frac=1.000;fracLow=0.954;fracUp=1.000;identificationQv=224
CP008925 Salmonella_enterica_subsp._enterica_serovar_Cerro_87	kinModCall	modified_base	49133	49133	21	-	.	coverage=144;context=AATTGCCGCTACCTTGATGCGATCCTTGAACAATATCACCA;IPDRatio=1.49
CP008925 Salmonella_enterica_subsp._enterica_serovar_Cerro_87	kinModCall	m4C	49138	49138	79	+	.	coverage=166;context=ATATTGTTCAAGGATCGCATCAAGGTAGCGGCAATTAGCAT;IPDRatio=2.39;frac=0.658;fracLow=0.484;fracUp=0.822;identificationQv=48
CP008925 Salmonella_enterica_subsp._enterica_serovar_Cerro_87	kinModCall	modified_base	49145	49145	31	-	.	coverage=145;context=GCCACCGATGCTAATTGCCGCTACCTTGATGCGATCCTTGA;IPDRatio=1.60
CP008925 Salmonella_enterica_subsp._enterica_serovar_Cerro_87	kinModCall	modified_base	49186	49186	27	-	.	coverage=147;context=CAGACTGGCGCTTTCGCAACCTTCCCCGGGTACTCCAGCGC;IPDRatio=1.50
CP008925 Salmonella_enterica_subsp._enterica_serovar_Cerro_87	kinModCall	modified_base	49210	49210	22	+	.	coverage=168;context=GCGAAAGCGCCAGTCTGGCCAAATAAAGCTGACCGCAGCCC;IPDRatio=1.40
CP008925 Salmonella_enterica_subsp._enterica_serovar_Cerro_87	kinModCall	modified_base	49237	49237	24	-	.	coverage=150;context=ACACGTTAATTGGCTGCGCTATCGCCTGGGCTGCGGTCAGC;IPDRatio=1.42
CP008925 Salmonella_enterica_subsp._enterica_serovar_Cerro_87	kinModCall	modified_base	49249	49249	34	-	.	coverage=148;context=CGCGCGTCGTCGACACGTTAATTGGCTGCGCTATCGCCTGG;IPDRatio=1.57
CP008925 Salmonella_enterica_subsp._enterica_serovar_Cerro_87	kinModCall	modified_base	49263	49263	21	+	.	coverage=165;context=AGCCAATTAACGTGTCGACGACGCGCGGTAACGCTACCTCA;IPDRatio=1.42
CP008925 Salmonella_enterica_subsp._enterica_serovar_Cerro_87	kinModCall	modified_base	49272	49272	23	+	.	coverage=168;context=ACGTGTCGACGACGCGCGGTAACGCTACCTCAAAGCCTTCG;IPDRatio=1.39
CP008925 Salmonella_enterica_subsp._enterica_serovar_Cerro_87	kinModCall	modified_base	49305	49305	37	-	.	coverage=151;context=CCTGCTGGTATTACTCTGCTTTAACCTCCTGGGCGAAGGCT;IPDRatio=1.64
CP008925 Salmonella_enterica_subsp._enterica_serovar_Cerro_87	kinModCall	m6A	49311	49311	260	+	.	coverage=173;context=CGCCCAGGAGGTTAAAGCAGAGTAATACCAGCAGGGTGATG;IPDRatio=6.80;frac=0.985;fracLow=0.921;fracUp=1.000;identificationQv=265
CP008925 Salmonella_enterica_subsp._enterica_serovar_Cerro_87	kinModCall	m6A	49314	49314	46	+	.	coverage=175;context=CCAGGAGGTTAAAGCAGAGTAATACCAGCAGGGTGATGAAC;IPDRatio=1.71;frac=0.276;fracLow=0.153;fracUp=0.380;identificationQv=13
CP008925 Salmonella_enterica_subsp._enterica_serovar_Cerro_87	kinModCall	modified_base	49316	49316	24	-	.	coverage=157;context=ATGTTCATCACCCTGCTGGTATTACTCTGCTTTAACCTCCT;IPDRatio=1.46
CP008925 Salmonella_enterica_subsp._enterica_serovar_Cerro_87	kinModCall	modified_base	49331	49331	37	+	.	coverage=167;context=AGTAATACCAGCAGGGTGATGAACATCGTCGCATGGGCATA;IPDRatio=1.61
CP008925 Salmonella_enterica_subsp._enterica_serovar_Cerro_87	kinModCall	m6A	49389	49389	53	+	.	coverage=169;context=CGAAGAAAAGCACGCCGGTAATCACCAGCAGAACTAACTGT;IPDRatio=1.83;frac=0.248;fracLow=0.139;fracUp=0.355;identificationQv=7
CP008925 Salmonella_enterica_subsp._enterica_serovar_Cerro_87	kinModCall	modified_base	49390	49390	24	-	.	coverage=153;context=GACAGTTAGTTCTGCTGGTGATTACCGGCGTGCTTTTCTTC;IPDRatio=1.44
CP008925 Salmonella_enterica_subsp._enterica_serovar_Cerro_87	kinModCall	modified_base	49400	49400	28	-	.	coverage=152;context=TCGCTTGAAGGACAGTTAGTTCTGCTGGTGATTACCGGCGT;IPDRatio=1.50
CP008925 Salmonella_enterica_subsp._enterica_serovar_Cerro_87	kinModCall	modified_base	49402	49402	34	+	.	coverage=169;context=GCCGGTAATCACCAGCAGAACTAACTGTCCTTCAAGCGAAG;IPDRatio=1.57
CP008925 Salmonella_enterica_subsp._enterica_serovar_Cerro_87	kinModCall	modified_base	49426	49426	29	+	.	coverage=175;context=CTGTCCTTCAAGCGAAGGGACAAACCATAAAATCGGCAGGC;IPDRatio=1.55
CP008925 Salmonella_enterica_subsp._enterica_serovar_Cerro_87	kinModCall	modified_base	49428	49428	21	+	.	coverage=180;context=GTCCTTCAAGCGAAGGGACAAACCATAAAATCGGCAGGCCG;IPDRatio=1.37
CP008925 Salmonella_enterica_subsp._enterica_serovar_Cerro_87	kinModCall	modified_base	49439	49439	28	-	.	coverage=154;context=GGCGTTGCGATCGGCCTGCCGATTTTATGGTTTGTCCCTTC;IPDRatio=1.52
CP008925 Salmonella_enterica_subsp._enterica_serovar_Cerro_87	kinModCall	m6A	49449	49449	248	+	.	coverage=176;context=ACCATAAAATCGGCAGGCCGATCGCAACGCCTACCAACGTA;IPDRatio=7.10;frac=0.934;fracLow=0.845;fracUp=1.000;identificationQv=275
CP008925 Salmonella_enterica_subsp._enterica_serovar_Cerro_87	kinModCall	m6A	49450	49450	266	-	.	coverage=156;context=GTACGTTGGTAGGCGTTGCGATCGGCCTGCCGATTTTATGG;IPDRatio=6.61;frac=1.000;fracLow=0.982;fracUp=1.000;identificationQv=288
CP008925 Salmonella_enterica_subsp._enterica_serovar_Cerro_87	kinModCall	modified_base	49465	49465	22	+	.	coverage=172;context=GCCGATCGCAACGCCTACCAACGTACCGATAATCCTGAGCG;IPDRatio=1.63
CP008925 Salmonella_enterica_subsp._enterica_serovar_Cerro_87	kinModCall	modified_base	49474	49474	24	-	.	coverage=153;context=ATCGCCTTGCGCTCAGGATTATCGGTACGTTGGTAGGCGTT;IPDRatio=1.39
CP008925 Salmonella_enterica_subsp._enterica_serovar_Cerro_87	kinModCall	modified_base	49488	49488	45	+	.	coverage=169;context=TACCGATAATCCTGAGCGCAAGGCGATGGCGGGTCGCGTTA;IPDRatio=1.78
CP008925 Salmonella_enterica_subsp._enterica_serovar_Cerro_87	kinModCall	m6A	49513	49513	57	-	.	coverage=157;context=GCCTGTTCGTTTGTCAGCCTAACTATAACGCGACCCGCCAT;IPDRatio=1.87;frac=0.285;fracLow=0.171;fracUp=0.415;identificationQv=40
CP008925 Salmonella_enterica_subsp._enterica_serovar_Cerro_87	kinModCall	m4C	49515	49515	32	-	.	coverage=153;context=CAGCCTGTTCGTTTGTCAGCCTAACTATAACGCGACCCGCC;IPDRatio=1.61;frac=0.586;fracLow=0.395;fracUp=0.762;identificationQv=27
CP008925 Salmonella_enterica_subsp._enterica_serovar_Cerro_87	kinModCall	modified_base	49540	49540	21	-	.	coverage=163;context=GCCACGGGTACTGGATATTGCTCACCAGCCTGTTCGTTTGT;IPDRatio=1.37
CP008925 Salmonella_enterica_subsp._enterica_serovar_Cerro_87	kinModCall	modified_base	49543	49543	59	+	.	coverage=170;context=AACGAACAGGCTGGTGAGCAATATCCAGTACCCGTGGCGCA;IPDRatio=1.96
CP008925 Salmonella_enterica_subsp._enterica_serovar_Cerro_87	kinModCall	modified_base	49549	49549	66	+	.	coverage=179;context=CAGGCTGGTGAGCAATATCCAGTACCCGTGGCGCATCCCGG;IPDRatio=2.04
CP008925 Salmonella_enterica_subsp._enterica_serovar_Cerro_87	kinModCall	modified_base	49573	49573	26	-	.	coverage=159;context=TCGGTTATGCTCTCATCCAAATTACCGGGATGCGCCACGGG;IPDRatio=1.44
CP008925 Salmonella_enterica_subsp._enterica_serovar_Cerro_87	kinModCall	modified_base	49577	49577	42	+	.	coverage=162;context=TGGCGCATCCCGGTAATTTGGATGAGAGCATAACCGATGCA;IPDRatio=1.82
CP008925 Salmonella_enterica_subsp._enterica_serovar_Cerro_87	kinModCall	modified_base	49586	49586	26	+	.	coverage=174;context=CCGGTAATTTGGATGAGAGCATAACCGATGCACAATACCAG;IPDRatio=1.42
CP008925 Salmonella_enterica_subsp._enterica_serovar_Cerro_87	kinModCall	modified_base	49588	49588	22	+	.	coverage=182;context=GGTAATTTGGATGAGAGCATAACCGATGCACAATACCAGCG;IPDRatio=1.40
CP008925 Salmonella_enterica_subsp._enterica_serovar_Cerro_87	kinModCall	modified_base	49599	49599	46	+	.	coverage=174;context=TGAGAGCATAACCGATGCACAATACCAGCGACATGCGTACC;IPDRatio=1.83
CP008925 Salmonella_enterica_subsp._enterica_serovar_Cerro_87	kinModCall	m6A	49617	49617	40	+	.	coverage=175;context=ACAATACCAGCGACATGCGTACCGCATGGCGAAAGAGAGCG;IPDRatio=1.68;frac=0.181;fracLow=0.073;fracUp=0.267;identificationQv=19
CP008925 Salmonella_enterica_subsp._enterica_serovar_Cerro_87	kinModCall	m6A	49628	49628	54	+	.	coverage=183;context=GACATGCGTACCGCATGGCGAAAGAGAGCGGACTCCGGGGT;IPDRatio=1.82;frac=0.341;fracLow=0.218;fracUp=0.448;identificationQv=22
CP008925 Salmonella_enterica_subsp._enterica_serovar_Cerro_87	kinModCall	modified_base	49650	49650	22	+	.	coverage=190;context=AGAGAGCGGACTCCGGGGTAAAATTACGGCTCAGACGCAGC;IPDRatio=1.38
CP008925 Salmonella_enterica_subsp._enterica_serovar_Cerro_87	kinModCall	modified_base	49650	49650	23	-	.	coverage=166;context=GCTGCGTCTGAGCCGTAATTTTACCCCGGAGTCCGCTCTCT;IPDRatio=1.45
CP008925 Salmonella_enterica_subsp._enterica_serovar_Cerro_87	kinModCall	modified_base	49677	49677	21	-	.	coverage=176;context=TAGCCTGCACGGGTTTAGCGACATCTGGCTGCGTCTGAGCC;IPDRatio=1.37
CP008925 Salmonella_enterica_subsp._enterica_serovar_Cerro_87	kinModCall	modified_base	49681	49681	42	+	.	coverage=187;context=CAGACGCAGCCAGATGTCGCTAAACCCGTGCAGGCTATCGT;IPDRatio=1.67
CP008925 Salmonella_enterica_subsp._enterica_serovar_Cerro_87	kinModCall	m6A	49758	49758	289	+	.	coverage=191;context=CCTGGGCCTGCTCCGACTCGATCGTCGCCAGTTGCGCATCA;IPDRatio=6.56;frac=1.000;fracLow=0.913;fracUp=1.000;identificationQv=313
CP008925 Salmonella_enterica_subsp._enterica_serovar_Cerro_87	kinModCall	modified_base	49758	49758	29	-	.	coverage=178;context=TGATGCGCAACTGGCGACGATCGAGTCGGAGCAGGCCCAGG;IPDRatio=1.69
CP008925 Salmonella_enterica_subsp._enterica_serovar_Cerro_87	kinModCall	modified_base	49759	49759	282	-	.	coverage=180;context=TTGATGCGCAACTGGCGACGATCGAGTCGGAGCAGGCCCAG;IPDRatio=6.15
CP008925 Salmonella_enterica_subsp._enterica_serovar_Cerro_87	kinModCall	m6A	49775	49775	27	+	.	coverage=188;context=TCGATCGTCGCCAGTTGCGCATCAATAGCGCGTAGGTTGGT;IPDRatio=1.49;frac=0.169;fracLow=0.089;fracUp=0.263;identificationQv=24
CP008925 Salmonella_enterica_subsp._enterica_serovar_Cerro_87	kinModCall	modified_base	49794	49794	33	+	.	coverage=165;context=CATCAATAGCGCGTAGGTTGGTTAATAAGAATCCAAGCGTA;IPDRatio=1.61
CP008925 Salmonella_enterica_subsp._enterica_serovar_Cerro_87	kinModCall	modified_base	49802	49802	28	-	.	coverage=179;context=CTGCTGAATACGCTTGGATTCTTATTAACCAACCTACGCGC;IPDRatio=1.54
CP008925 Salmonella_enterica_subsp._enterica_serovar_Cerro_87	kinModCall	modified_base	49832	49832	27	-	.	coverage=177;context=CGTATGCGCGCCAGCGGCGCTTCTTTAGAGCTGCTGAATAC;IPDRatio=1.41
CP008925 Salmonella_enterica_subsp._enterica_serovar_Cerro_87	kinModCall	modified_base	49843	49843	21	+	.	coverage=183;context=CTCTAAAGAAGCGCCGCTGGCGCGCATACGTTCAAGCGCGG;IPDRatio=1.37
CP008925 Salmonella_enterica_subsp._enterica_serovar_Cerro_87	kinModCall	m4C	49862	49862	43	-	.	coverage=165;context=GTCTTTACCCACATTGACGCCGCGCTTGAACGTATGCGCGC;IPDRatio=1.73;frac=0.381;fracLow=0.248;fracUp=0.547;identificationQv=17
CP008925 Salmonella_enterica_subsp._enterica_serovar_Cerro_87	kinModCall	modified_base	49895	49895	22	+	.	coverage=178;context=GTAAAGACGCGTTCAAAGCGCGGATCATGCTGGTACGGCGT;IPDRatio=1.36
CP008925 Salmonella_enterica_subsp._enterica_serovar_Cerro_87	kinModCall	m6A	49898	49898	263	+	.	coverage=184;context=AAGACGCGTTCAAAGCGCGGATCATGCTGGTACGGCGTACG;IPDRatio=7.63;frac=0.968;fracLow=0.906;fracUp=1.000;identificationQv=277
CP008925 Salmonella_enterica_subsp._enterica_serovar_Cerro_87	kinModCall	m6A	49899	49899	274	-	.	coverage=177;context=GCGTACGCCGTACCAGCATGATCCGCGCTTTGAACGCGTCT;IPDRatio=7.01;frac=0.930;fracLow=0.806;fracUp=1.000;identificationQv=242
CP008925 Salmonella_enterica_subsp._enterica_serovar_Cerro_87	kinModCall	m4C	49911	49911	44	-	.	coverage=181;context=CTGTATCTTACTGCGTACGCCGTACCAGCATGATCCGCGCT;IPDRatio=1.89;frac=0.436;fracLow=0.281;fracUp=0.616;identificationQv=14
CP008925 Salmonella_enterica_subsp._enterica_serovar_Cerro_87	kinModCall	modified_base	49924	49924	27	+	.	coverage=180;context=CTGGTACGGCGTACGCAGTAAGATACAGCGCGCCAGCTGCG;IPDRatio=1.49
CP008925 Salmonella_enterica_subsp._enterica_serovar_Cerro_87	kinModCall	modified_base	49995	49995	25	-	.	coverage=169;context=CGATTATTTTCGCCATAGCGACGTCATGTTCCGCTTTCAGC;IPDRatio=1.52
CP008925 Salmonella_enterica_subsp._enterica_serovar_Cerro_87	kinModCall	modified_base	50023	50023	33	+	.	coverage=170;context=GCGAAAATAATCGCGCAGCGTCTGGTATTGAATATGCGAAG;IPDRatio=1.61
CP008925 Salmonella_enterica_subsp._enterica_serovar_Cerro_87	kinModCall	modified_base	50031	50031	58	-	.	coverage=159;context=CGCCAGTTCTTCGCATATTCAATACCAGACGCTGCGCGATT;IPDRatio=1.97
CP008925 Salmonella_enterica_subsp._enterica_serovar_Cerro_87	kinModCall	modified_base	50047	50047	25	-	.	coverage=153;context=AGGATATTCATGAACGCGCCAGTTCTTCGCATATTCAATAC;IPDRatio=1.50
CP008925 Salmonella_enterica_subsp._enterica_serovar_Cerro_87	kinModCall	modified_base	50074	50074	34	+	.	coverage=166;context=TTCATGAATATCCTGCGCCACAAAATAGTAATGGAGGGTGC;IPDRatio=1.56
CP008925 Salmonella_enterica_subsp._enterica_serovar_Cerro_87	kinModCall	modified_base	50081	50081	22	-	.	coverage=154;context=ACGCGCCGCACCCTCCATTACTATTTTGTGGCGCAGGATAT;IPDRatio=1.44
CP008925 Salmonella_enterica_subsp._enterica_serovar_Cerro_87	kinModCall	m6A	50085	50085	33	-	.	coverage=151;context=CGGTACGCGCCGCACCCTCCATTACTATTTTGTGGCGCAGG;IPDRatio=1.64;frac=0.174;fracLow=0.078;fracUp=0.257;identificationQv=7
CP008925 Salmonella_enterica_subsp._enterica_serovar_Cerro_87	kinModCall	m6A	50117	50117	277	+	.	coverage=166;context=CGCGTACCGCGTTGACCGCGATCGCCGCGCAGGCGACTCAA;IPDRatio=7.87;frac=1.000;fracLow=0.949;fracUp=1.000;identificationQv=268
CP008925 Salmonella_enterica_subsp._enterica_serovar_Cerro_87	kinModCall	m6A	50118	50118	218	-	.	coverage=154;context=ATTGAGTCGCCTGCGCGGCGATCGCGGTCAACGCGGTACGC;IPDRatio=6.91;frac=0.972;fracLow=0.869;fracUp=0.990;identificationQv=182
CP008925 Salmonella_enterica_subsp._enterica_serovar_Cerro_87	kinModCall	modified_base	50133	50133	21	+	.	coverage=160;context=CGCGATCGCCGCGCAGGCGACTCAATAACGACACTTTCGTT;IPDRatio=1.41
CP008925 Salmonella_enterica_subsp._enterica_serovar_Cerro_87	kinModCall	modified_base	50142	50142	22	+	.	coverage=154;context=CGCGCAGGCGACTCAATAACGACACTTTCGTTTGGTTCAGC;IPDRatio=1.43
CP008925 Salmonella_enterica_subsp._enterica_serovar_Cerro_87	kinModCall	modified_base	50157	50157	22	-	.	coverage=142;context=GCAGTTAATGGCGACGCTGAACCAAACGAAAGTGTCGTTAT;IPDRatio=1.42
CP008925 Salmonella_enterica_subsp._enterica_serovar_Cerro_87	kinModCall	modified_base	50181	50181	127	+	.	coverage=142;context=GCGTCGCCATTAACTGCCCGTTCGCTAACGCTAAATCATAG;IPDRatio=3.47
CP008925 Salmonella_enterica_subsp._enterica_serovar_Cerro_87	kinModCall	m6A	50182	50182	194	-	.	coverage=138;context=TCTATGATTTAGCGTTAGCGAACGGGCAGTTAATGGCGACG;IPDRatio=21.29;frac=1.000;fracLow=1.000;fracUp=1.000;identificationQv=104
CP008925 Salmonella_enterica_subsp._enterica_serovar_Cerro_87	kinModCall	m6A	50186	50186	32	-	.	coverage=136;context=CCGCTCTATGATTTAGCGTTAGCGAACGGGCAGTTAATGGC;IPDRatio=1.59;frac=0.412;fracLow=0.274;fracUp=0.545;identificationQv=27
CP008925 Salmonella_enterica_subsp._enterica_serovar_Cerro_87	kinModCall	modified_base	50192	50192	22	-	.	coverage=133;context=CAGGCGCCGCTCTATGATTTAGCGTTAGCGAACGGGCAGTT;IPDRatio=1.46
CP008925 Salmonella_enterica_subsp._enterica_serovar_Cerro_87	kinModCall	modified_base	50194	50194	36	+	.	coverage=141;context=CTGCCCGTTCGCTAACGCTAAATCATAGAGCGGCGCCTGGC;IPDRatio=1.66
CP008925 Salmonella_enterica_subsp._enterica_serovar_Cerro_87	kinModCall	modified_base	50226	50226	35	+	.	coverage=137;context=GCGCCTGGCTTTCATCTTCAATATCAGGATCAAACAGACGT;IPDRatio=1.60
CP008925 Salmonella_enterica_subsp._enterica_serovar_Cerro_87	kinModCall	m6A	50234	50234	207	+	.	coverage=147;context=CTTTCATCTTCAATATCAGGATCAAACAGACGTGATTTCAG;IPDRatio=4.99;frac=0.984;fracLow=0.884;fracUp=1.000;identificationQv=182
CP008925 Salmonella_enterica_subsp._enterica_serovar_Cerro_87	kinModCall	m6A	50235	50235	222	-	.	coverage=142;context=ACTGAAATCACGTCTGTTTGATCCTGATATTGAAGATGAAA;IPDRatio=8.14;frac=0.931;fracLow=0.816;fracUp=1.000;identificationQv=188
CP008925 Salmonella_enterica_subsp._enterica_serovar_Cerro_87	kinModCall	m6A	50313	50313	197	+	.	coverage=141;context=GATTATCCTGCAACGGACGGATCGGAAATAGCAGATGCCCG;IPDRatio=7.32;frac=0.987;fracLow=0.899;fracUp=1.000;identificationQv=221
CP008925 Salmonella_enterica_subsp._enterica_serovar_Cerro_87	kinModCall	m6A	50314	50314	221	-	.	coverage=137;context=CCGGGCATCTGCTATTTCCGATCCGTCCGTTGCAGGATAAT;IPDRatio=6.21;frac=1.000;fracLow=0.976;fracUp=1.000;identificationQv=224
CP008925 Salmonella_enterica_subsp._enterica_serovar_Cerro_87	kinModCall	modified_base	50389	50389	42	+	.	coverage=123;context=CAGCAGGAGCAGTGGTTGCTGATACCAGTGATCGTATAAAG;IPDRatio=1.93
CP008925 Salmonella_enterica_subsp._enterica_serovar_Cerro_87	kinModCall	m6A	50399	50399	179	+	.	coverage=128;context=AGTGGTTGCTGATACCAGTGATCGTATAAAGAGGTACCCAG;IPDRatio=6.94;frac=0.979;fracLow=0.864;fracUp=1.000;identificationQv=195
CP008925 Salmonella_enterica_subsp._enterica_serovar_Cerro_87	kinModCall	m6A	50400	50400	200	-	.	coverage=132;context=GCTGGGTACCTCTTTATACGATCACTGGTATCAGCAACCAC;IPDRatio=7.54;frac=1.000;fracLow=0.968;fracUp=1.000;identificationQv=189
CP008925 Salmonella_enterica_subsp._enterica_serovar_Cerro_87	kinModCall	modified_base	50409	50409	23	-	.	coverage=129;context=CTATACGATGCTGGGTACCTCTTTATACGATCACTGGTATC;IPDRatio=1.52
CP008925 Salmonella_enterica_subsp._enterica_serovar_Cerro_87	kinModCall	modified_base	50429	50429	26	+	.	coverage=127;context=GAGGTACCCAGCATCGTATAGATGGCAATGAGTAACGCGCC;IPDRatio=1.57
CP008925 Salmonella_enterica_subsp._enterica_serovar_Cerro_87	kinModCall	modified_base	50451	50451	34	+	.	coverage=129;context=TGGCAATGAGTAACGCGCCGAACGCGATGGTGGCATAGCGT;IPDRatio=1.81
CP008925 Salmonella_enterica_subsp._enterica_serovar_Cerro_87	kinModCall	modified_base	50461	50461	22	+	.	coverage=123;context=TAACGCGCCGAACGCGATGGTGGCATAGCGTTGCCCCAGTC;IPDRatio=1.48
CP008925 Salmonella_enterica_subsp._enterica_serovar_Cerro_87	kinModCall	modified_base	50495	50495	25	-	.	coverage=141;context=ACGTTATCCACCAGCGGGTTTATTCTGTTGGGAGGACTGGG;IPDRatio=1.50
CP008925 Salmonella_enterica_subsp._enterica_serovar_Cerro_87	kinModCall	modified_base	50535	50535	25	+	.	coverage=128;context=TTAAGCCCAACGCAAATAGCCACGGCCAGGGAAAGAGCAGC;IPDRatio=1.52
CP008925 Salmonella_enterica_subsp._enterica_serovar_Cerro_87	kinModCall	modified_base	50588	50588	31	+	.	coverage=126;context=GACGCGATAAAAAAGCAAATTAAGGTAATGATTAAATTACG;IPDRatio=1.64
CP008925 Salmonella_enterica_subsp._enterica_serovar_Cerro_87	kinModCall	m6A	50590	50590	27	+	.	coverage=127;context=CGCGATAAAAAAGCAAATTAAGGTAATGATTAAATTACGCA;IPDRatio=1.84;frac=0.707;fracLow=0.486;fracUp=0.953;identificationQv=3
CP008925 Salmonella_enterica_subsp._enterica_serovar_Cerro_87	kinModCall	m6A	50627	50627	207	+	.	coverage=138;context=CGCAAGCGTCCGGCAAGGCGATCGTCGAGATCGGTTAGCGC;IPDRatio=6.20;frac=1.000;fracLow=0.931;fracUp=1.000;identificationQv=246
CP008925 Salmonella_enterica_subsp._enterica_serovar_Cerro_87	kinModCall	m6A	50628	50628	211	-	.	coverage=143;context=GGCGCTAACCGATCTCGACGATCGCCTTGCCGGACGCTTGC;IPDRatio=6.40;frac=1.000;fracLow=0.931;fracUp=1.000;identificationQv=186
CP008925 Salmonella_enterica_subsp._enterica_serovar_Cerro_87	kinModCall	m6A	50636	50636	179	+	.	coverage=139;context=CCGGCAAGGCGATCGTCGAGATCGGTTAGCGCCGCGGCAAC;IPDRatio=4.90;frac=0.963;fracLow=0.846;fracUp=1.000;identificationQv=160
CP008925 Salmonella_enterica_subsp._enterica_serovar_Cerro_87	kinModCall	m6A	50637	50637	229	-	.	coverage=144;context=GGTTGCCGCGGCGCTAACCGATCTCGACGATCGCCTTGCCG;IPDRatio=8.07;frac=1.000;fracLow=0.953;fracUp=1.000;identificationQv=197
CP008925 Salmonella_enterica_subsp._enterica_serovar_Cerro_87	kinModCall	modified_base	50645	50645	23	-	.	coverage=140;context=CTCGGTATGGTTGCCGCGGCGCTAACCGATCTCGACGATCG;IPDRatio=1.46
CP008925 Salmonella_enterica_subsp._enterica_serovar_Cerro_87	kinModCall	modified_base	50696	50696	23	-	.	coverage=140;context=ACCGCCCTGCCCTGGTGGCTGGGCGACGTCAAACTGACCAT;IPDRatio=1.48
CP008925 Salmonella_enterica_subsp._enterica_serovar_Cerro_87	kinModCall	modified_base	50697	50697	28	+	.	coverage=134;context=TGGTCAGTTTGACGTCGCCCAGCCACCAGGGCAGGGCGGTG;IPDRatio=1.49
CP008925 Salmonella_enterica_subsp._enterica_serovar_Cerro_87	kinModCall	modified_base	50708	50708	22	+	.	coverage=135;context=ACGTCGCCCAGCCACCAGGGCAGGGCGGTGGTGCCGCACAG;IPDRatio=1.38
CP008925 Salmonella_enterica_subsp._enterica_serovar_Cerro_87	kinModCall	modified_base	50725	50725	21	+	.	coverage=135;context=GGGCAGGGCGGTGGTGCCGCACAGAGCGATAAAAATGCGGA;IPDRatio=1.41
CP008925 Salmonella_enterica_subsp._enterica_serovar_Cerro_87	kinModCall	m6A	50729	50729	209	+	.	coverage=137;context=AGGGCGGTGGTGCCGCACAGAGCGATAAAAATGCGGATGTA;IPDRatio=7.31;frac=0.953;fracLow=0.858;fracUp=1.000;identificationQv=192
CP008925 Salmonella_enterica_subsp._enterica_serovar_Cerro_87	kinModCall	modified_base	50746	50746	21	-	.	coverage=136;context=ACAGTACCTGGCTGTATTACATCCGCATTTTTATCGCTCTG;IPDRatio=1.41
CP008925 Salmonella_enterica_subsp._enterica_serovar_Cerro_87	kinModCall	modified_base	50751	50751	49	-	.	coverage=133;context=CAGGAACAGTACCTGGCTGTATTACATCCGCATTTTTATCG;IPDRatio=1.78
CP008925 Salmonella_enterica_subsp._enterica_serovar_Cerro_87	kinModCall	modified_base	50760	50760	39	-	.	coverage=141;context=CCGTTATACCAGGAACAGTACCTGGCTGTATTACATCCGCA;IPDRatio=1.73
CP008925 Salmonella_enterica_subsp._enterica_serovar_Cerro_87	kinModCall	modified_base	50762	50762	21	+	.	coverage=135;context=CGGATGTAATACAGCCAGGTACTGTTCCTGGTATAACGGCG;IPDRatio=1.49
CP008925 Salmonella_enterica_subsp._enterica_serovar_Cerro_87	kinModCall	modified_base	50768	50768	37	+	.	coverage=138;context=TAATACAGCCAGGTACTGTTCCTGGTATAACGGCGAATCAA;IPDRatio=1.70
CP008925 Salmonella_enterica_subsp._enterica_serovar_Cerro_87	kinModCall	m4C	50780	50780	35	-	.	coverage=144;context=ATGTTAAGTCCGTTGATTCGCCGTTATACCAGGAACAGTAC;IPDRatio=1.74;frac=0.389;fracLow=0.139;fracUp=0.534;identificationQv=8
CP008925 Salmonella_enterica_subsp._enterica_serovar_Cerro_87	kinModCall	m6A	50818	50818	238	+	.	coverage=137;context=CATAAAGGCTATTTGTCCCGATCATTCAAAACGGCGGCGCG;IPDRatio=7.79;frac=1.000;fracLow=0.938;fracUp=1.000;identificationQv=213
CP008925 Salmonella_enterica_subsp._enterica_serovar_Cerro_87	kinModCall	m6A	50819	50819	201	-	.	coverage=142;context=GCGCGCCGCCGTTTTGAATGATCGGGACAAATAGCCTTTAT;IPDRatio=6.82;frac=0.993;fracLow=0.903;fracUp=1.000;identificationQv=204
CP008925 Salmonella_enterica_subsp._enterica_serovar_Cerro_87	kinModCall	modified_base	50846	50846	22	-	.	coverage=136;context=ACCGCTCGCGCCGCGCGAGAAGCTAACGCGCGCCGCCGTTT;IPDRatio=1.45
CP008925 Salmonella_enterica_subsp._enterica_serovar_Cerro_87	kinModCall	modified_base	50867	50867	22	+	.	coverage=133;context=TCTCGCGCGGCGCGAGCGGTTTCTACAGAGACGACGCGGCG;IPDRatio=1.47
CP008925 Salmonella_enterica_subsp._enterica_serovar_Cerro_87	kinModCall	m6A	50875	50875	195	+	.	coverage=139;context=GGCGCGAGCGGTTTCTACAGAGACGACGCGGCGACCGACAG;IPDRatio=7.81;frac=0.984;fracLow=0.884;fracUp=1.000;identificationQv=169
CP008925 Salmonella_enterica_subsp._enterica_serovar_Cerro_87	kinModCall	modified_base	50888	50888	29	+	.	coverage=140;context=TCTACAGAGACGACGCGGCGACCGACAGGCCAAAGCGCAAT;IPDRatio=1.60
CP008925 Salmonella_enterica_subsp._enterica_serovar_Cerro_87	kinModCall	modified_base	50906	50906	23	-	.	coverage=141;context=AACTTTAAAATTGCCGCGATTGCGCTTTGGCCTGTCGGTCG;IPDRatio=1.38
CP008925 Salmonella_enterica_subsp._enterica_serovar_Cerro_87	kinModCall	modified_base	50944	50944	23	-	.	coverage=150;context=AGTGTGTCACTATCATCGGGATACCTGTCGGTATTGCGAAC;IPDRatio=1.43
CP008925 Salmonella_enterica_subsp._enterica_serovar_Cerro_87	kinModCall	modified_base	50959	50959	35	-	.	coverage=144;context=CCTCCGGTATCGCTCAGTGTGTCACTATCATCGGGATACCT;IPDRatio=1.67
CP008925 Salmonella_enterica_subsp._enterica_serovar_Cerro_87	kinModCall	modified_base	50991	50991	32	+	.	coverage=141;context=TACCGGAGGCAATGTGCATCAGGCATAGCCACCAGCCGAAA;IPDRatio=1.71
CP008925 Salmonella_enterica_subsp._enterica_serovar_Cerro_87	kinModCall	modified_base	51016	51016	23	+	.	coverage=136;context=TAGCCACCAGCCGAAAAAAAGTAACCAGAAAATATTCAGCA;IPDRatio=1.49
CP008925 Salmonella_enterica_subsp._enterica_serovar_Cerro_87	kinModCall	modified_base	51125	51125	23	+	.	coverage=163;context=TTACCGTAAGGGAACAGGGACAGTTTGGTTATCTCCCAGCA;IPDRatio=1.41
CP008925 Salmonella_enterica_subsp._enterica_serovar_Cerro_87	kinModCall	modified_base	51133	51133	21	-	.	coverage=161;context=CCCGCTCCTGCTGGGAGATAACCAAACTGTCCCTGTTCCCT;IPDRatio=1.38
CP008925 Salmonella_enterica_subsp._enterica_serovar_Cerro_87	kinModCall	modified_base	51184	51184	22	-	.	coverage=165;context=GGCTGCTGGCGACGCTGGTCAGTATTGTGCTTATTTTTACC;IPDRatio=1.45
CP008925 Salmonella_enterica_subsp._enterica_serovar_Cerro_87	kinModCall	modified_base	51283	51283	25	+	.	coverage=156;context=CATAAACCCTCAGTTCATTCCGGTTTTCTATCACTGCGGGC;IPDRatio=1.46
CP008925 Salmonella_enterica_subsp._enterica_serovar_Cerro_87	kinModCall	modified_base	51297	51297	31	-	.	coverage=158;context=AAAACGTTACAATTGCCCGCAGTGATAGAAAACCGGAATGA;IPDRatio=1.63
CP008925 Salmonella_enterica_subsp._enterica_serovar_Cerro_87	kinModCall	modified_base	51306	51306	24	-	.	coverage=165;context=CAGTCTAAAAAAACGTTACAATTGCCCGCAGTGATAGAAAA;IPDRatio=1.44
CP008925 Salmonella_enterica_subsp._enterica_serovar_Cerro_87	kinModCall	modified_base	51331	51331	21	-	.	coverage=170;context=TGTAACCGCCAGAGAAAACGTGCTCCAGTCTAAAAAAACGT;IPDRatio=1.44
CP008925 Salmonella_enterica_subsp._enterica_serovar_Cerro_87	kinModCall	m6A	51339	51339	254	-	.	coverage=173;context=CTTATCAGTGTAACCGCCAGAGAAAACGTGCTCCAGTCTAA;IPDRatio=6.95;frac=1.000;fracLow=0.947;fracUp=1.000;identificationQv=216
CP008925 Salmonella_enterica_subsp._enterica_serovar_Cerro_87	kinModCall	m4C	51344	51344	38	+	.	coverage=176;context=CTGGAGCACGTTTTCTCTGGCGGTTACACTGATAAGCACAT;IPDRatio=1.65;frac=0.473;fracLow=0.315;fracUp=0.642;identificationQv=10
CP008925 Salmonella_enterica_subsp._enterica_serovar_Cerro_87	kinModCall	modified_base	51347	51347	24	-	.	coverage=170;context=AAGATGTGCTTATCAGTGTAACCGCCAGAGAAAACGTGCTC;IPDRatio=1.39
CP008925 Salmonella_enterica_subsp._enterica_serovar_Cerro_87	kinModCall	modified_base	51359	51359	24	-	.	coverage=168;context=AATCCAGACGTAAAGATGTGCTTATCAGTGTAACCGCCAGA;IPDRatio=1.47
CP008925 Salmonella_enterica_subsp._enterica_serovar_Cerro_87	kinModCall	modified_base	51372	51372	25	-	.	coverage=174;context=CCATGACTCAGCGAATCCAGACGTAAAGATGTGCTTATCAG;IPDRatio=1.49
CP008925 Salmonella_enterica_subsp._enterica_serovar_Cerro_87	kinModCall	modified_base	51380	51380	28	-	.	coverage=158;context=TTTCAGTTCCATGACTCAGCGAATCCAGACGTAAAGATGTG;IPDRatio=1.54
CP008925 Salmonella_enterica_subsp._enterica_serovar_Cerro_87	kinModCall	modified_base	51384	51384	25	+	.	coverage=167;context=TCTTTACGTCTGGATTCGCTGAGTCATGGAACTGAAAGCAA;IPDRatio=1.52
CP008925 Salmonella_enterica_subsp._enterica_serovar_Cerro_87	kinModCall	modified_base	51391	51391	27	-	.	coverage=156;context=AGAGAAGTTGCTTTCAGTTCCATGACTCAGCGAATCCAGAC;IPDRatio=1.51
CP008925 Salmonella_enterica_subsp._enterica_serovar_Cerro_87	kinModCall	modified_base	51394	51394	29	+	.	coverage=163;context=TGGATTCGCTGAGTCATGGAACTGAAAGCAACTTCTCTTGG;IPDRatio=1.54
CP008925 Salmonella_enterica_subsp._enterica_serovar_Cerro_87	kinModCall	modified_base	51402	51402	32	-	.	coverage=159;context=GACGTTTTCCAAGAGAAGTTGCTTTCAGTTCCATGACTCAG;IPDRatio=1.61
CP008925 Salmonella_enterica_subsp._enterica_serovar_Cerro_87	kinModCall	modified_base	51404	51404	31	+	.	coverage=156;context=GAGTCATGGAACTGAAAGCAACTTCTCTTGGAAAACGTCTG;IPDRatio=1.54
CP008925 Salmonella_enterica_subsp._enterica_serovar_Cerro_87	kinModCall	modified_base	51411	51411	24	-	.	coverage=154;context=GTTGCGCCAGACGTTTTCCAAGAGAAGTTGCTTTCAGTTCC;IPDRatio=1.43
CP008925 Salmonella_enterica_subsp._enterica_serovar_Cerro_87	kinModCall	modified_base	51429	51429	27	+	.	coverage=166;context=TCTTGGAAAACGTCTGGCGCAACACCCGTATGATCGTGCCG;IPDRatio=1.51
CP008925 Salmonella_enterica_subsp._enterica_serovar_Cerro_87	kinModCall	m4C	51440	51440	63	-	.	coverage=153;context=GTTGAGGATCTCGGCACGATCATACGGGTGTTGCGCCAGAC;IPDRatio=2.05;frac=0.700;fracLow=0.536;fracUp=0.881;identificationQv=62
CP008925 Salmonella_enterica_subsp._enterica_serovar_Cerro_87	kinModCall	m6A	51441	51441	241	+	.	coverage=161;context=TCTGGCGCAACACCCGTATGATCGTGCCGAGATCCTCAACG;IPDRatio=7.12;frac=0.952;fracLow=0.808;fracUp=1.000;identificationQv=231
CP008925 Salmonella_enterica_subsp._enterica_serovar_Cerro_87	kinModCall	m6A	51442	51442	234	-	.	coverage=148;context=GCGTTGAGGATCTCGGCACGATCATACGGGTGTTGCGCCAG;IPDRatio=7.72;frac=0.994;fracLow=0.992;fracUp=1.000;identificationQv=210
CP008925 Salmonella_enterica_subsp._enterica_serovar_Cerro_87	kinModCall	modified_base	51445	51445	23	-	.	coverage=152;context=CCAGCGTTGAGGATCTCGGCACGATCATACGGGTGTTGCGC;IPDRatio=1.45
CP008925 Salmonella_enterica_subsp._enterica_serovar_Cerro_87	kinModCall	m6A	51452	51452	209	+	.	coverage=159;context=ACCCGTATGATCGTGCCGAGATCCTCAACGCTGGGGTGAAA;IPDRatio=6.45;frac=0.938;fracLow=0.845;fracUp=1.000;identificationQv=197
CP008925 Salmonella_enterica_subsp._enterica_serovar_Cerro_87	kinModCall	m6A	51453	51453	214	-	.	coverage=157;context=CTTTCACCCCAGCGTTGAGGATCTCGGCACGATCATACGGG;IPDRatio=6.80;frac=0.957;fracLow=0.869;fracUp=1.000;identificationQv=232
CP008925 Salmonella_enterica_subsp._enterica_serovar_Cerro_87	kinModCall	modified_base	51497	51497	21	+	.	coverage=151;context=CTGGCGACAGGCATGAATATCTTATTCCATTCAATCAGTTA;IPDRatio=1.54
CP008925 Salmonella_enterica_subsp._enterica_serovar_Cerro_87	kinModCall	modified_base	51499	51499	21	+	.	coverage=154;context=GGCGACAGGCATGAATATCTTATTCCATTCAATCAGTTATT;IPDRatio=1.41
CP008925 Salmonella_enterica_subsp._enterica_serovar_Cerro_87	kinModCall	m4C	51549	51549	32	-	.	coverage=150;context=GGACAAACTCCAGCTCGCCCCATACCAGCCCACGCTTACAG;IPDRatio=1.62;frac=0.569;fracLow=0.283;fracUp=0.769;identificationQv=7
CP008925 Salmonella_enterica_subsp._enterica_serovar_Cerro_87	kinModCall	modified_base	51582	51582	32	+	.	coverage=161;context=GTTTGTCCTGCCGGAGGATAAAGTCGTGCGTTTGCACGGTA;IPDRatio=1.56
CP008925 Salmonella_enterica_subsp._enterica_serovar_Cerro_87	kinModCall	modified_base	51585	51585	22	-	.	coverage=170;context=CGGTACCGTGCAAACGCACGACTTTATCCTCCGGCAGGACA;IPDRatio=1.37
CP008925 Salmonella_enterica_subsp._enterica_serovar_Cerro_87	kinModCall	modified_base	51611	51611	26	-	.	coverage=173;context=ATGGAATTGCTGGGTTTCCGACCACTCGGTACCGTGCAAAC;IPDRatio=1.52
CP008925 Salmonella_enterica_subsp._enterica_serovar_Cerro_87	kinModCall	modified_base	51642	51642	21	+	.	coverage=162;context=GCAATTCCATCGCTATCTGGACGCGCACTGGCGTCGCTGGA;IPDRatio=1.37
CP008925 Salmonella_enterica_subsp._enterica_serovar_Cerro_87	kinModCall	m6A	51650	51650	43	-	.	coverage=180;context=CTCCTGGCTCCAGCGACGCCAGTGCGCGTCCAGATAGCGAT;IPDRatio=1.75;frac=0.317;fracLow=0.224;fracUp=0.441;identificationQv=9
CP008925 Salmonella_enterica_subsp._enterica_serovar_Cerro_87	kinModCall	modified_base	51671	51671	29	-	.	coverage=178;context=CTGCGCGGCGACATCACTCATCTCCTGGCTCCAGCGACGCC;IPDRatio=1.54
CP008925 Salmonella_enterica_subsp._enterica_serovar_Cerro_87	kinModCall	modified_base	51674	51674	26	+	.	coverage=161;context=GTCGCTGGAGCCAGGAGATGAGTGATGTCGCCGCGCAGGCA;IPDRatio=1.47
CP008925 Salmonella_enterica_subsp._enterica_serovar_Cerro_87	kinModCall	modified_base	51679	51679	26	-	.	coverage=173;context=TGTAATGCCTGCGCGGCGACATCACTCATCTCCTGGCTCCA;IPDRatio=1.47
CP008925 Salmonella_enterica_subsp._enterica_serovar_Cerro_87	kinModCall	modified_base	51702	51702	32	-	.	coverage=169;context=CACTAATACGCGCCCATTGCTCCTGTAATGCCTGCGCGGCG;IPDRatio=1.56
CP008925 Salmonella_enterica_subsp._enterica_serovar_Cerro_87	kinModCall	modified_base	51713	51713	28	+	.	coverage=146;context=CATTACAGGAGCAATGGGCGCGTATTAGTGAGCGAACGGGC;IPDRatio=1.71
CP008925 Salmonella_enterica_subsp._enterica_serovar_Cerro_87	kinModCall	modified_base	51715	51715	26	-	.	coverage=175;context=TCGCCCGTTCGCTCACTAATACGCGCCCATTGCTCCTGTAA;IPDRatio=1.46
CP008925 Salmonella_enterica_subsp._enterica_serovar_Cerro_87	kinModCall	modified_base	51720	51720	29	-	.	coverage=161;context=GGTTTTCGCCCGTTCGCTCACTAATACGCGCCCATTGCTCC;IPDRatio=1.45
CP008925 Salmonella_enterica_subsp._enterica_serovar_Cerro_87	kinModCall	modified_base	51721	51721	26	-	.	coverage=168;context=TGGTTTTCGCCCGTTCGCTCACTAATACGCGCCCATTGCTC;IPDRatio=1.41
CP008925 Salmonella_enterica_subsp._enterica_serovar_Cerro_87	kinModCall	modified_base	51722	51722	23	-	.	coverage=172;context=TTGGTTTTCGCCCGTTCGCTCACTAATACGCGCCCATTGCT;IPDRatio=1.42
CP008925 Salmonella_enterica_subsp._enterica_serovar_Cerro_87	kinModCall	m6A	51723	51723	41	+	.	coverage=157;context=GCAATGGGCGCGTATTAGTGAGCGAACGGGCGAAAACCAAT;IPDRatio=1.79;frac=0.733;fracLow=0.628;fracUp=0.870;identificationQv=112
CP008925 Salmonella_enterica_subsp._enterica_serovar_Cerro_87	kinModCall	modified_base	51724	51724	38	-	.	coverage=171;context=CATTGGTTTTCGCCCGTTCGCTCACTAATACGCGCCCATTG;IPDRatio=1.80
CP008925 Salmonella_enterica_subsp._enterica_serovar_Cerro_87	kinModCall	m6A	51727	51727	176	+	.	coverage=156;context=TGGGCGCGTATTAGTGAGCGAACGGGCGAAAACCAATGGCT;IPDRatio=16.77;frac=1.000;fracLow=0.919;fracUp=1.000;identificationQv=124
CP008925 Salmonella_enterica_subsp._enterica_serovar_Cerro_87	kinModCall	modified_base	51728	51728	154	-	.	coverage=165;context=AAGCCATTGGTTTTCGCCCGTTCGCTCACTAATACGCGCCC;IPDRatio=3.61
CP008925 Salmonella_enterica_subsp._enterica_serovar_Cerro_87	kinModCall	m4C	51732	51732	52	-	.	coverage=172;context=GGGTAAGCCATTGGTTTTCGCCCGTTCGCTCACTAATACGC;IPDRatio=1.86;frac=0.456;fracLow=0.294;fracUp=0.614;identificationQv=8
CP008925 Salmonella_enterica_subsp._enterica_serovar_Cerro_87	kinModCall	modified_base	51771	51771	23	-	.	coverage=173;context=TCTGGCGAATTTCGTGTTCCAGCCCCCGAACGCGTTCACGG;IPDRatio=1.40
CP008925 Salmonella_enterica_subsp._enterica_serovar_Cerro_87	kinModCall	modified_base	51777	51777	23	-	.	coverage=161;context=CAAACGTCTGGCGAATTTCGTGTTCCAGCCCCCGAACGCGT;IPDRatio=1.35
CP008925 Salmonella_enterica_subsp._enterica_serovar_Cerro_87	kinModCall	modified_base	51791	51791	32	+	.	coverage=160;context=TGGAACACGAAATTCGCCAGACGTTTGCCGCCTTGCCGCTG;IPDRatio=1.57
CP008925 Salmonella_enterica_subsp._enterica_serovar_Cerro_87	kinModCall	modified_base	51794	51794	29	-	.	coverage=163;context=CGGCAGCGGCAAGGCGGCAAACGTCTGGCGAATTTCGTGTT;IPDRatio=1.54
CP008925 Salmonella_enterica_subsp._enterica_serovar_Cerro_87	kinModCall	modified_base	51816	51816	26	-	.	coverage=162;context=CAAACTCCTCCAGACGTGAGACCGGCAGCGGCAAGGCGGCA;IPDRatio=1.51
CP008925 Salmonella_enterica_subsp._enterica_serovar_Cerro_87	kinModCall	m4C	51848	51848	70	-	.	coverage=164;context=CAGACACTTACGCCATATCTCGCGACAGTGAGCAAACTCCT;IPDRatio=2.31;frac=0.664;fracLow=0.495;fracUp=0.843;identificationQv=27
CP008925 Salmonella_enterica_subsp._enterica_serovar_Cerro_87	kinModCall	modified_base	51876	51876	28	-	.	coverage=166;context=GACTTCCCTCGCTATCCTGTAACCAGGCCAGACACTTACGC;IPDRatio=1.46
CP008925 Salmonella_enterica_subsp._enterica_serovar_Cerro_87	kinModCall	modified_base	51878	51878	26	+	.	coverage=155;context=GTAAGTGTCTGGCCTGGTTACAGGATAGCGAGGGAAGTCGG;IPDRatio=1.45
CP008925 Salmonella_enterica_subsp._enterica_serovar_Cerro_87	kinModCall	modified_base	51882	51882	24	+	.	coverage=154;context=GTGTCTGGCCTGGTTACAGGATAGCGAGGGAAGTCGGCAGC;IPDRatio=1.44
CP008925 Salmonella_enterica_subsp._enterica_serovar_Cerro_87	kinModCall	modified_base	51888	51888	53	+	.	coverage=154;context=GGCCTGGTTACAGGATAGCGAGGGAAGTCGGCAGCAGCATA;IPDRatio=1.88
CP008925 Salmonella_enterica_subsp._enterica_serovar_Cerro_87	kinModCall	modified_base	51924	51924	23	+	.	coverage=154;context=GCATAATCAGGCGTATGCTGATGCCATGCTGGAAGCGCATG;IPDRatio=1.44
CP008925 Salmonella_enterica_subsp._enterica_serovar_Cerro_87	kinModCall	modified_base	51925	51925	22	-	.	coverage=162;context=GCATGCGCTTCCAGCATGGCATCAGCATACGCCTGATTATG;IPDRatio=1.39
CP008925 Salmonella_enterica_subsp._enterica_serovar_Cerro_87	kinModCall	modified_base	51973	51973	31	-	.	coverage=167;context=GCCTGGGAAGGATTAAGCGGAGAGGATTCTATCTGCGTAAA;IPDRatio=1.56
CP008925 Salmonella_enterica_subsp._enterica_serovar_Cerro_87	kinModCall	modified_base	51982	51982	21	-	.	coverage=168;context=ACCGCCCTGGCCTGGGAAGGATTAAGCGGAGAGGATTCTAT;IPDRatio=1.39
CP008925 Salmonella_enterica_subsp._enterica_serovar_Cerro_87	kinModCall	modified_base	51986	51986	21	-	.	coverage=171;context=AACCACCGCCCTGGCCTGGGAAGGATTAAGCGGAGAGGATT;IPDRatio=1.38
CP008925 Salmonella_enterica_subsp._enterica_serovar_Cerro_87	kinModCall	modified_base	52021	52021	32	+	.	coverage=144;context=GTGGTTAACGGCGAATCATCGTTACTGGTACTGGCGGGCGC;IPDRatio=1.58
CP008925 Salmonella_enterica_subsp._enterica_serovar_Cerro_87	kinModCall	modified_base	52024	52024	31	+	.	coverage=156;context=GTTAACGGCGAATCATCGTTACTGGTACTGGCGGGCGCGGG;IPDRatio=1.57
CP008925 Salmonella_enterica_subsp._enterica_serovar_Cerro_87	kinModCall	modified_base	52032	52032	22	-	.	coverage=171;context=TACCGCTTCCCGCGCCCGCCAGTACCAGTAACGATGATTCG;IPDRatio=1.43
CP008925 Salmonella_enterica_subsp._enterica_serovar_Cerro_87	kinModCall	modified_base	52054	52054	21	-	.	coverage=172;context=CGCGCCACCAGCACCGAGGTCTTACCGCTTCCCGCGCCCGC;IPDRatio=1.35
CP008925 Salmonella_enterica_subsp._enterica_serovar_Cerro_87	kinModCall	modified_base	52138	52138	36	-	.	coverage=182;context=ATCTCCTCTGCCGCCTTGCGACCAAACGCCAGTAAAAGAAT;IPDRatio=1.64
CP008925 Salmonella_enterica_subsp._enterica_serovar_Cerro_87	kinModCall	m6A	52152	52152	216	+	.	coverage=166;context=GTTTGGTCGCAAGGCGGCAGAGGAGATGGATGAGCGTATCC;IPDRatio=6.80;frac=0.887;fracLow=0.778;fracUp=0.985;identificationQv=189
CP008925 Salmonella_enterica_subsp._enterica_serovar_Cerro_87	kinModCall	modified_base	52176	52176	37	+	.	coverage=160;context=GATGGATGAGCGTATCCGCGAGCGCTTACATACGGAAGAGA;IPDRatio=1.66
CP008925 Salmonella_enterica_subsp._enterica_serovar_Cerro_87	kinModCall	modified_base	52181	52181	38	-	.	coverage=172;context=AGTAATCTCTTCCGTATGTAAGCGCTCGCGGATACGCTCAT;IPDRatio=1.61
CP008925 Salmonella_enterica_subsp._enterica_serovar_Cerro_87	kinModCall	modified_base	52199	52199	26	+	.	coverage=168;context=GCTTACATACGGAAGAGATTACTGCCCGTACGTTCCATTCG;IPDRatio=1.51
CP008925 Salmonella_enterica_subsp._enterica_serovar_Cerro_87	kinModCall	modified_base	52221	52221	31	-	.	coverage=182;context=GCTGAATAATATACAGCGCCAGCGAATGGAACGTACGGGCA;IPDRatio=1.54
CP008925 Salmonella_enterica_subsp._enterica_serovar_Cerro_87	kinModCall	modified_base	52229	52229	22	+	.	coverage=160;context=CGTTCCATTCGCTGGCGCTGTATATTATTCAGCAAGGCAGT;IPDRatio=1.46
CP008925 Salmonella_enterica_subsp._enterica_serovar_Cerro_87	kinModCall	modified_base	52230	52230	22	+	.	coverage=162;context=GTTCCATTCGCTGGCGCTGTATATTATTCAGCAAGGCAGTA;IPDRatio=1.41
CP008925 Salmonella_enterica_subsp._enterica_serovar_Cerro_87	kinModCall	modified_base	52236	52236	33	-	.	coverage=172;context=CTTTTTTACTGCCTTGCTGAATAATATACAGCGCCAGCGAA;IPDRatio=1.54
CP008925 Salmonella_enterica_subsp._enterica_serovar_Cerro_87	kinModCall	modified_base	52241	52241	29	+	.	coverage=164;context=TGGCGCTGTATATTATTCAGCAAGGCAGTAAAAAAGCGCCG;IPDRatio=1.61
CP008925 Salmonella_enterica_subsp._enterica_serovar_Cerro_87	kinModCall	modified_base	52263	52263	21	-	.	coverage=170;context=CACTTTCCAGCTTACTGACAACCGGCGCTTTTTTACTGCCT;IPDRatio=1.40
CP008925 Salmonella_enterica_subsp._enterica_serovar_Cerro_87	kinModCall	modified_base	52273	52273	24	-	.	coverage=163;context=GCGGTGGCGTCACTTTCCAGCTTACTGACAACCGGCGCTTT;IPDRatio=1.45
CP008925 Salmonella_enterica_subsp._enterica_serovar_Cerro_87	kinModCall	modified_base	52276	52276	25	-	.	coverage=163;context=CGCGCGGTGGCGTCACTTTCCAGCTTACTGACAACCGGCGC;IPDRatio=1.43
CP008925 Salmonella_enterica_subsp._enterica_serovar_Cerro_87	kinModCall	modified_base	52311	52311	21	-	.	coverage=167;context=ACTGCTGACGCCAGGTGCGCAGAAATAGCTGATGCCGCGCG;IPDRatio=1.32
CP008925 Salmonella_enterica_subsp._enterica_serovar_Cerro_87	kinModCall	modified_base	52328	52328	23	+	.	coverage=148;context=TTCTGCGCACCTGGCGTCAGCAGTGTAGCGAGAAAAAAGCG;IPDRatio=1.46
CP008925 Salmonella_enterica_subsp._enterica_serovar_Cerro_87	kinModCall	modified_base	52350	52350	21	-	.	coverage=167;context=ACTGACGCCAGCCTTTGGCCTGCGCTTTTTTCTCGCTACAC;IPDRatio=1.42
CP008925 Salmonella_enterica_subsp._enterica_serovar_Cerro_87	kinModCall	modified_base	52411	52411	22	-	.	coverage=153;context=AATGTCTCATCGTCCCAGAAATTACCTTCCGGCACCGCCCA;IPDRatio=1.39
CP008925 Salmonella_enterica_subsp._enterica_serovar_Cerro_87	kinModCall	modified_base	52423	52423	23	-	.	coverage=162;context=AGACGCCGCTGCAATGTCTCATCGTCCCAGAAATTACCTTC;IPDRatio=1.44
CP008925 Salmonella_enterica_subsp._enterica_serovar_Cerro_87	kinModCall	m6A	52458	52458	188	+	.	coverage=140;context=GCGTCTGGCCCCTCGCCTGGATCGTTGGGTCAGTTTGATGC;IPDRatio=8.24;frac=0.917;fracLow=0.822;fracUp=0.975;identificationQv=129
CP008925 Salmonella_enterica_subsp._enterica_serovar_Cerro_87	kinModCall	m6A	52459	52459	273	-	.	coverage=157;context=CGCATCAAACTGACCCAACGATCCAGGCGAGGGGCCAGACG;IPDRatio=7.00;frac=1.000;fracLow=0.988;fracUp=1.000;identificationQv=242
CP008925 Salmonella_enterica_subsp._enterica_serovar_Cerro_87	kinModCall	m6A	52467	52467	53	-	.	coverage=162;context=CGTGCATACGCATCAAACTGACCCAACGATCCAGGCGAGGG;IPDRatio=2.23;frac=0.569;fracLow=0.397;fracUp=0.705;identificationQv=33
CP008925 Salmonella_enterica_subsp._enterica_serovar_Cerro_87	kinModCall	modified_base	52480	52480	28	+	.	coverage=137;context=CGTTGGGTCAGTTTGATGCGTATGCACGGCGGCGCGCAGGC;IPDRatio=1.62
CP008925 Salmonella_enterica_subsp._enterica_serovar_Cerro_87	kinModCall	modified_base	52500	52500	26	+	.	coverage=143;context=TATGCACGGCGGCGCGCAGGCAGAAATGATCGCTGGCGCGC;IPDRatio=1.60
CP008925 Salmonella_enterica_subsp._enterica_serovar_Cerro_87	kinModCall	m6A	52508	52508	212	+	.	coverage=144;context=GCGGCGCGCAGGCAGAAATGATCGCTGGCGCGCCAGAGGAG;IPDRatio=7.38;frac=1.000;fracLow=0.889;fracUp=1.000;identificationQv=204
CP008925 Salmonella_enterica_subsp._enterica_serovar_Cerro_87	kinModCall	m6A	52509	52509	224	-	.	coverage=160;context=ACTCCTCTGGCGCGCCAGCGATCATTTCTGCCTGCGCGCCG;IPDRatio=8.49;frac=1.000;fracLow=0.941;fracUp=1.000;identificationQv=199
CP008925 Salmonella_enterica_subsp._enterica_serovar_Cerro_87	kinModCall	m6A	52524	52524	219	+	.	coverage=144;context=AATGATCGCTGGCGCGCCAGAGGAGTGCCGCGAGCTGTTTG;IPDRatio=7.23;frac=0.959;fracLow=0.873;fracUp=1.000;identificationQv=222
CP008925 Salmonella_enterica_subsp._enterica_serovar_Cerro_87	kinModCall	m4C	52552	52552	44	+	.	coverage=141;context=CGCGAGCTGTTTGGCAAACGCATTAAGCTGATGGCGCCGCT;IPDRatio=1.78;frac=0.606;fracLow=0.394;fracUp=0.774;identificationQv=15
CP008925 Salmonella_enterica_subsp._enterica_serovar_Cerro_87	kinModCall	modified_base	52560	52560	27	-	.	coverage=149;context=CCTTCAGCAGCGGCGCCATCAGCTTAATGCGTTTGCCAAAC;IPDRatio=1.51
CP008925 Salmonella_enterica_subsp._enterica_serovar_Cerro_87	kinModCall	modified_base	52572	52572	25	+	.	coverage=132;context=CATTAAGCTGATGGCGCCGCTGCTGAAGGCCTGGAAAAGCG;IPDRatio=1.70
CP008925 Salmonella_enterica_subsp._enterica_serovar_Cerro_87	kinModCall	modified_base	52573	52573	23	+	.	coverage=132;context=ATTAAGCTGATGGCGCCGCTGCTGAAGGCCTGGAAAAGCGC;IPDRatio=1.48
CP008925 Salmonella_enterica_subsp._enterica_serovar_Cerro_87	kinModCall	modified_base	52576	52576	23	+	.	coverage=138;context=AAGCTGATGGCGCCGCTGCTGAAGGCCTGGAAAAGCGCATT;IPDRatio=1.47
CP008925 Salmonella_enterica_subsp._enterica_serovar_Cerro_87	kinModCall	m6A	52594	52594	35	+	.	coverage=134;context=CTGAAGGCCTGGAAAAGCGCATTGAAAGCGGAAAATGCCGT;IPDRatio=1.65;frac=0.200;fracLow=0.088;fracUp=0.315;identificationQv=8
CP008925 Salmonella_enterica_subsp._enterica_serovar_Cerro_87	kinModCall	modified_base	52595	52595	29	-	.	coverage=151;context=AACGGCATTTTCCGCTTTCAATGCGCTTTTCCAGGCCTTCA;IPDRatio=1.47
CP008925 Salmonella_enterica_subsp._enterica_serovar_Cerro_87	kinModCall	modified_base	52600	52600	21	+	.	coverage=121;context=GCCTGGAAAAGCGCATTGAAAGCGGAAAATGCCGTTGATTT;IPDRatio=1.45
CP008925 Salmonella_enterica_subsp._enterica_serovar_Cerro_87	kinModCall	m6A	52606	52606	33	+	.	coverage=134;context=AAAAGCGCATTGAAAGCGGAAAATGCCGTTGATTTCTCCGG;IPDRatio=1.61;frac=0.251;fracLow=0.115;fracUp=0.393;identificationQv=5
CP008925 Salmonella_enterica_subsp._enterica_serovar_Cerro_87	kinModCall	modified_base	52615	52615	23	-	.	coverage=152;context=TGGATCAGCCCGGAGAAATCAACGGCATTTTCCGCTTTCAA;IPDRatio=1.44
CP008925 Salmonella_enterica_subsp._enterica_serovar_Cerro_87	kinModCall	m6A	52620	52620	37	-	.	coverage=150;context=CCTGATGGATCAGCCCGGAGAAATCAACGGCATTTTCCGCT;IPDRatio=1.61;frac=0.180;fracLow=0.055;fracUp=0.286;identificationQv=12
CP008925 Salmonella_enterica_subsp._enterica_serovar_Cerro_87	kinModCall	m6A	52631	52631	168	+	.	coverage=134;context=CCGTTGATTTCTCCGGGCTGATCCATCAGGCAATGGTGATC;IPDRatio=3.53;frac=1.000;fracLow=0.893;fracUp=1.000;identificationQv=168
CP008925 Salmonella_enterica_subsp._enterica_serovar_Cerro_87	kinModCall	m6A	52632	52632	241	-	.	coverage=150;context=GGATCACCATTGCCTGATGGATCAGCCCGGAGAAATCAACG;IPDRatio=9.17;frac=1.000;fracLow=0.969;fracUp=1.000;identificationQv=221
CP008925 Salmonella_enterica_subsp._enterica_serovar_Cerro_87	kinModCall	modified_base	52638	52638	23	-	.	coverage=149;context=TTTCGAGGATCACCATTGCCTGATGGATCAGCCCGGAGAAA;IPDRatio=1.57
CP008925 Salmonella_enterica_subsp._enterica_serovar_Cerro_87	kinModCall	modified_base	52648	52648	34	+	.	coverage=122;context=CTGATCCATCAGGCAATGGTGATCCTCGAAAAAGGGCGTTT;IPDRatio=1.73
CP008925 Salmonella_enterica_subsp._enterica_serovar_Cerro_87	kinModCall	m6A	52649	52649	163	+	.	coverage=131;context=TGATCCATCAGGCAATGGTGATCCTCGAAAAAGGGCGTTTT;IPDRatio=6.38;frac=0.873;fracLow=0.773;fracUp=0.960;identificationQv=184
CP008925 Salmonella_enterica_subsp._enterica_serovar_Cerro_87	kinModCall	m6A	52650	52650	227	-	.	coverage=146;context=TAAAACGCCCTTTTTCGAGGATCACCATTGCCTGATGGATC;IPDRatio=6.57;frac=0.974;fracLow=0.908;fracUp=1.000;identificationQv=229
CP008925 Salmonella_enterica_subsp._enterica_serovar_Cerro_87	kinModCall	modified_base	52653	52653	34	-	.	coverage=148;context=TAATAAAACGCCCTTTTTCGAGGATCACCATTGCCTGATGG;IPDRatio=1.61
CP008925 Salmonella_enterica_subsp._enterica_serovar_Cerro_87	kinModCall	modified_base	52658	52658	25	+	.	coverage=129;context=AGGCAATGGTGATCCTCGAAAAAGGGCGTTTTATTAGCCCG;IPDRatio=1.48
CP008925 Salmonella_enterica_subsp._enterica_serovar_Cerro_87	kinModCall	m4C	52663	52663	55	-	.	coverage=150;context=TTCCACGGGCTAATAAAACGCCCTTTTTCGAGGATCACCAT;IPDRatio=1.99;frac=0.500;fracLow=0.363;fracUp=0.659;identificationQv=5
CP008925 Salmonella_enterica_subsp._enterica_serovar_Cerro_87	kinModCall	modified_base	52667	52667	29	+	.	coverage=123;context=TGATCCTCGAAAAAGGGCGTTTTATTAGCCCGTGGAAGCAT;IPDRatio=1.59
CP008925 Salmonella_enterica_subsp._enterica_serovar_Cerro_87	kinModCall	modified_base	52671	52671	28	+	.	coverage=129;context=CCTCGAAAAAGGGCGTTTTATTAGCCCGTGGAAGCATATTC;IPDRatio=1.60
CP008925 Salmonella_enterica_subsp._enterica_serovar_Cerro_87	kinModCall	modified_base	52671	52671	36	-	.	coverage=142;context=GAATATGCTTCCACGGGCTAATAAAACGCCCTTTTTCGAGG;IPDRatio=1.63
CP008925 Salmonella_enterica_subsp._enterica_serovar_Cerro_87	kinModCall	modified_base	52692	52692	50	-	.	coverage=147;context=TATCCTGAAATTCATCGACCAGAATATGCTTCCACGGGCTA;IPDRatio=1.80
CP008925 Salmonella_enterica_subsp._enterica_serovar_Cerro_87	kinModCall	modified_base	52695	52695	25	-	.	coverage=147;context=AAATATCCTGAAATTCATCGACCAGAATATGCTTCCACGGG;IPDRatio=1.49
CP008925 Salmonella_enterica_subsp._enterica_serovar_Cerro_87	kinModCall	m6A	52703	52703	49	-	.	coverage=140;context=TTGCGGGGAAATATCCTGAAATTCATCGACCAGAATATGCT;IPDRatio=1.79;frac=0.325;fracLow=0.186;fracUp=0.476;identificationQv=8
CP008925 Salmonella_enterica_subsp._enterica_serovar_Cerro_87	kinModCall	modified_base	52706	52706	30	+	.	coverage=129;context=ATATTCTGGTCGATGAATTTCAGGATATTTCCCCGCAACGG;IPDRatio=1.60
CP008925 Salmonella_enterica_subsp._enterica_serovar_Cerro_87	kinModCall	modified_base	52711	52711	23	-	.	coverage=145;context=GCCGCCCGTTGCGGGGAAATATCCTGAAATTCATCGACCAG;IPDRatio=1.41
CP008925 Salmonella_enterica_subsp._enterica_serovar_Cerro_87	kinModCall	modified_base	52713	52713	51	-	.	coverage=140;context=GCGCCGCCCGTTGCGGGGAAATATCCTGAAATTCATCGACC;IPDRatio=1.89
CP008925 Salmonella_enterica_subsp._enterica_serovar_Cerro_87	kinModCall	modified_base	52714	52714	23	-	.	coverage=144;context=AGCGCCGCCCGTTGCGGGGAAATATCCTGAAATTCATCGAC;IPDRatio=1.46
CP008925 Salmonella_enterica_subsp._enterica_serovar_Cerro_87	kinModCall	modified_base	52777	52777	28	-	.	coverage=142;context=TGCCAGTCATCGCCAACGGCAAACAGCGTAGTCTGGCTATT;IPDRatio=1.50
CP008925 Salmonella_enterica_subsp._enterica_serovar_Cerro_87	kinModCall	modified_base	52783	52783	22	+	.	coverage=120;context=CAGACTACGCTGTTTGCCGTTGGCGATGACTGGCAGGCGAT;IPDRatio=1.43
CP008925 Salmonella_enterica_subsp._enterica_serovar_Cerro_87	kinModCall	modified_base	52791	52791	22	+	.	coverage=130;context=GCTGTTTGCCGTTGGCGATGACTGGCAGGCGATTTACCGTT;IPDRatio=1.43
CP008925 Salmonella_enterica_subsp._enterica_serovar_Cerro_87	kinModCall	m4C	52799	52799	45	-	.	coverage=148;context=CCCGCTAAAACGGTAAATCGCCTGCCAGTCATCGCCAACGG;IPDRatio=1.82;frac=0.448;fracLow=0.300;fracUp=0.646;identificationQv=6
CP008925 Salmonella_enterica_subsp._enterica_serovar_Cerro_87	kinModCall	m4C	52800	52800	42	+	.	coverage=131;context=CGTTGGCGATGACTGGCAGGCGATTTACCGTTTTAGCGGGG;IPDRatio=1.99;frac=0.487;fracLow=0.317;fracUp=0.669;identificationQv=6
CP008925 Salmonella_enterica_subsp._enterica_serovar_Cerro_87	kinModCall	modified_base	52832	52832	23	-	.	coverage=147;context=CTGATGAAACGCCGTCGTTAAGGAGAGCTGCGCCCCGCTAA;IPDRatio=1.37
CP008925 Salmonella_enterica_subsp._enterica_serovar_Cerro_87	kinModCall	modified_base	52833	52833	26	-	.	coverage=149;context=TCTGATGAAACGCCGTCGTTAAGGAGAGCTGCGCCCCGCTA;IPDRatio=1.49
CP008925 Salmonella_enterica_subsp._enterica_serovar_Cerro_87	kinModCall	modified_base	52834	52834	24	+	.	coverage=131;context=AGCGGGGCGCAGCTCTCCTTAACGACGGCGTTTCATCAGAC;IPDRatio=1.48
CP008925 Salmonella_enterica_subsp._enterica_serovar_Cerro_87	kinModCall	modified_base	52841	52841	22	-	.	coverage=150;context=GCCGAACGTCTGATGAAACGCCGTCGTTAAGGAGAGCTGCG;IPDRatio=1.48
CP008925 Salmonella_enterica_subsp._enterica_serovar_Cerro_87	kinModCall	modified_base	52853	52853	25	+	.	coverage=128;context=TAACGACGGCGTTTCATCAGACGTTCGGCGAGGGCGAGCAT;IPDRatio=1.50
CP008925 Salmonella_enterica_subsp._enterica_serovar_Cerro_87	kinModCall	modified_base	52856	52856	123	+	.	coverage=126;context=CGACGGCGTTTCATCAGACGTTCGGCGAGGGCGAGCATTGC;IPDRatio=3.46
CP008925 Salmonella_enterica_subsp._enterica_serovar_Cerro_87	kinModCall	m6A	52857	52857	197	-	.	coverage=148;context=GGCAATGCTCGCCCTCGCCGAACGTCTGATGAAACGCCGTC;IPDRatio=8.58;frac=0.972;fracLow=0.874;fracUp=1.000;identificationQv=187
CP008925 Salmonella_enterica_subsp._enterica_serovar_Cerro_87	kinModCall	modified_base	52858	52858	21	-	.	coverage=134;context=TGGCAATGCTCGCCCTCGCCGAACGTCTGATGAAACGCCGT;IPDRatio=1.71
CP008925 Salmonella_enterica_subsp._enterica_serovar_Cerro_87	kinModCall	modified_base	52863	52863	43	+	.	coverage=128;context=GTTTCATCAGACGTTCGGCGAGGGCGAGCATTGCCACCTGG;IPDRatio=1.85
CP008925 Salmonella_enterica_subsp._enterica_serovar_Cerro_87	kinModCall	modified_base	52874	52874	24	-	.	coverage=146;context=GTACGTGGTGTCCAGGTGGCAATGCTCGCCCTCGCCGAACG;IPDRatio=1.45
CP008925 Salmonella_enterica_subsp._enterica_serovar_Cerro_87	kinModCall	modified_base	52880	52880	23	-	.	coverage=144;context=AAAGCGGTACGTGGTGTCCAGGTGGCAATGCTCGCCCTCGC;IPDRatio=1.52
CP008925 Salmonella_enterica_subsp._enterica_serovar_Cerro_87	kinModCall	modified_base	52893	52893	32	+	.	coverage=131;context=TTGCCACCTGGACACCACGTACCGCTTTAACAGTCGGATTG;IPDRatio=1.62
CP008925 Salmonella_enterica_subsp._enterica_serovar_Cerro_87	kinModCall	modified_base	52898	52898	41	+	.	coverage=121;context=ACCTGGACACCACGTACCGCTTTAACAGTCGGATTGGCGAT;IPDRatio=1.83
CP008925 Salmonella_enterica_subsp._enterica_serovar_Cerro_87	kinModCall	modified_base	52898	52898	32	-	.	coverage=137;context=ATCGCCAATCCGACTGTTAAAGCGGTACGTGGTGTCCAGGT;IPDRatio=1.56
CP008925 Salmonella_enterica_subsp._enterica_serovar_Cerro_87	kinModCall	modified_base	52918	52918	27	-	.	coverage=145;context=TGTACAAAGCGATTGGCAATATCGCCAATCCGACTGTTAAA;IPDRatio=1.50
CP008925 Salmonella_enterica_subsp._enterica_serovar_Cerro_87	kinModCall	modified_base	52919	52919	25	+	.	coverage=129;context=TTAACAGTCGGATTGGCGATATTGCCAATCGCTTTGTACAG;IPDRatio=1.44
CP008925 Salmonella_enterica_subsp._enterica_serovar_Cerro_87	kinModCall	m6A	52927	52927	34	-	.	coverage=141;context=GGATTCTGCTGTACAAAGCGATTGGCAATATCGCCAATCCG;IPDRatio=1.53;frac=0.145;fracLow=0.000;fracUp=0.252;identificationQv=23
CP008925 Salmonella_enterica_subsp._enterica_serovar_Cerro_87	kinModCall	m6A	52931	52931	24	-	.	coverage=124;context=GTGCGGATTCTGCTGTACAAAGCGATTGGCAATATCGCCAA;IPDRatio=1.47;frac=0.159;fracLow=0.051;fracUp=0.260;identificationQv=3
CP008925 Salmonella_enterica_subsp._enterica_serovar_Cerro_87	kinModCall	modified_base	52937	52937	22	+	.	coverage=124;context=ATATTGCCAATCGCTTTGTACAGCAGAATCCGCACCAGCTT;IPDRatio=1.45
CP008925 Salmonella_enterica_subsp._enterica_serovar_Cerro_87	kinModCall	modified_base	52956	52956	24	-	.	coverage=139;context=GACTATTTAACGGTTTTTTAAGCTGGTGCGGATTCTGCTGT;IPDRatio=1.43
CP008925 Salmonella_enterica_subsp._enterica_serovar_Cerro_87	kinModCall	modified_base	52962	52962	30	+	.	coverage=128;context=GAATCCGCACCAGCTTAAAAAACCGTTAAATAGTCTGACCC;IPDRatio=1.59
CP008925 Salmonella_enterica_subsp._enterica_serovar_Cerro_87	kinModCall	modified_base	52967	52967	33	+	.	coverage=115;context=CGCACCAGCTTAAAAAACCGTTAAATAGTCTGACCCCAGGC;IPDRatio=1.75
CP008925 Salmonella_enterica_subsp._enterica_serovar_Cerro_87	kinModCall	modified_base	52968	52968	25	-	.	coverage=140;context=CGCCTGGGGTCAGACTATTTAACGGTTTTTTAAGCTGGTGC;IPDRatio=1.40
CP008925 Salmonella_enterica_subsp._enterica_serovar_Cerro_87	kinModCall	modified_base	52971	52971	26	+	.	coverage=109;context=CCAGCTTAAAAAACCGTTAAATAGTCTGACCCCAGGCGATA;IPDRatio=1.51
CP008925 Salmonella_enterica_subsp._enterica_serovar_Cerro_87	kinModCall	modified_base	52971	52971	43	-	.	coverage=137;context=TATCGCCTGGGGTCAGACTATTTAACGGTTTTTTAAGCTGG;IPDRatio=1.82
CP008925 Salmonella_enterica_subsp._enterica_serovar_Cerro_87	kinModCall	m4C	52974	52974	60	-	.	coverage=136;context=TTTTATCGCCTGGGGTCAGACTATTTAACGGTTTTTTAAGC;IPDRatio=2.18;frac=0.548;fracLow=0.388;fracUp=0.706;identificationQv=14
CP008925 Salmonella_enterica_subsp._enterica_serovar_Cerro_87	kinModCall	modified_base	52975	52975	21	-	.	coverage=140;context=TTTTTATCGCCTGGGGTCAGACTATTTAACGGTTTTTTAAG;IPDRatio=1.43
CP008925 Salmonella_enterica_subsp._enterica_serovar_Cerro_87	kinModCall	modified_base	52977	52977	21	-	.	coverage=139;context=CTTTTTTATCGCCTGGGGTCAGACTATTTAACGGTTTTTTA;IPDRatio=1.38
CP008925 Salmonella_enterica_subsp._enterica_serovar_Cerro_87	kinModCall	modified_base	52999	52999	30	+	.	coverage=110;context=ACCCCAGGCGATAAAAAAGCGGTGACGTTATTGGATGAAAG;IPDRatio=2.12
CP008925 Salmonella_enterica_subsp._enterica_serovar_Cerro_87	kinModCall	modified_base	53002	53002	26	+	.	coverage=111;context=CCAGGCGATAAAAAAGCGGTGACGTTATTGGATGAAAGCCA;IPDRatio=1.64
CP008925 Salmonella_enterica_subsp._enterica_serovar_Cerro_87	kinModCall	modified_base	53008	53008	30	+	.	coverage=118;context=GATAAAAAAGCGGTGACGTTATTGGATGAAAGCCAGTTGGA;IPDRatio=1.58
CP008925 Salmonella_enterica_subsp._enterica_serovar_Cerro_87	kinModCall	modified_base	53016	53016	28	-	.	coverage=133;context=GTAACGCGTCCAACTGGCTTTCATCCAATAACGTCACCGCT;IPDRatio=1.50
CP008925 Salmonella_enterica_subsp._enterica_serovar_Cerro_87	kinModCall	modified_base	53032	53032	49	+	.	coverage=115;context=GATGAAAGCCAGTTGGACGCGTTACTGGATAAATTATCCGG;IPDRatio=2.04
CP008925 Salmonella_enterica_subsp._enterica_serovar_Cerro_87	kinModCall	modified_base	53043	53043	42	-	.	coverage=142;context=CCTTCGCATAGCCGGATAATTTATCCAGTAACGCGTCCAAC;IPDRatio=1.77
CP008925 Salmonella_enterica_subsp._enterica_serovar_Cerro_87	kinModCall	m6A	53044	53044	33	+	.	coverage=110;context=TTGGACGCGTTACTGGATAAATTATCCGGCTATGCGAAGGA;IPDRatio=1.60;frac=0.154;fracLow=0.012;fracUp=0.321;identificationQv=7
CP008925 Salmonella_enterica_subsp._enterica_serovar_Cerro_87	kinModCall	modified_base	53044	53044	35	-	.	coverage=138;context=TCCTTCGCATAGCCGGATAATTTATCCAGTAACGCGTCCAA;IPDRatio=1.68
CP008925 Salmonella_enterica_subsp._enterica_serovar_Cerro_87	kinModCall	modified_base	53045	53045	32	-	.	coverage=132;context=TTCCTTCGCATAGCCGGATAATTTATCCAGTAACGCGTCCA;IPDRatio=1.54
CP008925 Salmonella_enterica_subsp._enterica_serovar_Cerro_87	kinModCall	modified_base	53046	53046	28	-	.	coverage=139;context=CTTCCTTCGCATAGCCGGATAATTTATCCAGTAACGCGTCC;IPDRatio=1.50
CP008925 Salmonella_enterica_subsp._enterica_serovar_Cerro_87	kinModCall	modified_base	53056	53056	37	-	.	coverage=143;context=ATACGTTCATCTTCCTTCGCATAGCCGGATAATTTATCCAG;IPDRatio=1.62
CP008925 Salmonella_enterica_subsp._enterica_serovar_Cerro_87	kinModCall	modified_base	53057	53057	41	-	.	coverage=142;context=GATACGTTCATCTTCCTTCGCATAGCCGGATAATTTATCCA;IPDRatio=1.80
CP008925 Salmonella_enterica_subsp._enterica_serovar_Cerro_87	kinModCall	modified_base	53060	53060	32	+	.	coverage=122;context=ATAAATTATCCGGCTATGCGAAGGAAGATGAACGTATCCTG;IPDRatio=1.63
CP008925 Salmonella_enterica_subsp._enterica_serovar_Cerro_87	kinModCall	modified_base	53074	53074	30	+	.	coverage=120;context=TATGCGAAGGAAGATGAACGTATCCTGGTGCTGGCGCGCTA;IPDRatio=1.68
CP008925 Salmonella_enterica_subsp._enterica_serovar_Cerro_87	kinModCall	modified_base	53075	53075	32	+	.	coverage=115;context=ATGCGAAGGAAGATGAACGTATCCTGGTGCTGGCGCGCTAT;IPDRatio=1.62
CP008925 Salmonella_enterica_subsp._enterica_serovar_Cerro_87	kinModCall	m4C	53092	53092	72	+	.	coverage=122;context=CGTATCCTGGTGCTGGCGCGCTATCATCATCTGAAACCCGC;IPDRatio=2.25;frac=0.761;fracLow=0.562;fracUp=0.963;identificationQv=22
CP008925 Salmonella_enterica_subsp._enterica_serovar_Cerro_87	kinModCall	modified_base	53094	53094	23	+	.	coverage=119;context=TATCCTGGTGCTGGCGCGCTATCATCATCTGAAACCCGCGA;IPDRatio=1.46
CP008925 Salmonella_enterica_subsp._enterica_serovar_Cerro_87	kinModCall	modified_base	53097	53097	23	+	.	coverage=122;context=CCTGGTGCTGGCGCGCTATCATCATCTGAAACCCGCGAGTC;IPDRatio=1.38
CP008925 Salmonella_enterica_subsp._enterica_serovar_Cerro_87	kinModCall	modified_base	53099	53099	89	-	.	coverage=141;context=TAGACTCGCGGGTTTCAGATGATGATAGCGCGCCAGCACCA;IPDRatio=2.48
CP008925 Salmonella_enterica_subsp._enterica_serovar_Cerro_87	kinModCall	modified_base	53104	53104	29	+	.	coverage=122;context=CTGGCGCGCTATCATCATCTGAAACCCGCGAGTCTACAAAA;IPDRatio=1.66
CP008925 Salmonella_enterica_subsp._enterica_serovar_Cerro_87	kinModCall	modified_base	53145	53145	29	+	.	coverage=121;context=AGCGGCGACTCGCTGGCCGAAGTTACAGATAGACTTCATGA;IPDRatio=1.55
CP008925 Salmonella_enterica_subsp._enterica_serovar_Cerro_87	kinModCall	modified_base	53151	53151	28	+	.	coverage=126;context=GACTCGCTGGCCGAAGTTACAGATAGACTTCATGACTATCC;IPDRatio=1.45
CP008925 Salmonella_enterica_subsp._enterica_serovar_Cerro_87	kinModCall	m6A	53160	53160	54	-	.	coverage=147;context=TGCTGGCATGGATAGTCATGAAGTCTATCTGTAACTTCGGC;IPDRatio=1.89;frac=0.440;fracLow=0.299;fracUp=0.582;identificationQv=19
CP008925 Salmonella_enterica_subsp._enterica_serovar_Cerro_87	kinModCall	modified_base	53162	53162	22	+	.	coverage=132;context=CGAAGTTACAGATAGACTTCATGACTATCCATGCCAGCAAA;IPDRatio=1.51
CP008925 Salmonella_enterica_subsp._enterica_serovar_Cerro_87	kinModCall	modified_base	53165	53165	24	+	.	coverage=131;context=AGTTACAGATAGACTTCATGACTATCCATGCCAGCAAAGGC;IPDRatio=1.52
CP008925 Salmonella_enterica_subsp._enterica_serovar_Cerro_87	kinModCall	modified_base	53171	53171	36	+	.	coverage=131;context=AGATAGACTTCATGACTATCCATGCCAGCAAAGGCCAACAG;IPDRatio=1.67
CP008925 Salmonella_enterica_subsp._enterica_serovar_Cerro_87	kinModCall	modified_base	53173	53173	22	-	.	coverage=144;context=GCCTGTTGGCCTTTGCTGGCATGGATAGTCATGAAGTCTAT;IPDRatio=1.41
CP008925 Salmonella_enterica_subsp._enterica_serovar_Cerro_87	kinModCall	modified_base	53194	53194	21	+	.	coverage=118;context=GCCAGCAAAGGCCAACAGGCCGATTACGTGATTCTTGTCGG;IPDRatio=1.41
CP008925 Salmonella_enterica_subsp._enterica_serovar_Cerro_87	kinModCall	modified_base	53215	53215	22	+	.	coverage=127;context=GATTACGTGATTCTTGTCGGATTGCAGGAGGGTAACGACGG;IPDRatio=1.43
CP008925 Salmonella_enterica_subsp._enterica_serovar_Cerro_87	kinModCall	modified_base	53228	53228	28	+	.	coverage=133;context=TTGTCGGATTGCAGGAGGGTAACGACGGTTTCCCCGCCCCG;IPDRatio=1.54
CP008925 Salmonella_enterica_subsp._enterica_serovar_Cerro_87	kinModCall	modified_base	53229	53229	38	-	.	coverage=140;context=CCGGGGCGGGGAAACCGTCGTTACCCTCCTGCAATCCGACA;IPDRatio=1.61
CP008925 Salmonella_enterica_subsp._enterica_serovar_Cerro_87	kinModCall	modified_base	53236	53236	38	+	.	coverage=131;context=TTGCAGGAGGGTAACGACGGTTTCCCCGCCCCGGCGCGAGA;IPDRatio=1.65
CP008925 Salmonella_enterica_subsp._enterica_serovar_Cerro_87	kinModCall	modified_base	53237	53237	22	-	.	coverage=144;context=TTCTCGCGCCGGGGCGGGGAAACCGTCGTTACCCTCCTGCA;IPDRatio=1.42
CP008925 Salmonella_enterica_subsp._enterica_serovar_Cerro_87	kinModCall	m6A	53256	53256	41	+	.	coverage=132;context=TTTCCCCGCCCCGGCGCGAGAATCCATTATGGAAAGTGCGC;IPDRatio=1.82;frac=0.151;fracLow=0.060;fracUp=0.241;identificationQv=29
CP008925 Salmonella_enterica_subsp._enterica_serovar_Cerro_87	kinModCall	m6A	53257	53257	30	+	.	coverage=126;context=TTCCCCGCCCCGGCGCGAGAATCCATTATGGAAAGTGCGCT;IPDRatio=1.54;frac=0.299;fracLow=0.103;fracUp=0.502;identificationQv=17
CP008925 Salmonella_enterica_subsp._enterica_serovar_Cerro_87	kinModCall	modified_base	53266	53266	28	-	.	coverage=141;context=TGAGGAAGAAGCGCACTTTCCATAATGGATTCTCGCGCCGG;IPDRatio=1.45
CP008925 Salmonella_enterica_subsp._enterica_serovar_Cerro_87	kinModCall	modified_base	53269	53269	54	-	.	coverage=140;context=ACCTGAGGAAGAAGCGCACTTTCCATAATGGATTCTCGCGC;IPDRatio=1.93
CP008925 Salmonella_enterica_subsp._enterica_serovar_Cerro_87	kinModCall	modified_base	53286	53286	22	+	.	coverage=131;context=GGAAAGTGCGCTTCTTCCTCAGGTTGAGGATTTTCCGGACG;IPDRatio=1.55
CP008925 Salmonella_enterica_subsp._enterica_serovar_Cerro_87	kinModCall	modified_base	53323	53323	50	+	.	coverage=121;context=GACGCTGAAGAGCGGCGTTTGTTATATGTGGCGTTGACGCG;IPDRatio=2.14
CP008925 Salmonella_enterica_subsp._enterica_serovar_Cerro_87	kinModCall	modified_base	53326	53326	42	+	.	coverage=133;context=GCTGAAGAGCGGCGTTTGTTATATGTGGCGTTGACGCGCGC;IPDRatio=1.66
CP008925 Salmonella_enterica_subsp._enterica_serovar_Cerro_87	kinModCall	modified_base	53331	53331	32	-	.	coverage=150;context=CACGCGCGCGCGTCAACGCCACATATAACAAACGCCGCTCT;IPDRatio=1.54
CP008925 Salmonella_enterica_subsp._enterica_serovar_Cerro_87	kinModCall	modified_base	53332	53332	30	-	.	coverage=147;context=GCACGCGCGCGCGTCAACGCCACATATAACAAACGCCGCTC;IPDRatio=1.60
CP008925 Salmonella_enterica_subsp._enterica_serovar_Cerro_87	kinModCall	modified_base	53349	53349	29	-	.	coverage=157;context=AAAGCAGCCAGACCCGCGCACGCGCGCGCGTCAACGCCACA;IPDRatio=1.53
CP008925 Salmonella_enterica_subsp._enterica_serovar_Cerro_87	kinModCall	modified_base	53350	53350	23	-	.	coverage=153;context=AAAAGCAGCCAGACCCGCGCACGCGCGCGCGTCAACGCCAC;IPDRatio=1.46
CP008925 Salmonella_enterica_subsp._enterica_serovar_Cerro_87	kinModCall	modified_base	53361	53361	40	-	.	coverage=153;context=TATCTTTATTGAAAAGCAGCCAGACCCGCGCACGCGCGCGC;IPDRatio=1.75
CP008925 Salmonella_enterica_subsp._enterica_serovar_Cerro_87	kinModCall	modified_base	53380	53380	41	-	.	coverage=160;context=TCCACAAAGCGCGAGGGATTATCTTTATTGAAAAGCAGCCA;IPDRatio=1.65
CP008925 Salmonella_enterica_subsp._enterica_serovar_Cerro_87	kinModCall	m6A	53382	53382	34	+	.	coverage=139;context=GCTGCTTTTCAATAAAGATAATCCCTCGCGCTTTGTGGAGG;IPDRatio=1.59;frac=0.513;fracLow=0.417;fracUp=0.582;identificationQv=24
CP008925 Salmonella_enterica_subsp._enterica_serovar_Cerro_87	kinModCall	modified_base	53382	53382	23	-	.	coverage=156;context=CCTCCACAAAGCGCGAGGGATTATCTTTATTGAAAAGCAGC;IPDRatio=1.46
CP008925 Salmonella_enterica_subsp._enterica_serovar_Cerro_87	kinModCall	modified_base	53393	53393	29	-	.	coverage=154;context=CTGTTTAAGCGCCTCCACAAAGCGCGAGGGATTATCTTTAT;IPDRatio=1.54
CP008925 Salmonella_enterica_subsp._enterica_serovar_Cerro_87	kinModCall	modified_base	53397	53397	24	-	.	coverage=159;context=CCAGCTGTTTAAGCGCCTCCACAAAGCGCGAGGGATTATCT;IPDRatio=1.45
CP008925 Salmonella_enterica_subsp._enterica_serovar_Cerro_87	kinModCall	modified_base	53421	53421	28	-	.	coverage=156;context=AGGGCTTCCTCGCCACTGGCACATCCAGCTGTTTAAGCGCC;IPDRatio=1.47
CP008925 Salmonella_enterica_subsp._enterica_serovar_Cerro_87	kinModCall	modified_base	53455	53455	28	-	.	coverage=155;context=CTACGCGGGCGGGATGCTGTACCGCCCGCGCTTTAGGGCTT;IPDRatio=1.46
CP008925 Salmonella_enterica_subsp._enterica_serovar_Cerro_87	kinModCall	modified_base	53479	53479	24	-	.	coverage=145;context=CTGGCCGAGCGCCTGAAATAACCGCTACGCGGGCGGGATGC;IPDRatio=1.42
CP008925 Salmonella_enterica_subsp._enterica_serovar_Cerro_87	kinModCall	modified_base	53482	53482	26	-	.	coverage=148;context=TATCTGGCCGAGCGCCTGAAATAACCGCTACGCGGGCGGGA;IPDRatio=1.42
CP008925 Salmonella_enterica_subsp._enterica_serovar_Cerro_87	kinModCall	modified_base	53483	53483	44	-	.	coverage=155;context=TTATCTGGCCGAGCGCCTGAAATAACCGCTACGCGGGCGGG;IPDRatio=1.69
CP008925 Salmonella_enterica_subsp._enterica_serovar_Cerro_87	kinModCall	modified_base	53492	53492	47	-	.	coverage=150;context=TTATGCGCGTTATCTGGCCGAGCGCCTGAAATAACCGCTAC;IPDRatio=1.77
CP008925 Salmonella_enterica_subsp._enterica_serovar_Cerro_87	kinModCall	modified_base	53503	53503	27	-	.	coverage=147;context=CTTATTCCGGATTATGCGCGTTATCTGGCCGAGCGCCTGAA;IPDRatio=1.51
CP008925 Salmonella_enterica_subsp._enterica_serovar_Cerro_87	kinModCall	modified_base	53509	53509	25	+	.	coverage=138;context=CGCTCGGCCAGATAACGCGCATAATCCGGAATAAGAATATC;IPDRatio=1.42
CP008925 Salmonella_enterica_subsp._enterica_serovar_Cerro_87	kinModCall	modified_base	53525	53525	51	+	.	coverage=133;context=GCGCATAATCCGGAATAAGAATATCTACAGCGTCATTAAAA;IPDRatio=1.89
CP008925 Salmonella_enterica_subsp._enterica_serovar_Cerro_87	kinModCall	modified_base	53526	53526	35	-	.	coverage=152;context=ATTTTAATGACGCTGTAGATATTCTTATTCCGGATTATGCG;IPDRatio=1.58
CP008925 Salmonella_enterica_subsp._enterica_serovar_Cerro_87	kinModCall	modified_base	53530	53530	35	-	.	coverage=153;context=CCGCATTTTAATGACGCTGTAGATATTCTTATTCCGGATTA;IPDRatio=1.56
CP008925 Salmonella_enterica_subsp._enterica_serovar_Cerro_87	kinModCall	m4C	53547	53547	42	-	.	coverage=152;context=ACTTTATCATCCAGTCCCCGCATTTTAATGACGCTGTAGAT;IPDRatio=1.74;frac=0.467;fracLow=0.320;fracUp=0.659;identificationQv=7
CP008925 Salmonella_enterica_subsp._enterica_serovar_Cerro_87	kinModCall	modified_base	53553	53553	33	+	.	coverage=143;context=AGCGTCATTAAAATGCGGGGACTGGATGATAAAGTCCGCCG;IPDRatio=1.65
CP008925 Salmonella_enterica_subsp._enterica_serovar_Cerro_87	kinModCall	modified_base	53564	53564	59	-	.	coverage=161;context=TAACGTCTCAACGGCGGACTTTATCATCCAGTCCCCGCATT;IPDRatio=1.92
CP008925 Salmonella_enterica_subsp._enterica_serovar_Cerro_87	kinModCall	modified_base	53578	53578	38	+	.	coverage=135;context=ATGATAAAGTCCGCCGTTGAGACGTTAGTGGCGACAGGGAT;IPDRatio=1.93
CP008925 Salmonella_enterica_subsp._enterica_serovar_Cerro_87	kinModCall	m4C	53587	53587	25	-	.	coverage=155;context=GTATGGAATATCCCTGTCGCCACTAACGTCTCAACGGCGGA;IPDRatio=1.51;frac=0.682;fracLow=0.443;fracUp=0.908;identificationQv=5
CP008925 Salmonella_enterica_subsp._enterica_serovar_Cerro_87	kinModCall	modified_base	53593	53593	23	+	.	coverage=150;context=GTTGAGACGTTAGTGGCGACAGGGATATTCCATACGGTGGC;IPDRatio=1.38
CP008925 Salmonella_enterica_subsp._enterica_serovar_Cerro_87	kinModCall	modified_base	53598	53598	27	-	.	coverage=163;context=GTCTGGCCACCGTATGGAATATCCCTGTCGCCACTAACGTC;IPDRatio=1.43
CP008925 Salmonella_enterica_subsp._enterica_serovar_Cerro_87	kinModCall	modified_base	53599	53599	21	-	.	coverage=160;context=CGTCTGGCCACCGTATGGAATATCCCTGTCGCCACTAACGT;IPDRatio=1.37
CP008925 Salmonella_enterica_subsp._enterica_serovar_Cerro_87	kinModCall	modified_base	53629	53629	30	-	.	coverage=153;context=CCGCACGACCCCGATGTCAAAGCGCTACTGCGTCTGGCCAC;IPDRatio=1.52
CP008925 Salmonella_enterica_subsp._enterica_serovar_Cerro_87	kinModCall	modified_base	53650	53650	27	-	.	coverage=165;context=TGGGACCCGCTTAACGCGGTACCGCACGACCCCGATGTCAA;IPDRatio=1.49
CP008925 Salmonella_enterica_subsp._enterica_serovar_Cerro_87	kinModCall	modified_base	53681	53681	25	-	.	coverage=158;context=AGAAGGAAAAATCGACGTGTTGATTTTCTTCTGGGACCCGC;IPDRatio=1.47
CP008925 Salmonella_enterica_subsp._enterica_serovar_Cerro_87	kinModCall	modified_base	53684	53684	26	+	.	coverage=142;context=GGTCCCAGAAGAAAATCAACACGTCGATTTTTCCTTCTGAA;IPDRatio=1.51
CP008925 Salmonella_enterica_subsp._enterica_serovar_Cerro_87	kinModCall	modified_base	53708	53708	30	+	.	coverage=139;context=CGATTTTTCCTTCTGAAATGAGCGCGCCAACCTGCTGGTCG;IPDRatio=1.59
CP008925 Salmonella_enterica_subsp._enterica_serovar_Cerro_87	kinModCall	modified_base	53726	53726	26	-	.	coverage=161;context=GAGCGGCCCGATGGGCGGCGACCAGCAGGTTGGCGCGCTCA;IPDRatio=1.41
CP008925 Salmonella_enterica_subsp._enterica_serovar_Cerro_87	kinModCall	m6A	53735	53735	21	+	.	coverage=140;context=CAACCTGCTGGTCGCCGCCCATCGGGCCGCTCAGCATCGCA;IPDRatio=1.44;frac=0.118;fracLow=0.044;fracUp=0.206;identificationQv=12
CP008925 Salmonella_enterica_subsp._enterica_serovar_Cerro_87	kinModCall	modified_base	53736	53736	35	-	.	coverage=169;context=ATGCGATGCTGAGCGGCCCGATGGGCGGCGACCAGCAGGTT;IPDRatio=1.55
CP008925 Salmonella_enterica_subsp._enterica_serovar_Cerro_87	kinModCall	modified_base	53751	53751	22	-	.	coverage=167;context=CCGGTATGGACGTTAATGCGATGCTGAGCGGCCCGATGGGC;IPDRatio=1.42
CP008925 Salmonella_enterica_subsp._enterica_serovar_Cerro_87	kinModCall	m4C	53764	53764	63	+	.	coverage=139;context=CTCAGCATCGCATTAACGTCCATACCGGTTGCGCGCTGGAT;IPDRatio=2.20;frac=0.730;fracLow=0.493;fracUp=1.000;identificationQv=25
CP008925 Salmonella_enterica_subsp._enterica_serovar_Cerro_87	kinModCall	modified_base	53767	53767	42	-	.	coverage=162;context=CTGATCCAGCGCGCAACCGGTATGGACGTTAATGCGATGCT;IPDRatio=1.88
CP008925 Salmonella_enterica_subsp._enterica_serovar_Cerro_87	kinModCall	modified_base	53772	53772	32	-	.	coverage=159;context=GGAATCTGATCCAGCGCGCAACCGGTATGGACGTTAATGCG;IPDRatio=1.56
CP008925 Salmonella_enterica_subsp._enterica_serovar_Cerro_87	kinModCall	m6A	53783	53783	238	+	.	coverage=141;context=CCATACCGGTTGCGCGCTGGATCAGATTCCCCGTGGTGCCG;IPDRatio=5.94;frac=0.970;fracLow=0.939;fracUp=0.999;identificationQv=264
CP008925 Salmonella_enterica_subsp._enterica_serovar_Cerro_87	kinModCall	m6A	53784	53784	247	-	.	coverage=164;context=CCGGCACCACGGGGAATCTGATCCAGCGCGCAACCGGTATG;IPDRatio=5.48;frac=1.000;fracLow=0.960;fracUp=1.000;identificationQv=229
CP008925 Salmonella_enterica_subsp._enterica_serovar_Cerro_87	kinModCall	modified_base	53786	53786	22	-	.	coverage=164;context=AACCGGCACCACGGGGAATCTGATCCAGCGCGCAACCGGTA;IPDRatio=1.49
CP008925 Salmonella_enterica_subsp._enterica_serovar_Cerro_87	kinModCall	m6A	53788	53788	53	+	.	coverage=139;context=CCGGTTGCGCGCTGGATCAGATTCCCCGTGGTGCCGGTTGC;IPDRatio=1.92;frac=0.301;fracLow=0.183;fracUp=0.426;identificationQv=5
CP008925 Salmonella_enterica_subsp._enterica_serovar_Cerro_87	kinModCall	modified_base	53805	53805	28	-	.	coverage=156;context=AAAAACACGTTCTTTATGCAACCGGCACCACGGGGAATCTG;IPDRatio=1.55
CP008925 Salmonella_enterica_subsp._enterica_serovar_Cerro_87	kinModCall	modified_base	53818	53818	32	-	.	coverage=159;context=CAGCCGTTGCTGGAAAAACACGTTCTTTATGCAACCGGCAC;IPDRatio=1.54
CP008925 Salmonella_enterica_subsp._enterica_serovar_Cerro_87	kinModCall	modified_base	53823	53823	21	-	.	coverage=159;context=GCCATCAGCCGTTGCTGGAAAAACACGTTCTTTATGCAACC;IPDRatio=1.36
CP008925 Salmonella_enterica_subsp._enterica_serovar_Cerro_87	kinModCall	modified_base	53824	53824	22	-	.	coverage=155;context=CGCCATCAGCCGTTGCTGGAAAAACACGTTCTTTATGCAAC;IPDRatio=1.41
CP008925 Salmonella_enterica_subsp._enterica_serovar_Cerro_87	kinModCall	modified_base	53846	53846	23	-	.	coverage=160;context=GATGTTAATGAACTGGGTGGAACGCCATCAGCCGTTGCTGG;IPDRatio=1.48
CP008925 Salmonella_enterica_subsp._enterica_serovar_Cerro_87	kinModCall	modified_base	53855	53855	35	-	.	coverage=158;context=CTGCAAACAGATGTTAATGAACTGGGTGGAACGCCATCAGC;IPDRatio=1.65
CP008925 Salmonella_enterica_subsp._enterica_serovar_Cerro_87	kinModCall	modified_base	53858	53858	29	+	.	coverage=133;context=GATGGCGTTCCACCCAGTTCATTAACATCTGTTTGCAGTGG;IPDRatio=1.57
CP008925 Salmonella_enterica_subsp._enterica_serovar_Cerro_87	kinModCall	modified_base	53859	53859	115	+	.	coverage=138;context=ATGGCGTTCCACCCAGTTCATTAACATCTGTTTGCAGTGGT;IPDRatio=3.23
CP008925 Salmonella_enterica_subsp._enterica_serovar_Cerro_87	kinModCall	modified_base	53859	53859	23	-	.	coverage=163;context=ACCACTGCAAACAGATGTTAATGAACTGGGTGGAACGCCAT;IPDRatio=1.42
CP008925 Salmonella_enterica_subsp._enterica_serovar_Cerro_87	kinModCall	modified_base	53866	53866	22	-	.	coverage=157;context=GCTCACGACCACTGCAAACAGATGTTAATGAACTGGGTGGA;IPDRatio=1.43
CP008925 Salmonella_enterica_subsp._enterica_serovar_Cerro_87	kinModCall	modified_base	53870	53870	21	-	.	coverage=163;context=GGTTGCTCACGACCACTGCAAACAGATGTTAATGAACTGGG;IPDRatio=1.39
CP008925 Salmonella_enterica_subsp._enterica_serovar_Cerro_87	kinModCall	modified_base	53874	53874	32	+	.	coverage=140;context=GTTCATTAACATCTGTTTGCAGTGGTCGTGAGCAACCAACG;IPDRatio=1.57
CP008925 Salmonella_enterica_subsp._enterica_serovar_Cerro_87	kinModCall	modified_base	53879	53879	21	-	.	coverage=160;context=TATCGCGTTGGTTGCTCACGACCACTGCAAACAGATGTTAA;IPDRatio=1.40
CP008925 Salmonella_enterica_subsp._enterica_serovar_Cerro_87	kinModCall	modified_base	53899	53899	29	+	.	coverage=144;context=TCGTGAGCAACCAACGCGATATGTTTGCGCGTCGGCAAGGT;IPDRatio=1.65
CP008925 Salmonella_enterica_subsp._enterica_serovar_Cerro_87	kinModCall	modified_base	53932	53932	36	+	.	coverage=150;context=GGCAAGGTGCGAGTCGTCAGTTCCATAATTCGATTCCGTAG;IPDRatio=1.67
CP008925 Salmonella_enterica_subsp._enterica_serovar_Cerro_87	kinModCall	modified_base	53945	53945	23	+	.	coverage=148;context=TCGTCAGTTCCATAATTCGATTCCGTAGTTAACCTGTCTAC;IPDRatio=1.50
CP008925 Salmonella_enterica_subsp._enterica_serovar_Cerro_87	kinModCall	modified_base	53953	53953	40	+	.	coverage=146;context=TCCATAATTCGATTCCGTAGTTAACCTGTCTACAGATTACT;IPDRatio=1.76
CP008925 Salmonella_enterica_subsp._enterica_serovar_Cerro_87	kinModCall	modified_base	53954	53954	21	-	.	coverage=167;context=CAGTAATCTGTAGACAGGTTAACTACGGAATCGAATTATGG;IPDRatio=1.35
CP008925 Salmonella_enterica_subsp._enterica_serovar_Cerro_87	kinModCall	modified_base	53956	53956	49	-	.	coverage=165;context=TCCAGTAATCTGTAGACAGGTTAACTACGGAATCGAATTAT;IPDRatio=1.76
CP008925 Salmonella_enterica_subsp._enterica_serovar_Cerro_87	kinModCall	modified_base	53968	53968	34	+	.	coverage=144;context=CGTAGTTAACCTGTCTACAGATTACTGGAAGCGCTTGATGC;IPDRatio=1.61
CP008925 Salmonella_enterica_subsp._enterica_serovar_Cerro_87	kinModCall	modified_base	53969	53969	23	-	.	coverage=156;context=AGCATCAAGCGCTTCCAGTAATCTGTAGACAGGTTAACTAC;IPDRatio=1.43
CP008925 Salmonella_enterica_subsp._enterica_serovar_Cerro_87	kinModCall	modified_base	53993	53993	24	+	.	coverage=137;context=TGGAAGCGCTTGATGCTGCAAGAGAAAGACAAAAAAATTGC;IPDRatio=1.50
CP008925 Salmonella_enterica_subsp._enterica_serovar_Cerro_87	kinModCall	modified_base	54000	54000	22	-	.	coverage=159;context=CCAGCGCGCAATTTTTTTGTCTTTCTCTTGCAGCATCAAGC;IPDRatio=1.40
CP008925 Salmonella_enterica_subsp._enterica_serovar_Cerro_87	kinModCall	modified_base	54013	54013	26	+	.	coverage=148;context=AGAGAAAGACAAAAAAATTGCGCGCTGGGGCAACTCATATC;IPDRatio=1.54
CP008925 Salmonella_enterica_subsp._enterica_serovar_Cerro_87	kinModCall	m6A	54024	54024	34	+	.	coverage=145;context=AAAAAATTGCGCGCTGGGGCAACTCATATCAAGAGGACGGC;IPDRatio=1.57;frac=0.128;fracLow=0.022;fracUp=0.230;identificationQv=5
CP008925 Salmonella_enterica_subsp._enterica_serovar_Cerro_87	kinModCall	modified_base	54025	54025	23	+	.	coverage=139;context=AAAAATTGCGCGCTGGGGCAACTCATATCAAGAGGACGGCT;IPDRatio=1.46
CP008925 Salmonella_enterica_subsp._enterica_serovar_Cerro_87	kinModCall	modified_base	54029	54029	27	+	.	coverage=143;context=ATTGCGCGCTGGGGCAACTCATATCAAGAGGACGGCTGTTT;IPDRatio=1.49
CP008925 Salmonella_enterica_subsp._enterica_serovar_Cerro_87	kinModCall	modified_base	54035	54035	46	+	.	coverage=139;context=CGCTGGGGCAACTCATATCAAGAGGACGGCTGTTTTTCCGC;IPDRatio=1.99
CP008925 Salmonella_enterica_subsp._enterica_serovar_Cerro_87	kinModCall	m6A	54060	54060	26	-	.	coverage=163;context=GACACGCCATCATTTTCTGCAATGGGCGGAAAAACAGCCGT;IPDRatio=1.50;frac=0.344;fracLow=0.190;fracUp=0.499;identificationQv=22
CP008925 Salmonella_enterica_subsp._enterica_serovar_Cerro_87	kinModCall	modified_base	54082	54082	24	-	.	coverage=161;context=GGTTCCGACTGGCCGACCCGCAGACACGCCATCATTTTCTG;IPDRatio=1.39
CP008925 Salmonella_enterica_subsp._enterica_serovar_Cerro_87	kinModCall	m4C	54096	54096	35	+	.	coverage=152;context=GTGTCTGCGGGTCGGCCAGTCGGAACCAATATTTCAGCCGT;IPDRatio=1.62;frac=0.406;fracLow=0.238;fracUp=0.601;identificationQv=17
CP008925 Salmonella_enterica_subsp._enterica_serovar_Cerro_87	kinModCall	modified_base	54103	54103	25	-	.	coverage=157;context=CAGAACAACGGCTGAAATATTGGTTCCGACTGGCCGACCCG;IPDRatio=1.46
CP008925 Salmonella_enterica_subsp._enterica_serovar_Cerro_87	kinModCall	m6A	54128	54128	238	+	.	coverage=156;context=TTCAGCCGTTGTTCTGTCAGAGTTTGTGATTGCGGCGGTAC;IPDRatio=7.72;frac=1.000;fracLow=0.938;fracUp=1.000;identificationQv=225
CP008925 Salmonella_enterica_subsp._enterica_serovar_Cerro_87	kinModCall	modified_base	54128	54128	21	-	.	coverage=171;context=GTACCGCCGCAATCACAAACTCTGACAGAACAACGGCTGAA;IPDRatio=1.42
CP008925 Salmonella_enterica_subsp._enterica_serovar_Cerro_87	kinModCall	modified_base	54134	54134	22	-	.	coverage=170;context=GATACCGTACCGCCGCAATCACAAACTCTGACAGAACAACG;IPDRatio=1.37
CP008925 Salmonella_enterica_subsp._enterica_serovar_Cerro_87	kinModCall	modified_base	54157	54157	26	-	.	coverage=165;context=TACTTTCCGACGTCTCAGAGCTTGATACCGTACCGCCGCAA;IPDRatio=1.45
CP008925 Salmonella_enterica_subsp._enterica_serovar_Cerro_87	kinModCall	m6A	54159	54159	280	-	.	coverage=174;context=ATTACTTTCCGACGTCTCAGAGCTTGATACCGTACCGCCGC;IPDRatio=9.40;frac=0.936;fracLow=0.849;fracUp=1.000;identificationQv=245
CP008925 Salmonella_enterica_subsp._enterica_serovar_Cerro_87	kinModCall	m6A	54173	54173	41	+	.	coverage=159;context=TCAAGCTCTGAGACGTCGGAAAGTAATGTGCTGTCGTCTGC;IPDRatio=1.89;frac=0.464;fracLow=0.323;fracUp=0.603;identificationQv=25
CP008925 Salmonella_enterica_subsp._enterica_serovar_Cerro_87	kinModCall	m4C	54194	54194	28	+	.	coverage=152;context=AGTAATGTGCTGTCGTCTGCCATCATCGTGGCGAACTGAGG;IPDRatio=1.55;frac=0.718;fracLow=0.459;fracUp=1.000;identificationQv=15
CP008925 Salmonella_enterica_subsp._enterica_serovar_Cerro_87	kinModCall	m6A	54207	54207	21	+	.	coverage=157;context=CGTCTGCCATCATCGTGGCGAACTGAGGAAGCGAGGCGCGT;IPDRatio=1.42;frac=0.118;fracLow=0.047;fracUp=0.205;identificationQv=5
CP008925 Salmonella_enterica_subsp._enterica_serovar_Cerro_87	kinModCall	modified_base	54227	54227	26	-	.	coverage=165;context=CGTTATAATAAATCGGCGAAACGCGCCTCGCTTCCTCAGTT;IPDRatio=1.44
CP008925 Salmonella_enterica_subsp._enterica_serovar_Cerro_87	kinModCall	m4C	54233	54233	65	+	.	coverage=148;context=GGAAGCGAGGCGCGTTTCGCCGATTTATTATAACGCTCGGT;IPDRatio=2.24;frac=0.727;fracLow=0.523;fracUp=0.947;identificationQv=11
CP008925 Salmonella_enterica_subsp._enterica_serovar_Cerro_87	kinModCall	modified_base	54236	54236	23	+	.	coverage=154;context=AGCGAGGCGCGTTTCGCCGATTTATTATAACGCTCGGTCTC;IPDRatio=1.45
CP008925 Salmonella_enterica_subsp._enterica_serovar_Cerro_87	kinModCall	modified_base	54238	54238	24	+	.	coverage=140;context=CGAGGCGCGTTTCGCCGATTTATTATAACGCTCGGTCTCTA;IPDRatio=1.49
CP008925 Salmonella_enterica_subsp._enterica_serovar_Cerro_87	kinModCall	modified_base	54240	54240	37	-	.	coverage=176;context=AATAGAGACCGAGCGTTATAATAAATCGGCGAAACGCGCCT;IPDRatio=1.59
CP008925 Salmonella_enterica_subsp._enterica_serovar_Cerro_87	kinModCall	modified_base	54244	54244	26	-	.	coverage=173;context=ACGAAATAGAGACCGAGCGTTATAATAAATCGGCGAAACGC;IPDRatio=1.46
CP008925 Salmonella_enterica_subsp._enterica_serovar_Cerro_87	kinModCall	modified_base	54249	54249	24	-	.	coverage=177;context=CGATTACGAAATAGAGACCGAGCGTTATAATAAATCGGCGA;IPDRatio=1.41
CP008925 Salmonella_enterica_subsp._enterica_serovar_Cerro_87	kinModCall	modified_base	54270	54270	22	+	.	coverage=154;context=CGGTCTCTATTTCGTAATCGACCACTTTAGCCGTAGAAGTA;IPDRatio=1.45
CP008925 Salmonella_enterica_subsp._enterica_serovar_Cerro_87	kinModCall	modified_base	54275	54275	23	+	.	coverage=156;context=TCTATTTCGTAATCGACCACTTTAGCCGTAGAAGTAATGGC;IPDRatio=1.38
CP008925 Salmonella_enterica_subsp._enterica_serovar_Cerro_87	kinModCall	modified_base	54289	54289	21	-	.	coverage=186;context=AACTCGATATTCTGGCCATTACTTCTACGGCTAAAGTGGTC;IPDRatio=1.35
CP008925 Salmonella_enterica_subsp._enterica_serovar_Cerro_87	kinModCall	modified_base	54306	54306	30	+	.	coverage=163;context=AAGTAATGGCCAGAATATCGAGTTTTACCGGAATGGGCATG;IPDRatio=1.58
CP008925 Salmonella_enterica_subsp._enterica_serovar_Cerro_87	kinModCall	modified_base	54309	54309	30	-	.	coverage=192;context=CGCCATGCCCATTCCGGTAAAACTCGATATTCTGGCCATTA;IPDRatio=1.51
CP008925 Salmonella_enterica_subsp._enterica_serovar_Cerro_87	kinModCall	modified_base	54311	54311	28	-	.	coverage=187;context=GACGCCATGCCCATTCCGGTAAAACTCGATATTCTGGCCAT;IPDRatio=1.49
CP008925 Salmonella_enterica_subsp._enterica_serovar_Cerro_87	kinModCall	modified_base	54312	54312	23	+	.	coverage=166;context=TGGCCAGAATATCGAGTTTTACCGGAATGGGCATGGCGTCG;IPDRatio=1.42
CP008925 Salmonella_enterica_subsp._enterica_serovar_Cerro_87	kinModCall	m4C	54320	54320	49	-	.	coverage=170;context=TTGGACGGCGACGCCATGCCCATTCCGGTAAAACTCGATAT;IPDRatio=1.85;frac=0.471;fracLow=0.305;fracUp=0.647;identificationQv=4
CP008925 Salmonella_enterica_subsp._enterica_serovar_Cerro_87	kinModCall	modified_base	54330	54330	25	-	.	coverage=186;context=TCTGGCGCTTTTGGACGGCGACGCCATGCCCATTCCGGTAA;IPDRatio=1.46
CP008925 Salmonella_enterica_subsp._enterica_serovar_Cerro_87	kinModCall	modified_base	54341	54341	24	-	.	coverage=184;context=GCGGCGCCGCGTCTGGCGCTTTTGGACGGCGACGCCATGCC;IPDRatio=1.45
CP008925 Salmonella_enterica_subsp._enterica_serovar_Cerro_87	kinModCall	modified_base	54367	54367	31	+	.	coverage=172;context=CAGACGCGGCGCCGCGTTAAAATGCGAGGCTTCGCGCTCGT;IPDRatio=1.55
CP008925 Salmonella_enterica_subsp._enterica_serovar_Cerro_87	kinModCall	modified_base	54370	54370	23	-	.	coverage=185;context=AAAACGAGCGCGAAGCCTCGCATTTTAACGCGGCGCCGCGT;IPDRatio=1.40
CP008925 Salmonella_enterica_subsp._enterica_serovar_Cerro_87	kinModCall	modified_base	54384	54384	22	-	.	coverage=186;context=GCTCCCGCGGCTGGAAAACGAGCGCGAAGCCTCGCATTTTA;IPDRatio=1.41
CP008925 Salmonella_enterica_subsp._enterica_serovar_Cerro_87	kinModCall	modified_base	54387	54387	21	+	.	coverage=159;context=AATGCGAGGCTTCGCGCTCGTTTTCCAGCCGCGGGAGCTGA;IPDRatio=1.48
CP008925 Salmonella_enterica_subsp._enterica_serovar_Cerro_87	kinModCall	modified_base	54396	54396	31	+	.	coverage=156;context=CTTCGCGCTCGTTTTCCAGCCGCGGGAGCTGAAAATTGACC;IPDRatio=1.58
CP008925 Salmonella_enterica_subsp._enterica_serovar_Cerro_87	kinModCall	m6A	54422	54422	45	-	.	coverage=186;context=AGCTTCGATACCCAGCTGATAAGTCAGGTCAATTTTCAGCT;IPDRatio=1.69;frac=0.184;fracLow=0.091;fracUp=0.293;identificationQv=5
CP008925 Salmonella_enterica_subsp._enterica_serovar_Cerro_87	kinModCall	modified_base	54428	54428	30	+	.	coverage=160;context=AAATTGACCTGACTTATCAGCTGGGTATCGAAGCTTATCAC;IPDRatio=1.68
CP008925 Salmonella_enterica_subsp._enterica_serovar_Cerro_87	kinModCall	modified_base	54435	54435	25	-	.	coverage=178;context=GCCGCTGGTGATAAGCTTCGATACCCAGCTGATAAGTCAGG;IPDRatio=1.44
CP008925 Salmonella_enterica_subsp._enterica_serovar_Cerro_87	kinModCall	m6A	54438	54438	47	+	.	coverage=159;context=GACTTATCAGCTGGGTATCGAAGCTTATCACCAGCGGCGGA;IPDRatio=1.78;frac=0.231;fracLow=0.110;fracUp=0.337;identificationQv=3
CP008925 Salmonella_enterica_subsp._enterica_serovar_Cerro_87	kinModCall	modified_base	54439	54439	22	+	.	coverage=159;context=ACTTATCAGCTGGGTATCGAAGCTTATCACCAGCGGCGGAG;IPDRatio=1.43
CP008925 Salmonella_enterica_subsp._enterica_serovar_Cerro_87	kinModCall	modified_base	54444	54444	25	+	.	coverage=164;context=TCAGCTGGGTATCGAAGCTTATCACCAGCGGCGGAGAAATA;IPDRatio=1.46
CP008925 Salmonella_enterica_subsp._enterica_serovar_Cerro_87	kinModCall	modified_base	54455	54455	22	-	.	coverage=174;context=GAGCGGCTTTATATTTCTCCGCCGCTGGTGATAAGCTTCGA;IPDRatio=1.41
CP008925 Salmonella_enterica_subsp._enterica_serovar_Cerro_87	kinModCall	m6A	54460	54460	23	+	.	coverage=160;context=GCTTATCACCAGCGGCGGAGAAATATAAAGCCGCTCTTCAT;IPDRatio=1.46;frac=0.247;fracLow=0.135;fracUp=0.357;identificationQv=45
CP008925 Salmonella_enterica_subsp._enterica_serovar_Cerro_87	kinModCall	modified_base	54466	54466	25	-	.	coverage=169;context=CCGGTAATGAAGAGCGGCTTTATATTTCTCCGCCGCTGGTG;IPDRatio=1.41
CP008925 Salmonella_enterica_subsp._enterica_serovar_Cerro_87	kinModCall	modified_base	54479	54479	43	+	.	coverage=161;context=GAAATATAAAGCCGCTCTTCATTACCGGGCAGGCGGATGGT;IPDRatio=1.67
CP008925 Salmonella_enterica_subsp._enterica_serovar_Cerro_87	kinModCall	modified_base	54487	54487	41	-	.	coverage=178;context=TGGAAAAAACCATCCGCCTGCCCGGTAATGAAGAGCGGCTT;IPDRatio=1.79
CP008925 Salmonella_enterica_subsp._enterica_serovar_Cerro_87	kinModCall	modified_base	54490	54490	34	+	.	coverage=162;context=CCGCTCTTCATTACCGGGCAGGCGGATGGTTTTTTCCACCC;IPDRatio=1.64
CP008925 Salmonella_enterica_subsp._enterica_serovar_Cerro_87	kinModCall	modified_base	54516	54516	31	-	.	coverage=171;context=AAACGGGCCGCATCAACTCGTTTTCCGGGTGGAAAAAACCA;IPDRatio=1.54
CP008925 Salmonella_enterica_subsp._enterica_serovar_Cerro_87	kinModCall	modified_base	54519	54519	30	+	.	coverage=161;context=TTTTTTCCACCCGGAAAACGAGTTGATGCGGCCCGTTTTCC;IPDRatio=1.56
CP008925 Salmonella_enterica_subsp._enterica_serovar_Cerro_87	kinModCall	modified_base	54525	54525	22	-	.	coverage=172;context=CGAACTGGAAAACGGGCCGCATCAACTCGTTTTCCGGGTGG;IPDRatio=1.38
CP008925 Salmonella_enterica_subsp._enterica_serovar_Cerro_87	kinModCall	modified_base	54542	54542	169	+	.	coverage=158;context=TGATGCGGCCCGTTTTCCAGTTCGATGCTCTCTGCGCCGCG;IPDRatio=6.26
CP008925 Salmonella_enterica_subsp._enterica_serovar_Cerro_87	kinModCall	m6A	54542	54542	41	-	.	coverage=172;context=CGCGGCGCAGAGAGCATCGAACTGGAAAACGGGCCGCATCA;IPDRatio=1.87;frac=0.471;fracLow=0.382;fracUp=0.555;identificationQv=18
CP008925 Salmonella_enterica_subsp._enterica_serovar_Cerro_87	kinModCall	m6A	54543	54543	175	-	.	coverage=176;context=ACGCGGCGCAGAGAGCATCGAACTGGAAAACGGGCCGCATC;IPDRatio=6.97;frac=0.837;fracLow=0.725;fracUp=0.940;identificationQv=145
CP008925 Salmonella_enterica_subsp._enterica_serovar_Cerro_87	kinModCall	m6A	54552	54552	262	-	.	coverage=172;context=CTCTTTATTACGCGGCGCAGAGAGCATCGAACTGGAAAACG;IPDRatio=7.44;frac=1.000;fracLow=0.936;fracUp=1.000;identificationQv=276
CP008925 Salmonella_enterica_subsp._enterica_serovar_Cerro_87	kinModCall	m4C	54561	54561	33	+	.	coverage=163;context=GTTCGATGCTCTCTGCGCCGCGTAATAAAGAGCTGGACACC;IPDRatio=1.64;frac=0.370;fracLow=0.212;fracUp=0.535;identificationQv=18
CP008925 Salmonella_enterica_subsp._enterica_serovar_Cerro_87	kinModCall	modified_base	54568	54568	45	-	.	coverage=152;context=GCAAAAAGGTGTCCAGCTCTTTATTACGCGGCGCAGAGAGC;IPDRatio=1.76
CP008925 Salmonella_enterica_subsp._enterica_serovar_Cerro_87	kinModCall	modified_base	54569	54569	28	-	.	coverage=155;context=GGCAAAAAGGTGTCCAGCTCTTTATTACGCGGCGCAGAGAG;IPDRatio=1.42
CP008925 Salmonella_enterica_subsp._enterica_serovar_Cerro_87	kinModCall	modified_base	54580	54580	37	-	.	coverage=142;context=TGGTGCTGGACGGCAAAAAGGTGTCCAGCTCTTTATTACGC;IPDRatio=1.77
CP008925 Salmonella_enterica_subsp._enterica_serovar_Cerro_87	kinModCall	modified_base	54600	54600	27	-	.	coverage=158;context=GTCTAATGAGGTTGATCTGCTGGTGCTGGACGGCAAAAAGG;IPDRatio=1.56
CP008925 Salmonella_enterica_subsp._enterica_serovar_Cerro_87	kinModCall	m6A	54605	54605	221	+	.	coverage=160;context=TTGCCGTCCAGCACCAGCAGATCAACCTCATTAGACAAACG;IPDRatio=6.69;frac=1.000;fracLow=0.919;fracUp=1.000;identificationQv=217
CP008925 Salmonella_enterica_subsp._enterica_serovar_Cerro_87	kinModCall	m6A	54606	54606	243	-	.	coverage=165;context=CCGTTTGTCTAATGAGGTTGATCTGCTGGTGCTGGACGGCA;IPDRatio=6.26;frac=1.000;fracLow=0.946;fracUp=1.000;identificationQv=266
CP008925 Salmonella_enterica_subsp._enterica_serovar_Cerro_87	kinModCall	modified_base	54611	54611	49	+	.	coverage=164;context=TCCAGCACCAGCAGATCAACCTCATTAGACAAACGGAGCGT;IPDRatio=1.84
CP008925 Salmonella_enterica_subsp._enterica_serovar_Cerro_87	kinModCall	modified_base	54616	54616	28	-	.	coverage=166;context=CCACAACGCTCCGTTTGTCTAATGAGGTTGATCTGCTGGTG;IPDRatio=1.47
CP008925 Salmonella_enterica_subsp._enterica_serovar_Cerro_87	kinModCall	modified_base	54622	54622	27	-	.	coverage=160;context=TTTTTGCCACAACGCTCCGTTTGTCTAATGAGGTTGATCTG;IPDRatio=1.54
CP008925 Salmonella_enterica_subsp._enterica_serovar_Cerro_87	kinModCall	modified_base	54632	54632	22	-	.	coverage=165;context=CCGGTGACTGTTTTTGCCACAACGCTCCGTTTGTCTAATGA;IPDRatio=1.40
CP008925 Salmonella_enterica_subsp._enterica_serovar_Cerro_87	kinModCall	modified_base	54644	54644	39	+	.	coverage=159;context=CGGAGCGTTGTGGCAAAAACAGTCACCGGCAAACAGAGAGC;IPDRatio=1.65
CP008925 Salmonella_enterica_subsp._enterica_serovar_Cerro_87	kinModCall	m6A	54660	54660	215	+	.	coverage=160;context=AAACAGTCACCGGCAAACAGAGAGCAAGGAAGGTGGTTAGC;IPDRatio=7.39;frac=0.933;fracLow=0.844;fracUp=1.000;identificationQv=208
CP008925 Salmonella_enterica_subsp._enterica_serovar_Cerro_87	kinModCall	modified_base	54668	54668	33	+	.	coverage=140;context=ACCGGCAAACAGAGAGCAAGGAAGGTGGTTAGCGCGCCGGT;IPDRatio=1.60
CP008925 Salmonella_enterica_subsp._enterica_serovar_Cerro_87	kinModCall	modified_base	54671	54671	24	-	.	coverage=152;context=AAAACCGGCGCGCTAACCACCTTCCTTGCTCTCTGTTTGCC;IPDRatio=1.45
CP008925 Salmonella_enterica_subsp._enterica_serovar_Cerro_87	kinModCall	modified_base	54679	54679	31	-	.	coverage=154;context=ACCTTATGAAAACCGGCGCGCTAACCACCTTCCTTGCTCTC;IPDRatio=1.62
CP008925 Salmonella_enterica_subsp._enterica_serovar_Cerro_87	kinModCall	modified_base	54685	54685	27	+	.	coverage=139;context=AAGGAAGGTGGTTAGCGCGCCGGTTTTCATAAGGTTCTCCT;IPDRatio=1.56
CP008925 Salmonella_enterica_subsp._enterica_serovar_Cerro_87	kinModCall	modified_base	54689	54689	42	+	.	coverage=142;context=AAGGTGGTTAGCGCGCCGGTTTTCATAAGGTTCTCCTGTCC;IPDRatio=1.76
CP008925 Salmonella_enterica_subsp._enterica_serovar_Cerro_87	kinModCall	modified_base	54696	54696	31	+	.	coverage=145;context=TTAGCGCGCCGGTTTTCATAAGGTTCTCCTGTCCAAAGGCC;IPDRatio=1.58
CP008925 Salmonella_enterica_subsp._enterica_serovar_Cerro_87	kinModCall	modified_base	54699	54699	25	+	.	coverage=151;context=GCGCGCCGGTTTTCATAAGGTTCTCCTGTCCAAAGGCCGTC;IPDRatio=1.53
CP008925 Salmonella_enterica_subsp._enterica_serovar_Cerro_87	kinModCall	modified_base	54700	54700	21	-	.	coverage=159;context=AGACGGCCTTTGGACAGGAGAACCTTATGAAAACCGGCGCG;IPDRatio=1.34
CP008925 Salmonella_enterica_subsp._enterica_serovar_Cerro_87	kinModCall	modified_base	54702	54702	30	-	.	coverage=156;context=CCAGACGGCCTTTGGACAGGAGAACCTTATGAAAACCGGCG;IPDRatio=1.50
CP008925 Salmonella_enterica_subsp._enterica_serovar_Cerro_87	kinModCall	modified_base	54704	54704	26	+	.	coverage=150;context=CCGGTTTTCATAAGGTTCTCCTGTCCAAAGGCCGTCTGGCT;IPDRatio=1.56
CP008925 Salmonella_enterica_subsp._enterica_serovar_Cerro_87	kinModCall	modified_base	54724	54724	24	+	.	coverage=146;context=CTGTCCAAAGGCCGTCTGGCTAATAATGTATCGAAATTTTT;IPDRatio=1.46
CP008925 Salmonella_enterica_subsp._enterica_serovar_Cerro_87	kinModCall	modified_base	54727	54727	29	+	.	coverage=147;context=TCCAAAGGCCGTCTGGCTAATAATGTATCGAAATTTTTCTT;IPDRatio=1.53
CP008925 Salmonella_enterica_subsp._enterica_serovar_Cerro_87	kinModCall	modified_base	54730	54730	21	-	.	coverage=157;context=TCTAAGAAAAATTTCGATACATTATTAGCCAGACGGCCTTT;IPDRatio=1.36
CP008925 Salmonella_enterica_subsp._enterica_serovar_Cerro_87	kinModCall	modified_base	54735	54735	65	-	.	coverage=155;context=CATGATCTAAGAAAAATTTCGATACATTATTAGCCAGACGG;IPDRatio=2.18
CP008925 Salmonella_enterica_subsp._enterica_serovar_Cerro_87	kinModCall	m4C	54745	54745	63	+	.	coverage=157;context=AATAATGTATCGAAATTTTTCTTAGATCATGTTTACTAACA;IPDRatio=2.14;frac=0.370;fracLow=0.222;fracUp=0.506;identificationQv=16
CP008925 Salmonella_enterica_subsp._enterica_serovar_Cerro_87	kinModCall	m6A	54750	54750	222	+	.	coverage=157;context=TGTATCGAAATTTTTCTTAGATCATGTTTACTAACATATAG;IPDRatio=5.65;frac=0.875;fracLow=0.765;fracUp=0.971;identificationQv=185
CP008925 Salmonella_enterica_subsp._enterica_serovar_Cerro_87	kinModCall	m6A	54751	54751	263	-	.	coverage=156;context=TCTATATGTTAGTAAACATGATCTAAGAAAAATTTCGATAC;IPDRatio=5.89;frac=1.000;fracLow=1.000;fracUp=1.000;identificationQv=218
CP008925 Salmonella_enterica_subsp._enterica_serovar_Cerro_87	kinModCall	modified_base	54753	54753	27	+	.	coverage=156;context=ATCGAAATTTTTCTTAGATCATGTTTACTAACATATAGACA;IPDRatio=1.46
CP008925 Salmonella_enterica_subsp._enterica_serovar_Cerro_87	kinModCall	modified_base	54753	54753	22	-	.	coverage=154;context=TGTCTATATGTTAGTAAACATGATCTAAGAAAAATTTCGAT;IPDRatio=1.44
CP008925 Salmonella_enterica_subsp._enterica_serovar_Cerro_87	kinModCall	modified_base	54756	54756	44	+	.	coverage=150;context=GAAATTTTTCTTAGATCATGTTTACTAACATATAGACATAT;IPDRatio=1.88
CP008925 Salmonella_enterica_subsp._enterica_serovar_Cerro_87	kinModCall	modified_base	54759	54759	21	-	.	coverage=160;context=AAAATATGTCTATATGTTAGTAAACATGATCTAAGAAAAAT;IPDRatio=1.34
CP008925 Salmonella_enterica_subsp._enterica_serovar_Cerro_87	kinModCall	modified_base	54760	54760	27	+	.	coverage=153;context=TTTTTCTTAGATCATGTTTACTAACATATAGACATATTTTG;IPDRatio=1.52
CP008925 Salmonella_enterica_subsp._enterica_serovar_Cerro_87	kinModCall	modified_base	54763	54763	38	+	.	coverage=155;context=TTCTTAGATCATGTTTACTAACATATAGACATATTTTGGCG;IPDRatio=1.68
CP008925 Salmonella_enterica_subsp._enterica_serovar_Cerro_87	kinModCall	modified_base	54767	54767	25	+	.	coverage=157;context=TAGATCATGTTTACTAACATATAGACATATTTTGGCGTTTT;IPDRatio=1.44
CP008925 Salmonella_enterica_subsp._enterica_serovar_Cerro_87	kinModCall	modified_base	54767	54767	24	-	.	coverage=156;context=AAAACGCCAAAATATGTCTATATGTTAGTAAACATGATCTA;IPDRatio=1.51
CP008925 Salmonella_enterica_subsp._enterica_serovar_Cerro_87	kinModCall	modified_base	54769	54769	22	+	.	coverage=151;context=GATCATGTTTACTAACATATAGACATATTTTGGCGTTTTGC;IPDRatio=1.36
CP008925 Salmonella_enterica_subsp._enterica_serovar_Cerro_87	kinModCall	modified_base	54770	54770	32	-	.	coverage=154;context=AGCAAAACGCCAAAATATGTCTATATGTTAGTAAACATGAT;IPDRatio=1.60
CP008925 Salmonella_enterica_subsp._enterica_serovar_Cerro_87	kinModCall	modified_base	54771	54771	27	-	.	coverage=154;context=GAGCAAAACGCCAAAATATGTCTATATGTTAGTAAACATGA;IPDRatio=1.57
CP008925 Salmonella_enterica_subsp._enterica_serovar_Cerro_87	kinModCall	modified_base	54772	54772	51	-	.	coverage=148;context=AGAGCAAAACGCCAAAATATGTCTATATGTTAGTAAACATG;IPDRatio=1.87
CP008925 Salmonella_enterica_subsp._enterica_serovar_Cerro_87	kinModCall	modified_base	54773	54773	22	-	.	coverage=155;context=GAGAGCAAAACGCCAAAATATGTCTATATGTTAGTAAACAT;IPDRatio=1.46
CP008925 Salmonella_enterica_subsp._enterica_serovar_Cerro_87	kinModCall	modified_base	54774	54774	51	-	.	coverage=159;context=TGAGAGCAAAACGCCAAAATATGTCTATATGTTAGTAAACA;IPDRatio=1.89
CP008925 Salmonella_enterica_subsp._enterica_serovar_Cerro_87	kinModCall	modified_base	54793	54793	43	+	.	coverage=146;context=ATATTTTGGCGTTTTGCTCTCATACATCGGTATGGGATGAA;IPDRatio=1.91
CP008925 Salmonella_enterica_subsp._enterica_serovar_Cerro_87	kinModCall	m4C	54806	54806	38	-	.	coverage=147;context=GACATAGCAACCATTCATCCCATACCGATGTATGAGAGCAA;IPDRatio=1.68;frac=0.498;fracLow=0.292;fracUp=0.689;identificationQv=16
CP008925 Salmonella_enterica_subsp._enterica_serovar_Cerro_87	kinModCall	modified_base	54827	54827	25	+	.	coverage=159;context=GGATGAATGGTTGCTATGTCAGGTTTGTCGTACACTTTGCA;IPDRatio=1.48
CP008925 Salmonella_enterica_subsp._enterica_serovar_Cerro_87	kinModCall	modified_base	54827	54827	32	-	.	coverage=159;context=TGCAAAGTGTACGACAAACCTGACATAGCAACCATTCATCC;IPDRatio=1.62
CP008925 Salmonella_enterica_subsp._enterica_serovar_Cerro_87	kinModCall	modified_base	54843	54843	24	-	.	coverage=164;context=TTTCTCCTGGCTGTTTTGCAAAGTGTACGACAAACCTGACA;IPDRatio=1.47
CP008925 Salmonella_enterica_subsp._enterica_serovar_Cerro_87	kinModCall	modified_base	54851	54851	25	+	.	coverage=155;context=TTGTCGTACACTTTGCAAAACAGCCAGGAGAAAGATGATGA;IPDRatio=1.50
CP008925 Salmonella_enterica_subsp._enterica_serovar_Cerro_87	kinModCall	modified_base	54858	54858	25	-	.	coverage=164;context=GTCTCTTTCATCATCTTTCTCCTGGCTGTTTTGCAAAGTGT;IPDRatio=1.49
CP008925 Salmonella_enterica_subsp._enterica_serovar_Cerro_87	kinModCall	modified_base	54864	54864	23	-	.	coverage=161;context=ATATCGGTCTCTTTCATCATCTTTCTCCTGGCTGTTTTGCA;IPDRatio=1.41
CP008925 Salmonella_enterica_subsp._enterica_serovar_Cerro_87	kinModCall	m6A	54873	54873	34	+	.	coverage=152;context=GCCAGGAGAAAGATGATGAAAGAGACCGATATTGCTGATGT;IPDRatio=1.61;frac=0.264;fracLow=0.113;fracUp=0.373;identificationQv=12
CP008925 Salmonella_enterica_subsp._enterica_serovar_Cerro_87	kinModCall	modified_base	54874	54874	33	-	.	coverage=163;context=AACATCAGCAATATCGGTCTCTTTCATCATCTTTCTCCTGG;IPDRatio=1.59
CP008925 Salmonella_enterica_subsp._enterica_serovar_Cerro_87	kinModCall	modified_base	54880	54880	24	-	.	coverage=165;context=CGTCAAAACATCAGCAATATCGGTCTCTTTCATCATCTTTC;IPDRatio=1.47
CP008925 Salmonella_enterica_subsp._enterica_serovar_Cerro_87	kinModCall	modified_base	54883	54883	22	+	.	coverage=155;context=AGATGATGAAAGAGACCGATATTGCTGATGTTTTGACGTCC;IPDRatio=1.37
CP008925 Salmonella_enterica_subsp._enterica_serovar_Cerro_87	kinModCall	modified_base	54886	54886	31	-	.	coverage=163;context=AGTGGACGTCAAAACATCAGCAATATCGGTCTCTTTCATCA;IPDRatio=1.56
CP008925 Salmonella_enterica_subsp._enterica_serovar_Cerro_87	kinModCall	modified_base	54898	54898	27	+	.	coverage=154;context=CCGATATTGCTGATGTTTTGACGTCCACTCGCACTATCGCG;IPDRatio=1.56
CP008925 Salmonella_enterica_subsp._enterica_serovar_Cerro_87	kinModCall	modified_base	54901	54901	27	+	.	coverage=150;context=ATATTGCTGATGTTTTGACGTCCACTCGCACTATCGCGCTG;IPDRatio=1.54
CP008925 Salmonella_enterica_subsp._enterica_serovar_Cerro_87	kinModCall	modified_base	54906	54906	25	-	.	coverage=156;context=CCTACCAGCGCGATAGTGCGAGTGGACGTCAAAACATCAGC;IPDRatio=1.69
CP008925 Salmonella_enterica_subsp._enterica_serovar_Cerro_87	kinModCall	modified_base	54907	54907	29	+	.	coverage=154;context=CTGATGTTTTGACGTCCACTCGCACTATCGCGCTGGTAGGT;IPDRatio=1.59
CP008925 Salmonella_enterica_subsp._enterica_serovar_Cerro_87	kinModCall	modified_base	54912	54912	21	-	.	coverage=158;context=CTCGCACCTACCAGCGCGATAGTGCGAGTGGACGTCAAAAC;IPDRatio=1.48
CP008925 Salmonella_enterica_subsp._enterica_serovar_Cerro_87	kinModCall	m4C	54926	54926	42	-	.	coverage=160;context=GATCGGGTTTATCGCTCGCACCTACCAGCGCGATAGTGCGA;IPDRatio=1.84;frac=0.365;fracLow=0.224;fracUp=0.547;identificationQv=7
CP008925 Salmonella_enterica_subsp._enterica_serovar_Cerro_87	kinModCall	modified_base	54936	54936	34	+	.	coverage=157;context=GCGCTGGTAGGTGCGAGCGATAAACCCGATCGTCCAAGTTA;IPDRatio=1.69
CP008925 Salmonella_enterica_subsp._enterica_serovar_Cerro_87	kinModCall	m6A	54944	54944	265	+	.	coverage=172;context=AGGTGCGAGCGATAAACCCGATCGTCCAAGTTATCGGGTAA;IPDRatio=5.98;frac=1.000;fracLow=0.983;fracUp=1.000;identificationQv=270
CP008925 Salmonella_enterica_subsp._enterica_serovar_Cerro_87	kinModCall	m6A	54945	54945	286	-	.	coverage=183;context=ATTACCCGATAACTTGGACGATCGGGTTTATCGCTCGCACC;IPDRatio=6.40;frac=1.000;fracLow=0.961;fracUp=1.000;identificationQv=265
CP008925 Salmonella_enterica_subsp._enterica_serovar_Cerro_87	kinModCall	modified_base	54957	54957	27	-	.	coverage=177;context=AGCAGGTATTTCATTACCCGATAACTTGGACGATCGGGTTT;IPDRatio=1.47
CP008925 Salmonella_enterica_subsp._enterica_serovar_Cerro_87	kinModCall	m6A	54965	54965	76	-	.	coverage=181;context=CCTGTTCAAGCAGGTATTTCATTACCCGATAACTTGGACGA;IPDRatio=2.38;frac=0.433;fracLow=0.323;fracUp=0.563;identificationQv=15
CP008925 Salmonella_enterica_subsp._enterica_serovar_Cerro_87	kinModCall	modified_base	54968	54968	29	+	.	coverage=171;context=TCCAAGTTATCGGGTAATGAAATACCTGCTTGAACAGGGCT;IPDRatio=1.52
CP008925 Salmonella_enterica_subsp._enterica_serovar_Cerro_87	kinModCall	modified_base	54987	54987	47	+	.	coverage=172;context=AAATACCTGCTTGAACAGGGCTACCATGTGATTCCGGTTGC;IPDRatio=1.88
CP008925 Salmonella_enterica_subsp._enterica_serovar_Cerro_87	kinModCall	modified_base	54994	54994	38	-	.	coverage=189;context=TTTTGGCGCAACCGGAATCACATGGTAGCCCTGTTCAAGCA;IPDRatio=1.65
CP008925 Salmonella_enterica_subsp._enterica_serovar_Cerro_87	kinModCall	modified_base	54998	54998	40	-	.	coverage=186;context=CGACTTTTGGCGCAACCGGAATCACATGGTAGCCCTGTTCA;IPDRatio=1.59
CP008925 Salmonella_enterica_subsp._enterica_serovar_Cerro_87	kinModCall	modified_base	55024	55024	21	+	.	coverage=182;context=TTGCGCCAAAAGTCGCGGGTAAGACATTGCTGGGGCAACAG;IPDRatio=1.40
CP008925 Salmonella_enterica_subsp._enterica_serovar_Cerro_87	kinModCall	m4C	55026	55026	34	-	.	coverage=192;context=CCCTGTTGCCCCAGCAATGTCTTACCCGCGACTTTTGGCGC;IPDRatio=1.60;frac=0.439;fracLow=0.243;fracUp=0.588;identificationQv=5
CP008925 Salmonella_enterica_subsp._enterica_serovar_Cerro_87	kinModCall	modified_base	55036	55036	22	-	.	coverage=184;context=CGTGGCATACCCCTGTTGCCCCAGCAATGTCTTACCCGCGA;IPDRatio=1.51
CP008925 Salmonella_enterica_subsp._enterica_serovar_Cerro_87	kinModCall	modified_base	55043	55043	37	+	.	coverage=184;context=TAAGACATTGCTGGGGCAACAGGGGTATGCCACGCTGGCGG;IPDRatio=1.60
CP008925 Salmonella_enterica_subsp._enterica_serovar_Cerro_87	kinModCall	modified_base	55045	55045	33	+	.	coverage=165;context=AGACATTGCTGGGGCAACAGGGGTATGCCACGCTGGCGGAT;IPDRatio=1.58
CP008925 Salmonella_enterica_subsp._enterica_serovar_Cerro_87	kinModCall	m4C	55051	55051	66	-	.	coverage=192;context=GGGAATATCCGCCAGCGTGGCATACCCCTGTTGCCCCAGCA;IPDRatio=2.04;frac=0.567;fracLow=0.412;fracUp=0.740;identificationQv=32
CP008925 Salmonella_enterica_subsp._enterica_serovar_Cerro_87	kinModCall	modified_base	55065	55065	25	+	.	coverage=177;context=GGGTATGCCACGCTGGCGGATATTCCCGAAAAAGTCGATAT;IPDRatio=1.49
CP008925 Salmonella_enterica_subsp._enterica_serovar_Cerro_87	kinModCall	m6A	55105	55105	276	-	.	coverage=189;context=GACGCCCCATGCAGCTTCAGAGTTGCGAAAAACATCCACCA;IPDRatio=6.49;frac=0.916;fracLow=0.844;fracUp=0.985;identificationQv=272
CP008925 Salmonella_enterica_subsp._enterica_serovar_Cerro_87	kinModCall	modified_base	55139	55139	24	-	.	coverage=187;context=GCGTTTTTGCGCCGATGTCGATAGCTTCCTGCGCGACGCCC;IPDRatio=1.41
CP008925 Salmonella_enterica_subsp._enterica_serovar_Cerro_87	kinModCall	modified_base	55166	55166	25	-	.	coverage=185;context=CGTTGATCACGCCAAGCTGTAGCCACAGCGTTTTTGCGCCG;IPDRatio=1.40
CP008925 Salmonella_enterica_subsp._enterica_serovar_Cerro_87	kinModCall	m6A	55180	55180	332	+	.	coverage=189;context=TGTGGCTACAGCTTGGCGTGATCAACGAACAGGCGGCGGTA;IPDRatio=7.03;frac=0.943;fracLow=0.912;fracUp=0.970;identificationQv=327
CP008925 Salmonella_enterica_subsp._enterica_serovar_Cerro_87	kinModCall	m6A	55181	55181	266	-	.	coverage=190;context=GTACCGCCGCCTGTTCGTTGATCACGCCAAGCTGTAGCCAC;IPDRatio=9.17;frac=0.980;fracLow=0.912;fracUp=0.990;identificationQv=225
CP008925 Salmonella_enterica_subsp._enterica_serovar_Cerro_87	kinModCall	modified_base	55221	55221	51	-	.	coverage=191;context=CAGCGATCCATCACCACGGTCATGCCTGCATCCCGCGCCAG;IPDRatio=1.78
CP008925 Salmonella_enterica_subsp._enterica_serovar_Cerro_87	kinModCall	m6A	55235	55235	304	+	.	coverage=195;context=AGGCATGACCGTGGTGATGGATCGCTGCCCGGCGATTGAGA;IPDRatio=6.31;frac=0.988;fracLow=0.946;fracUp=1.000;identificationQv=345
CP008925 Salmonella_enterica_subsp._enterica_serovar_Cerro_87	kinModCall	m6A	55236	55236	169	-	.	coverage=196;context=ATCTCAATCGCCGGGCAGCGATCCATCACCACGGTCATGCC;IPDRatio=3.27;frac=0.917;fracLow=0.772;fracUp=1.000;identificationQv=135
CP008925 Salmonella_enterica_subsp._enterica_serovar_Cerro_87	kinModCall	m6A	55255	55255	363	+	.	coverage=195;context=ATCGCTGCCCGGCGATTGAGATCCCTCGCTTGGGGCTGGCG;IPDRatio=6.89;frac=1.000;fracLow=1.000;fracUp=1.000;identificationQv=347
CP008925 Salmonella_enterica_subsp._enterica_serovar_Cerro_87	kinModCall	m6A	55256	55256	328	-	.	coverage=198;context=TCGCCAGCCCCAAGCGAGGGATCTCAATCGCCGGGCAGCGA;IPDRatio=9.12;frac=0.984;fracLow=0.918;fracUp=1.000;identificationQv=309
CP008925 Salmonella_enterica_subsp._enterica_serovar_Cerro_87	kinModCall	modified_base	55285	55285	22	+	.	coverage=191;context=TGGGGCTGGCGAAATAAAAGTTTAAATGGCCGGATATCGCT;IPDRatio=1.40
CP008925 Salmonella_enterica_subsp._enterica_serovar_Cerro_87	kinModCall	modified_base	55285	55285	27	-	.	coverage=187;context=AGCGATATCCGGCCATTTAAACTTTTATTTCGCCAGCCCCA;IPDRatio=1.44
CP008925 Salmonella_enterica_subsp._enterica_serovar_Cerro_87	kinModCall	modified_base	55316	55316	24	+	.	coverage=191;context=GGATATCGCTTTCCGGCCTTTTACATACAATCAGTTACGTA;IPDRatio=1.42
CP008925 Salmonella_enterica_subsp._enterica_serovar_Cerro_87	kinModCall	modified_base	55319	55319	24	+	.	coverage=194;context=TATCGCTTTCCGGCCTTTTACATACAATCAGTTACGTAGTC;IPDRatio=1.37
CP008925 Salmonella_enterica_subsp._enterica_serovar_Cerro_87	kinModCall	modified_base	55326	55326	46	-	.	coverage=198;context=GCGCCGCGACTACGTAACTGATTGTATGTAAAAGGCCGGAA;IPDRatio=1.66
CP008925 Salmonella_enterica_subsp._enterica_serovar_Cerro_87	kinModCall	modified_base	55327	55327	22	-	.	coverage=182;context=GGCGCCGCGACTACGTAACTGATTGTATGTAAAAGGCCGGA;IPDRatio=1.40
CP008925 Salmonella_enterica_subsp._enterica_serovar_Cerro_87	kinModCall	modified_base	55328	55328	22	-	.	coverage=196;context=AGGCGCCGCGACTACGTAACTGATTGTATGTAAAAGGCCGG;IPDRatio=1.37
CP008925 Salmonella_enterica_subsp._enterica_serovar_Cerro_87	kinModCall	modified_base	55330	55330	50	+	.	coverage=186;context=GGCCTTTTACATACAATCAGTTACGTAGTCGCGGCGCCTGA;IPDRatio=1.85
CP008925 Salmonella_enterica_subsp._enterica_serovar_Cerro_87	kinModCall	modified_base	55338	55338	26	-	.	coverage=205;context=AAGCAGCTTCAGGCGCCGCGACTACGTAACTGATTGTATGT;IPDRatio=1.45
CP008925 Salmonella_enterica_subsp._enterica_serovar_Cerro_87	kinModCall	modified_base	55362	55362	22	+	.	coverage=195;context=GGCGCCTGAAGCTGCTTGCGAATGGTACGCGCCAGTTCATC;IPDRatio=1.37
CP008925 Salmonella_enterica_subsp._enterica_serovar_Cerro_87	kinModCall	modified_base	55369	55369	24	-	.	coverage=179;context=ATCGATGGATGAACTGGCGCGTACCATTCGCAAGCAGCTTC;IPDRatio=1.43
CP008925 Salmonella_enterica_subsp._enterica_serovar_Cerro_87	kinModCall	modified_base	55377	55377	73	+	.	coverage=189;context=TTGCGAATGGTACGCGCCAGTTCATCCATCGATGGCTGTTC;IPDRatio=2.27
CP008925 Salmonella_enterica_subsp._enterica_serovar_Cerro_87	kinModCall	m6A	55378	55378	92	-	.	coverage=200;context=AGAACAGCCATCGATGGATGAACTGGCGCGTACCATTCGCA;IPDRatio=3.16;frac=0.401;fracLow=0.299;fracUp=0.499;identificationQv=60
CP008925 Salmonella_enterica_subsp._enterica_serovar_Cerro_87	kinModCall	modified_base	55381	55381	27	-	.	coverage=199;context=TCCAGAACAGCCATCGATGGATGAACTGGCGCGTACCATTC;IPDRatio=1.45
CP008925 Salmonella_enterica_subsp._enterica_serovar_Cerro_87	kinModCall	modified_base	55446	55446	23	-	.	coverage=193;context=GATGGTCAGCCAGTGCATACTTATCTGGCCGAGGCCCAGTT;IPDRatio=1.42
CP008925 Salmonella_enterica_subsp._enterica_serovar_Cerro_87	kinModCall	modified_base	55449	55449	22	-	.	coverage=187;context=GATGATGGTCAGCCAGTGCATACTTATCTGGCCGAGGCCCA;IPDRatio=1.39
CP008925 Salmonella_enterica_subsp._enterica_serovar_Cerro_87	kinModCall	modified_base	55450	55450	30	-	.	coverage=194;context=TGATGATGGTCAGCCAGTGCATACTTATCTGGCCGAGGCCC;IPDRatio=1.46
CP008925 Salmonella_enterica_subsp._enterica_serovar_Cerro_87	kinModCall	modified_base	55455	55455	26	-	.	coverage=192;context=GAAGATGATGATGGTCAGCCAGTGCATACTTATCTGGCCGA;IPDRatio=1.45
CP008925 Salmonella_enterica_subsp._enterica_serovar_Cerro_87	kinModCall	m6A	55477	55477	42	+	.	coverage=187;context=GCTGACCATCATCATCTTCCATTACCACGTGGTACCACGGA;IPDRatio=1.69;frac=0.191;fracLow=0.105;fracUp=0.284;identificationQv=3
CP008925 Salmonella_enterica_subsp._enterica_serovar_Cerro_87	kinModCall	modified_base	55479	55479	25	-	.	coverage=197;context=GCTCCGTGGTACCACGTGGTAATGGAAGATGATGATGGTCA;IPDRatio=1.39
CP008925 Salmonella_enterica_subsp._enterica_serovar_Cerro_87	kinModCall	modified_base	55484	55484	24	+	.	coverage=186;context=ATCATCATCTTCCATTACCACGTGGTACCACGGAGCGGCGC;IPDRatio=1.46
CP008925 Salmonella_enterica_subsp._enterica_serovar_Cerro_87	kinModCall	modified_base	55485	55485	25	-	.	coverage=189;context=CGCGCCGCTCCGTGGTACCACGTGGTAATGGAAGATGATGA;IPDRatio=1.44
CP008925 Salmonella_enterica_subsp._enterica_serovar_Cerro_87	kinModCall	modified_base	55491	55491	27	-	.	coverage=158;context=GAACTTCGCGCCGCTCCGTGGTACCACGTGGTAATGGAAGA;IPDRatio=1.48
CP008925 Salmonella_enterica_subsp._enterica_serovar_Cerro_87	kinModCall	modified_base	55576	55576	29	+	.	coverage=178;context=ATTCCGGGTCGATATCGACGACCACTCCGAGGTAACCTAAC;IPDRatio=1.49
CP008925 Salmonella_enterica_subsp._enterica_serovar_Cerro_87	kinModCall	modified_base	55586	55586	22	+	.	coverage=159;context=GATATCGACGACCACTCCGAGGTAACCTAACAGGGAATGGC;IPDRatio=1.49
CP008925 Salmonella_enterica_subsp._enterica_serovar_Cerro_87	kinModCall	modified_base	55590	55590	104	-	.	coverage=174;context=GTCCGCCATTCCCTGTTAGGTTACCTCGGAGTGGTCGTCGA;IPDRatio=2.54
CP008925 Salmonella_enterica_subsp._enterica_serovar_Cerro_87	kinModCall	modified_base	55599	55599	22	-	.	coverage=179;context=GGCCAACAGGTCCGCCATTCCCTGTTAGGTTACCTCGGAGT;IPDRatio=1.43
CP008925 Salmonella_enterica_subsp._enterica_serovar_Cerro_87	kinModCall	m6A	55603	55603	25	-	.	coverage=178;context=TATCGGCCAACAGGTCCGCCATTCCCTGTTAGGTTACCTCG;IPDRatio=1.42;frac=0.091;fracLow=0.000;fracUp=0.161;identificationQv=3
CP008925 Salmonella_enterica_subsp._enterica_serovar_Cerro_87	kinModCall	modified_base	55617	55617	37	+	.	coverage=140;context=AGGGAATGGCGGACCTGTTGGCCGATACCGAATTTGCTGGC;IPDRatio=1.68
CP008925 Salmonella_enterica_subsp._enterica_serovar_Cerro_87	kinModCall	modified_base	55628	55628	21	+	.	coverage=175;context=GACCTGTTGGCCGATACCGAATTTGCTGGCTATCATAGTCA;IPDRatio=1.35
CP008925 Salmonella_enterica_subsp._enterica_serovar_Cerro_87	kinModCall	modified_base	55638	55638	85	+	.	coverage=172;context=CCGATACCGAATTTGCTGGCTATCATAGTCACCTCCCGGGA;IPDRatio=2.43
CP008925 Salmonella_enterica_subsp._enterica_serovar_Cerro_87	kinModCall	modified_base	55640	55640	39	-	.	coverage=185;context=TTTCCCGGGAGGTGACTATGATAGCCAGCAAATTCGGTATC;IPDRatio=1.64
CP008925 Salmonella_enterica_subsp._enterica_serovar_Cerro_87	kinModCall	modified_base	55644	55644	33	-	.	coverage=183;context=TCTATTTCCCGGGAGGTGACTATGATAGCCAGCAAATTCGG;IPDRatio=1.57
CP008925 Salmonella_enterica_subsp._enterica_serovar_Cerro_87	kinModCall	modified_base	55663	55663	22	+	.	coverage=156;context=TAGTCACCTCCCGGGAAATAGATACCCTTTATATGAGGATA;IPDRatio=1.44
CP008925 Salmonella_enterica_subsp._enterica_serovar_Cerro_87	kinModCall	modified_base	55667	55667	28	-	.	coverage=139;context=ATAGTATCCTCATATAAAGGGTATCTATTTCCCGGGAGGTG;IPDRatio=1.56
CP008925 Salmonella_enterica_subsp._enterica_serovar_Cerro_87	kinModCall	modified_base	55670	55670	28	+	.	coverage=161;context=CTCCCGGGAAATAGATACCCTTTATATGAGGATACTATTCC;IPDRatio=1.53
CP008925 Salmonella_enterica_subsp._enterica_serovar_Cerro_87	kinModCall	modified_base	55671	55671	25	-	.	coverage=185;context=TGGAATAGTATCCTCATATAAAGGGTATCTATTTCCCGGGA;IPDRatio=1.37
CP008925 Salmonella_enterica_subsp._enterica_serovar_Cerro_87	kinModCall	modified_base	55680	55680	50	+	.	coverage=147;context=ATAGATACCCTTTATATGAGGATACTATTCCACTTTTCAAG;IPDRatio=1.92
CP008925 Salmonella_enterica_subsp._enterica_serovar_Cerro_87	kinModCall	modified_base	55681	55681	28	+	.	coverage=158;context=TAGATACCCTTTATATGAGGATACTATTCCACTTTTCAAGT;IPDRatio=1.48
CP008925 Salmonella_enterica_subsp._enterica_serovar_Cerro_87	kinModCall	modified_base	55682	55682	27	-	.	coverage=176;context=AACTTGAAAAGTGGAATAGTATCCTCATATAAAGGGTATCT;IPDRatio=1.44
CP008925 Salmonella_enterica_subsp._enterica_serovar_Cerro_87	kinModCall	modified_base	55684	55684	31	-	.	coverage=172;context=GTAACTTGAAAAGTGGAATAGTATCCTCATATAAAGGGTAT;IPDRatio=1.56
CP008925 Salmonella_enterica_subsp._enterica_serovar_Cerro_87	kinModCall	modified_base	55699	55699	30	+	.	coverage=164;context=GGATACTATTCCACTTTTCAAGTTACATGACGCGACAGGCA;IPDRatio=1.48
CP008925 Salmonella_enterica_subsp._enterica_serovar_Cerro_87	kinModCall	modified_base	55700	55700	24	+	.	coverage=147;context=GATACTATTCCACTTTTCAAGTTACATGACGCGACAGGCAA;IPDRatio=1.45
CP008925 Salmonella_enterica_subsp._enterica_serovar_Cerro_87	kinModCall	modified_base	55704	55704	34	-	.	coverage=176;context=GGGTTTGCCTGTCGCGTCATGTAACTTGAAAAGTGGAATAG;IPDRatio=1.57
CP008925 Salmonella_enterica_subsp._enterica_serovar_Cerro_87	kinModCall	modified_base	55723	55723	21	+	.	coverage=162;context=ACATGACGCGACAGGCAAACCCTTTCAGATACAGCCCTTCC;IPDRatio=1.42
CP008925 Salmonella_enterica_subsp._enterica_serovar_Cerro_87	kinModCall	modified_base	55729	55729	31	+	.	coverage=171;context=CGCGACAGGCAAACCCTTTCAGATACAGCCCTTCCGGGTAG;IPDRatio=1.55
CP008925 Salmonella_enterica_subsp._enterica_serovar_Cerro_87	kinModCall	m6A	55756	55756	239	+	.	coverage=169;context=GCCCTTCCGGGTAGGTGGCGATCACCGGGTGATCGGCGGCC;IPDRatio=6.47;frac=1.000;fracLow=0.933;fracUp=1.000;identificationQv=210
CP008925 Salmonella_enterica_subsp._enterica_serovar_Cerro_87	kinModCall	m6A	55757	55757	261	-	.	coverage=187;context=AGGCCGCCGATCACCCGGTGATCGCCACCTACCCGGAAGGG;IPDRatio=7.48;frac=0.972;fracLow=0.865;fracUp=1.000;identificationQv=312
CP008925 Salmonella_enterica_subsp._enterica_serovar_Cerro_87	kinModCall	m6A	55767	55767	289	+	.	coverage=170;context=TAGGTGGCGATCACCGGGTGATCGGCGGCCTGACGGAACTG;IPDRatio=8.04;frac=0.978;fracLow=0.937;fracUp=1.000;identificationQv=291
CP008925 Salmonella_enterica_subsp._enterica_serovar_Cerro_87	kinModCall	m6A	55768	55768	291	-	.	coverage=187;context=GCAGTTCCGTCAGGCCGCCGATCACCCGGTGATCGCCACCT;IPDRatio=7.36;frac=1.000;fracLow=1.000;fracUp=1.000;identificationQv=297
CP008925 Salmonella_enterica_subsp._enterica_serovar_Cerro_87	kinModCall	modified_base	55783	55783	22	+	.	coverage=169;context=GGTGATCGGCGGCCTGACGGAACTGCTCTATAAATTGTACA;IPDRatio=1.39
CP008925 Salmonella_enterica_subsp._enterica_serovar_Cerro_87	kinModCall	modified_base	55784	55784	53	+	.	coverage=169;context=GTGATCGGCGGCCTGACGGAACTGCTCTATAAATTGTACAT;IPDRatio=1.81
CP008925 Salmonella_enterica_subsp._enterica_serovar_Cerro_87	kinModCall	modified_base	55795	55795	35	+	.	coverage=174;context=CCTGACGGAACTGCTCTATAAATTGTACATCACGACCGGCA;IPDRatio=1.58
CP008925 Salmonella_enterica_subsp._enterica_serovar_Cerro_87	kinModCall	m6A	55797	55797	56	-	.	coverage=177;context=GATGCCGGTCGTGATGTACAATTTATAGAGCAGTTCCGTCA;IPDRatio=1.82;frac=0.318;fracLow=0.202;fracUp=0.431;identificationQv=10
CP008925 Salmonella_enterica_subsp._enterica_serovar_Cerro_87	kinModCall	m4C	55799	55799	46	-	.	coverage=187;context=TAGATGCCGGTCGTGATGTACAATTTATAGAGCAGTTCCGT;IPDRatio=1.73;frac=0.703;fracLow=0.476;fracUp=0.921;identificationQv=30
CP008925 Salmonella_enterica_subsp._enterica_serovar_Cerro_87	kinModCall	modified_base	55827	55827	22	+	.	coverage=163;context=CGACCGGCATCTATTGCGGCATCGGCAATGATTTTCTGAAA;IPDRatio=1.43
CP008925 Salmonella_enterica_subsp._enterica_serovar_Cerro_87	kinModCall	modified_base	55847	55847	22	+	.	coverage=158;context=ATCGGCAATGATTTTCTGAAATAAATCGCTGGTCATCAGTC;IPDRatio=1.37
CP008925 Salmonella_enterica_subsp._enterica_serovar_Cerro_87	kinModCall	modified_base	55854	55854	40	-	.	coverage=185;context=TGCTCCGGACTGATGACCAGCGATTTATTTCAGAAAATCAT;IPDRatio=1.67
CP008925 Salmonella_enterica_subsp._enterica_serovar_Cerro_87	kinModCall	modified_base	55862	55862	41	-	.	coverage=185;context=CATTCTCTTGCTCCGGACTGATGACCAGCGATTTATTTCAG;IPDRatio=1.67
CP008925 Salmonella_enterica_subsp._enterica_serovar_Cerro_87	kinModCall	m4C	55882	55882	60	-	.	coverage=181;context=TCCGGGCGGCATACTGCTGACATTCTCTTGCTCCGGACTGA;IPDRatio=1.99;frac=0.560;fracLow=0.381;fracUp=0.723;identificationQv=25
CP008925 Salmonella_enterica_subsp._enterica_serovar_Cerro_87	kinModCall	modified_base	55890	55890	29	-	.	coverage=195;context=CTGCTCAATCCGGGCGGCATACTGCTGACATTCTCTTGCTC;IPDRatio=1.45
CP008925 Salmonella_enterica_subsp._enterica_serovar_Cerro_87	kinModCall	m4C	55893	55893	75	-	.	coverage=191;context=CAACTGCTCAATCCGGGCGGCATACTGCTGACATTCTCTTG;IPDRatio=2.05;frac=0.720;fracLow=0.554;fracUp=0.913;identificationQv=28
CP008925 Salmonella_enterica_subsp._enterica_serovar_Cerro_87	kinModCall	m4C	55919	55919	92	+	.	coverage=173;context=CGGATTGAGCAGTTGAATCGCTAACATGTTAATGTCTTTAT;IPDRatio=2.56;frac=0.671;fracLow=0.493;fracUp=0.863;identificationQv=65
CP008925 Salmonella_enterica_subsp._enterica_serovar_Cerro_87	kinModCall	modified_base	55923	55923	25	+	.	coverage=179;context=TTGAGCAGTTGAATCGCTAACATGTTAATGTCTTTATAGCC;IPDRatio=1.51
CP008925 Salmonella_enterica_subsp._enterica_serovar_Cerro_87	kinModCall	m4C	55926	55926	105	-	.	coverage=197;context=CGGGGCTATAAAGACATTAACATGTTAGCGATTCAACTGCT;IPDRatio=2.65;frac=0.718;fracLow=0.558;fracUp=0.877;identificationQv=22
CP008925 Salmonella_enterica_subsp._enterica_serovar_Cerro_87	kinModCall	modified_base	55930	55930	45	-	.	coverage=196;context=CTGCCGGGGCTATAAAGACATTAACATGTTAGCGATTCAAC;IPDRatio=1.70
CP008925 Salmonella_enterica_subsp._enterica_serovar_Cerro_87	kinModCall	modified_base	55936	55936	21	-	.	coverage=200;context=GGGGGCCTGCCGGGGCTATAAAGACATTAACATGTTAGCGA;IPDRatio=1.35
CP008925 Salmonella_enterica_subsp._enterica_serovar_Cerro_87	kinModCall	modified_base	55937	55937	23	-	.	coverage=200;context=TGGGGGCCTGCCGGGGCTATAAAGACATTAACATGTTAGCG;IPDRatio=1.38
CP008925 Salmonella_enterica_subsp._enterica_serovar_Cerro_87	kinModCall	m4C	55946	55946	43	-	.	coverage=189;context=GCCAGTTAATGGGGGCCTGCCGGGGCTATAAAGACATTAAC;IPDRatio=1.63;frac=0.616;fracLow=0.380;fracUp=0.841;identificationQv=22
CP008925 Salmonella_enterica_subsp._enterica_serovar_Cerro_87	kinModCall	modified_base	55949	55949	33	+	.	coverage=180;context=AATGTCTTTATAGCCCCGGCAGGCCCCCATTAACTGGCTTT;IPDRatio=1.53
CP008925 Salmonella_enterica_subsp._enterica_serovar_Cerro_87	kinModCall	modified_base	55958	55958	40	+	.	coverage=176;context=ATAGCCCCGGCAGGCCCCCATTAACTGGCTTTTATTTTCGA;IPDRatio=1.64
CP008925 Salmonella_enterica_subsp._enterica_serovar_Cerro_87	kinModCall	modified_base	55959	55959	22	-	.	coverage=200;context=GTCGAAAATAAAAGCCAGTTAATGGGGGCCTGCCGGGGCTA;IPDRatio=1.39
CP008925 Salmonella_enterica_subsp._enterica_serovar_Cerro_87	kinModCall	modified_base	55967	55967	23	-	.	coverage=193;context=CCAAATTCGTCGAAAATAAAAGCCAGTTAATGGGGGCCTGC;IPDRatio=1.37
CP008925 Salmonella_enterica_subsp._enterica_serovar_Cerro_87	kinModCall	modified_base	55983	55983	27	+	.	coverage=185;context=TGGCTTTTATTTTCGACGAATTTGGGCGGGTCCATGATGAT;IPDRatio=1.48
CP008925 Salmonella_enterica_subsp._enterica_serovar_Cerro_87	kinModCall	modified_base	56005	56005	22	-	.	coverage=198;context=ACGCGGCGAAAAATTCGACGTCATCATCATGGACCCGCCCA;IPDRatio=1.44
CP008925 Salmonella_enterica_subsp._enterica_serovar_Cerro_87	kinModCall	m4C	56027	56027	52	+	.	coverage=187;context=GTCGAATTTTTCGCCGCGTTCACGGTAAGCGCGCAGCAACT;IPDRatio=1.81;frac=0.418;fracLow=0.285;fracUp=0.578;identificationQv=19
CP008925 Salmonella_enterica_subsp._enterica_serovar_Cerro_87	kinModCall	modified_base	56047	56047	22	+	.	coverage=182;context=CACGGTAAGCGCGCAGCAACTTAAACACGTCGTCGCGCACG;IPDRatio=1.40
CP008925 Salmonella_enterica_subsp._enterica_serovar_Cerro_87	kinModCall	modified_base	56056	56056	21	-	.	coverage=200;context=AGCCGAATTCGTGCGCGACGACGTGTTTAAGTTGCTGCGCG;IPDRatio=1.41
CP008925 Salmonella_enterica_subsp._enterica_serovar_Cerro_87	kinModCall	m6A	56083	56083	31	+	.	coverage=187;context=GCACGAATTCGGCTTTGCTCAAGTCCAGTTGGTTCAGTTCA;IPDRatio=1.53;frac=0.150;fracLow=0.070;fracUp=0.241;identificationQv=9
CP008925 Salmonella_enterica_subsp._enterica_serovar_Cerro_87	kinModCall	modified_base	56104	56104	23	+	.	coverage=185;context=AGTCCAGTTGGTTCAGTTCAACGTTTTGCCTGGCGATATCC;IPDRatio=1.43
CP008925 Salmonella_enterica_subsp._enterica_serovar_Cerro_87	kinModCall	modified_base	56109	56109	26	+	.	coverage=182;context=AGTTGGTTCAGTTCAACGTTTTGCCTGGCGATATCCAGCGC;IPDRatio=1.45
CP008925 Salmonella_enterica_subsp._enterica_serovar_Cerro_87	kinModCall	m6A	56119	56119	64	+	.	coverage=189;context=GTTCAACGTTTTGCCTGGCGATATCCAGCGCATCCTGTGAG;IPDRatio=1.95;frac=0.441;fracLow=0.306;fracUp=0.545;identificationQv=7
CP008925 Salmonella_enterica_subsp._enterica_serovar_Cerro_87	kinModCall	modified_base	56143	56143	39	-	.	coverage=202;context=TCGCCAGGTTGTCAGCGTGGATACCTCACAGGATGCGCTGG;IPDRatio=1.59
CP008925 Salmonella_enterica_subsp._enterica_serovar_Cerro_87	kinModCall	modified_base	56153	56153	23	+	.	coverage=187;context=CTGTGAGGTATCCACGCTGACAACCTGGCGACAACCGCCCA;IPDRatio=1.38
CP008925 Salmonella_enterica_subsp._enterica_serovar_Cerro_87	kinModCall	modified_base	56204	56204	50	-	.	coverage=193;context=GGGTACTGAACTGCTTCTCTTATACCGGCGGTTTTGCCGTG;IPDRatio=1.85
CP008925 Salmonella_enterica_subsp._enterica_serovar_Cerro_87	kinModCall	modified_base	56207	56207	23	-	.	coverage=199;context=AGCGGGTACTGAACTGCTTCTCTTATACCGGCGGTTTTGCC;IPDRatio=1.41
CP008925 Salmonella_enterica_subsp._enterica_serovar_Cerro_87	kinModCall	modified_base	56212	56212	23	+	.	coverage=189;context=AACCGCCGGTATAAGAGAAGCAGTTCAGTACCCGCTGATTT;IPDRatio=1.43
CP008925 Salmonella_enterica_subsp._enterica_serovar_Cerro_87	kinModCall	modified_base	56218	56218	40	+	.	coverage=185;context=CGGTATAAGAGAAGCAGTTCAGTACCCGCTGATTTTCCACG;IPDRatio=1.67
CP008925 Salmonella_enterica_subsp._enterica_serovar_Cerro_87	kinModCall	modified_base	56258	56258	25	+	.	coverage=177;context=GTAGCGGCGCGTCGCCAGACGACTGTCGCGCTGATCAAGAT;IPDRatio=1.47
CP008925 Salmonella_enterica_subsp._enterica_serovar_Cerro_87	kinModCall	modified_base	56262	56262	25	-	.	coverage=195;context=TATTATCTTGATCAGCGCGACAGTCGTCTGGCGACGCGCCG;IPDRatio=1.43
CP008925 Salmonella_enterica_subsp._enterica_serovar_Cerro_87	kinModCall	modified_base	56264	56264	23	-	.	coverage=191;context=GTTATTATCTTGATCAGCGCGACAGTCGTCTGGCGACGCGC;IPDRatio=1.40
CP008925 Salmonella_enterica_subsp._enterica_serovar_Cerro_87	kinModCall	m6A	56271	56271	295	+	.	coverage=184;context=GCCAGACGACTGTCGCGCTGATCAAGATAATAACCGGTTTT;IPDRatio=8.51;frac=0.998;fracLow=0.964;fracUp=1.000;identificationQv=318
CP008925 Salmonella_enterica_subsp._enterica_serovar_Cerro_87	kinModCall	m6A	56272	56272	292	-	.	coverage=195;context=CAAAACCGGTTATTATCTTGATCAGCGCGACAGTCGTCTGG;IPDRatio=7.21;frac=0.997;fracLow=0.937;fracUp=1.000;identificationQv=268
CP008925 Salmonella_enterica_subsp._enterica_serovar_Cerro_87	kinModCall	modified_base	56276	56276	22	+	.	coverage=177;context=ACGACTGTCGCGCTGATCAAGATAATAACCGGTTTTGTGGC;IPDRatio=1.42
CP008925 Salmonella_enterica_subsp._enterica_serovar_Cerro_87	kinModCall	modified_base	56277	56277	28	+	.	coverage=182;context=CGACTGTCGCGCTGATCAAGATAATAACCGGTTTTGTGGCC;IPDRatio=1.43
CP008925 Salmonella_enterica_subsp._enterica_serovar_Cerro_87	kinModCall	modified_base	56279	56279	49	+	.	coverage=183;context=ACTGTCGCGCTGATCAAGATAATAACCGGTTTTGTGGCCGC;IPDRatio=1.75
CP008925 Salmonella_enterica_subsp._enterica_serovar_Cerro_87	kinModCall	m6A	56280	56280	40	+	.	coverage=186;context=CTGTCGCGCTGATCAAGATAATAACCGGTTTTGTGGCCGCC;IPDRatio=1.64;frac=0.203;fracLow=0.069;fracUp=0.329;identificationQv=8
CP008925 Salmonella_enterica_subsp._enterica_serovar_Cerro_87	kinModCall	modified_base	56280	56280	31	-	.	coverage=193;context=GGCGGCCACAAAACCGGTTATTATCTTGATCAGCGCGACAG;IPDRatio=1.53
CP008925 Salmonella_enterica_subsp._enterica_serovar_Cerro_87	kinModCall	modified_base	56283	56283	37	-	.	coverage=188;context=CAGGGCGGCCACAAAACCGGTTATTATCTTGATCAGCGCGA;IPDRatio=1.62
CP008925 Salmonella_enterica_subsp._enterica_serovar_Cerro_87	kinModCall	modified_base	56284	56284	34	-	.	coverage=168;context=CCAGGGCGGCCACAAAACCGGTTATTATCTTGATCAGCGCG;IPDRatio=1.62
CP008925 Salmonella_enterica_subsp._enterica_serovar_Cerro_87	kinModCall	modified_base	56291	56291	21	-	.	coverage=190;context=TCGATATCCAGGGCGGCCACAAAACCGGTTATTATCTTGAT;IPDRatio=1.35
CP008925 Salmonella_enterica_subsp._enterica_serovar_Cerro_87	kinModCall	modified_base	56308	56308	22	-	.	coverage=191;context=CGGTATGAAATTGCTGGTCGATATCCAGGGCGGCCACAAAA;IPDRatio=1.42
CP008925 Salmonella_enterica_subsp._enterica_serovar_Cerro_87	kinModCall	modified_base	56318	56318	28	+	.	coverage=185;context=GCCCTGGATATCGACCAGCAATTTCATACCGTGTTCTTCAA;IPDRatio=1.45
CP008925 Salmonella_enterica_subsp._enterica_serovar_Cerro_87	kinModCall	modified_base	56319	56319	30	-	.	coverage=193;context=ATTGAAGAACACGGTATGAAATTGCTGGTCGATATCCAGGG;IPDRatio=1.47
CP008925 Salmonella_enterica_subsp._enterica_serovar_Cerro_87	kinModCall	modified_base	56330	56330	40	-	.	coverage=191;context=CGCTTTTGCCAATTGAAGAACACGGTATGAAATTGCTGGTC;IPDRatio=1.63
CP008925 Salmonella_enterica_subsp._enterica_serovar_Cerro_87	kinModCall	modified_base	56361	56361	219	+	.	coverage=188;context=GGCAAAAGCGCAGGCGGCAGTTCGCCAGTGACCGGGCCCTG;IPDRatio=5.77
CP008925 Salmonella_enterica_subsp._enterica_serovar_Cerro_87	kinModCall	m6A	56361	56361	41	-	.	coverage=190;context=CAGGGCCCGGTCACTGGCGAACTGCCGCCTGCGCTTTTGCC;IPDRatio=1.81;frac=0.551;fracLow=0.345;fracUp=0.605;identificationQv=6
CP008925 Salmonella_enterica_subsp._enterica_serovar_Cerro_87	kinModCall	m6A	56362	56362	245	-	.	coverage=196;context=GCAGGGCCCGGTCACTGGCGAACTGCCGCCTGCGCTTTTGC;IPDRatio=14.38;frac=1.000;fracLow=0.985;fracUp=1.000;identificationQv=190
CP008925 Salmonella_enterica_subsp._enterica_serovar_Cerro_87	kinModCall	modified_base	56372	56372	30	-	.	coverage=172;context=TGGCGCTGACGCAGGGCCCGGTCACTGGCGAACTGCCGCCT;IPDRatio=1.52
CP008925 Salmonella_enterica_subsp._enterica_serovar_Cerro_87	kinModCall	modified_base	56397	56397	26	-	.	coverage=192;context=GTCGCCGTGCGGAAAAAAGAAGGGATGGCGCTGACGCAGGG;IPDRatio=1.47
CP008925 Salmonella_enterica_subsp._enterica_serovar_Cerro_87	kinModCall	modified_base	56398	56398	32	-	.	coverage=192;context=CGTCGCCGTGCGGAAAAAAGAAGGGATGGCGCTGACGCAGG;IPDRatio=1.53
CP008925 Salmonella_enterica_subsp._enterica_serovar_Cerro_87	kinModCall	m6A	56427	56427	243	+	.	coverage=179;context=CGCACGGCGACGTCGCTGCGATCGTAAATAGCGCAATCCGG;IPDRatio=5.81;frac=0.893;fracLow=0.784;fracUp=0.998;identificationQv=246
CP008925 Salmonella_enterica_subsp._enterica_serovar_Cerro_87	kinModCall	m6A	56428	56428	242	-	.	coverage=192;context=TCCGGATTGCGCTATTTACGATCGCAGCGACGTCGCCGTGC;IPDRatio=7.89;frac=0.947;fracLow=0.862;fracUp=1.000;identificationQv=249
CP008925 Salmonella_enterica_subsp._enterica_serovar_Cerro_87	kinModCall	modified_base	56430	56430	34	+	.	coverage=158;context=ACGGCGACGTCGCTGCGATCGTAAATAGCGCAATCCGGATA;IPDRatio=1.59
CP008925 Salmonella_enterica_subsp._enterica_serovar_Cerro_87	kinModCall	modified_base	56437	56437	47	-	.	coverage=178;context=AACATGCTATCCGGATTGCGCTATTTACGATCGCAGCGACG;IPDRatio=1.70
CP008925 Salmonella_enterica_subsp._enterica_serovar_Cerro_87	kinModCall	modified_base	56448	56448	25	+	.	coverage=169;context=TCGTAAATAGCGCAATCCGGATAGCATGTTTGCAGAGCGCT;IPDRatio=1.46
CP008925 Salmonella_enterica_subsp._enterica_serovar_Cerro_87	kinModCall	m4C	56455	56455	50	-	.	coverage=181;context=ATTAATTAGCGCTCTGCAAACATGCTATCCGGATTGCGCTA;IPDRatio=1.82;frac=0.584;fracLow=0.388;fracUp=0.755;identificationQv=5
CP008925 Salmonella_enterica_subsp._enterica_serovar_Cerro_87	kinModCall	m6A	56463	56463	266	+	.	coverage=163;context=TCCGGATAGCATGTTTGCAGAGCGCTAATTAATGCGGCGCG;IPDRatio=10.38;frac=1.000;fracLow=0.957;fracUp=1.000;identificationQv=242
CP008925 Salmonella_enterica_subsp._enterica_serovar_Cerro_87	kinModCall	modified_base	56467	56467	24	+	.	coverage=167;context=GATAGCATGTTTGCAGAGCGCTAATTAATGCGGCGCGTTGA;IPDRatio=1.49
CP008925 Salmonella_enterica_subsp._enterica_serovar_Cerro_87	kinModCall	modified_base	56474	56474	63	-	.	coverage=180;context=CCGAATATCAACGCGCCGCATTAATTAGCGCTCTGCAAACA;IPDRatio=1.96
CP008925 Salmonella_enterica_subsp._enterica_serovar_Cerro_87	kinModCall	modified_base	56526	56526	31	-	.	coverage=162;context=ACTATCGATCGTTTTGGTCATTTTTTGGTGCTGCAACTGCT;IPDRatio=1.49
CP008925 Salmonella_enterica_subsp._enterica_serovar_Cerro_87	kinModCall	m6A	56538	56538	236	+	.	coverage=159;context=ACCAAAAAATGACCAAAACGATCGATAGTGACGCCAGGCAG;IPDRatio=7.22;frac=1.000;fracLow=1.000;fracUp=1.000;identificationQv=219
CP008925 Salmonella_enterica_subsp._enterica_serovar_Cerro_87	kinModCall	m6A	56539	56539	253	-	.	coverage=168;context=CCTGCCTGGCGTCACTATCGATCGTTTTGGTCATTTTTTGG;IPDRatio=8.27;frac=1.000;fracLow=0.996;fracUp=1.000;identificationQv=217
CP008925 Salmonella_enterica_subsp._enterica_serovar_Cerro_87	kinModCall	m4C	56547	56547	55	-	.	coverage=168;context=TCCGATGGCCTGCCTGGCGTCACTATCGATCGTTTTGGTCA;IPDRatio=1.86;frac=0.645;fracLow=0.448;fracUp=0.817;identificationQv=58
CP008925 Salmonella_enterica_subsp._enterica_serovar_Cerro_87	kinModCall	modified_base	56558	56558	38	-	.	coverage=166;context=TCGCCGGTGAATCCGATGGCCTGCCTGGCGTCACTATCGAT;IPDRatio=1.57
CP008925 Salmonella_enterica_subsp._enterica_serovar_Cerro_87	kinModCall	modified_base	56568	56568	32	-	.	coverage=161;context=TATCGTCTGATCGCCGGTGAATCCGATGGCCTGCCTGGCGT;IPDRatio=1.47
CP008925 Salmonella_enterica_subsp._enterica_serovar_Cerro_87	kinModCall	modified_base	56571	56571	22	+	.	coverage=160;context=CCAGGCAGGCCATCGGATTCACCGGCGATCAGACGATAGCT;IPDRatio=1.43
CP008925 Salmonella_enterica_subsp._enterica_serovar_Cerro_87	kinModCall	m6A	56578	56578	239	+	.	coverage=160;context=GGCCATCGGATTCACCGGCGATCAGACGATAGCTATCCAGA;IPDRatio=6.45;frac=1.000;fracLow=0.938;fracUp=1.000;identificationQv=224
CP008925 Salmonella_enterica_subsp._enterica_serovar_Cerro_87	kinModCall	m6A	56579	56579	291	-	.	coverage=170;context=GTCTGGATAGCTATCGTCTGATCGCCGGTGAATCCGATGGC;IPDRatio=8.12;frac=0.993;fracLow=0.991;fracUp=0.995;identificationQv=278
CP008925 Salmonella_enterica_subsp._enterica_serovar_Cerro_87	kinModCall	modified_base	56582	56582	61	+	.	coverage=160;context=ATCGGATTCACCGGCGATCAGACGATAGCTATCCAGACCGT;IPDRatio=2.03
CP008925 Salmonella_enterica_subsp._enterica_serovar_Cerro_87	kinModCall	modified_base	56586	56586	32	+	.	coverage=159;context=GATTCACCGGCGATCAGACGATAGCTATCCAGACCGTCTTT;IPDRatio=1.53
CP008925 Salmonella_enterica_subsp._enterica_serovar_Cerro_87	kinModCall	m4C	56589	56589	84	-	.	coverage=166;context=AAAAAAGACGGTCTGGATAGCTATCGTCTGATCGCCGGTGA;IPDRatio=2.22;frac=0.672;fracLow=0.483;fracUp=0.868;identificationQv=57
CP008925 Salmonella_enterica_subsp._enterica_serovar_Cerro_87	kinModCall	modified_base	56597	56597	49	-	.	coverage=165;context=GGCTGGCGAAAAAAGACGGTCTGGATAGCTATCGTCTGATC;IPDRatio=1.88
CP008925 Salmonella_enterica_subsp._enterica_serovar_Cerro_87	kinModCall	modified_base	56620	56620	33	-	.	coverage=167;context=CCAGGCGCAGCAGTGGCGCGACTGGCTGGCGAAAAAAGACG;IPDRatio=1.59
CP008925 Salmonella_enterica_subsp._enterica_serovar_Cerro_87	kinModCall	modified_base	56623	56623	25	+	.	coverage=161;context=CTTTTTTCGCCAGCCAGTCGCGCCACTGCTGCGCCTGGCGC;IPDRatio=1.48
CP008925 Salmonella_enterica_subsp._enterica_serovar_Cerro_87	kinModCall	modified_base	56657	56657	38	-	.	coverage=164;context=AATCCATTGATATTGCGTTTTTCACCCGCCGCCTGCGCCAG;IPDRatio=1.74
CP008925 Salmonella_enterica_subsp._enterica_serovar_Cerro_87	kinModCall	modified_base	56664	56664	23	+	.	coverage=163;context=AGGCGGCGGGTGAAAAACGCAATATCAATGGATTCTGTTTT;IPDRatio=1.42
CP008925 Salmonella_enterica_subsp._enterica_serovar_Cerro_87	kinModCall	modified_base	56670	56670	48	-	.	coverage=158;context=TTTGATAAAACAGAATCCATTGATATTGCGTTTTTCACCCG;IPDRatio=1.76
CP008925 Salmonella_enterica_subsp._enterica_serovar_Cerro_87	kinModCall	m6A	56672	56672	95	-	.	coverage=166;context=CATTTGATAAAACAGAATCCATTGATATTGCGTTTTTCACC;IPDRatio=2.37;frac=0.633;fracLow=0.483;fracUp=0.803;identificationQv=5
CP008925 Salmonella_enterica_subsp._enterica_serovar_Cerro_87	kinModCall	modified_base	56678	56678	30	-	.	coverage=158;context=TCTGGACATTTGATAAAACAGAATCCATTGATATTGCGTTT;IPDRatio=1.56
CP008925 Salmonella_enterica_subsp._enterica_serovar_Cerro_87	kinModCall	modified_base	56679	56679	24	-	.	coverage=159;context=GTCTGGACATTTGATAAAACAGAATCCATTGATATTGCGTT;IPDRatio=1.41
CP008925 Salmonella_enterica_subsp._enterica_serovar_Cerro_87	kinModCall	modified_base	56690	56690	67	-	.	coverage=161;context=TCCGCGCGCGCGTCTGGACATTTGATAAAACAGAATCCATT;IPDRatio=2.08
CP008925 Salmonella_enterica_subsp._enterica_serovar_Cerro_87	kinModCall	m4C	56705	56705	129	+	.	coverage=160;context=ATCAAATGTCCAGACGCGCGCGCGGATCTGGGAGGCTGGCG;IPDRatio=3.85;frac=0.797;fracLow=0.560;fracUp=1.000;identificationQv=12
CP008925 Salmonella_enterica_subsp._enterica_serovar_Cerro_87	kinModCall	m6A	56710	56710	206	+	.	coverage=159;context=ATGTCCAGACGCGCGCGCGGATCTGGGAGGCTGGCGACCAG;IPDRatio=6.01;frac=0.955;fracLow=0.813;fracUp=1.000;identificationQv=203
CP008925 Salmonella_enterica_subsp._enterica_serovar_Cerro_87	kinModCall	m6A	56711	56711	256	-	.	coverage=164;context=CCTGGTCGCCAGCCTCCCAGATCCGCGCGCGCGTCTGGACA;IPDRatio=8.69;frac=1.000;fracLow=0.941;fracUp=1.000;identificationQv=234
CP008925 Salmonella_enterica_subsp._enterica_serovar_Cerro_87	kinModCall	modified_base	56716	56716	24	+	.	coverage=138;context=AGACGCGCGCGCGGATCTGGGAGGCTGGCGACCAGGCGCCG;IPDRatio=1.56
CP008925 Salmonella_enterica_subsp._enterica_serovar_Cerro_87	kinModCall	modified_base	56726	56726	32	+	.	coverage=162;context=GCGGATCTGGGAGGCTGGCGACCAGGCGCCGCGTGCTAACC;IPDRatio=1.60
CP008925 Salmonella_enterica_subsp._enterica_serovar_Cerro_87	kinModCall	m4C	56737	56737	30	+	.	coverage=151;context=AGGCTGGCGACCAGGCGCCGCGTGCTAACCACTTTCCCTGA;IPDRatio=1.54;frac=0.479;fracLow=0.255;fracUp=0.706;identificationQv=17
CP008925 Salmonella_enterica_subsp._enterica_serovar_Cerro_87	kinModCall	modified_base	56741	56741	26	+	.	coverage=156;context=TGGCGACCAGGCGCCGCGTGCTAACCACTTTCCCTGATGGT;IPDRatio=1.47
CP008925 Salmonella_enterica_subsp._enterica_serovar_Cerro_87	kinModCall	m6A	56761	56761	27	-	.	coverage=162;context=TGAAACTATCGATATCGTCGACCATCAGGGAAAGTGGTTAG;IPDRatio=1.53;frac=0.136;fracLow=0.056;fracUp=0.230;identificationQv=5
CP008925 Salmonella_enterica_subsp._enterica_serovar_Cerro_87	kinModCall	modified_base	56769	56769	53	+	.	coverage=158;context=TTTCCCTGATGGTCGACGATATCGATAGTTTCACCGAGGTT;IPDRatio=1.89
CP008925 Salmonella_enterica_subsp._enterica_serovar_Cerro_87	kinModCall	modified_base	56772	56772	36	-	.	coverage=165;context=GCCAACCTCGGTGAAACTATCGATATCGTCGACCATCAGGG;IPDRatio=1.62
CP008925 Salmonella_enterica_subsp._enterica_serovar_Cerro_87	kinModCall	modified_base	56778	56778	21	-	.	coverage=162;context=GGCAAAGCCAACCTCGGTGAAACTATCGATATCGTCGACCA;IPDRatio=1.40
CP008925 Salmonella_enterica_subsp._enterica_serovar_Cerro_87	kinModCall	modified_base	56780	56780	60	-	.	coverage=152;context=AAGGCAAAGCCAACCTCGGTGAAACTATCGATATCGTCGAC;IPDRatio=2.07
CP008925 Salmonella_enterica_subsp._enterica_serovar_Cerro_87	kinModCall	modified_base	56790	56790	33	-	.	coverage=153;context=TCCCGTCTGGAAGGCAAAGCCAACCTCGGTGAAACTATCGA;IPDRatio=1.66
CP008925 Salmonella_enterica_subsp._enterica_serovar_Cerro_87	kinModCall	modified_base	56825	56825	34	-	.	coverage=161;context=TCCGCCGCCACCCATGGGTCTTTTCCGGTGCCGTATCCCGT;IPDRatio=1.58
CP008925 Salmonella_enterica_subsp._enterica_serovar_Cerro_87	kinModCall	modified_base	56837	56837	24	-	.	coverage=159;context=AAAAATCTTTACTCCGCCGCCACCCATGGGTCTTTTCCGGT;IPDRatio=1.34
CP008925 Salmonella_enterica_subsp._enterica_serovar_Cerro_87	kinModCall	modified_base	56850	56850	39	-	.	coverage=161;context=AGCAAAGGGCGAGAAAAATCTTTACTCCGCCGCCACCCATG;IPDRatio=1.63
CP008925 Salmonella_enterica_subsp._enterica_serovar_Cerro_87	kinModCall	modified_base	56854	56854	21	+	.	coverage=159;context=GGTGGCGGCGGAGTAAAGATTTTTCTCGCCCTTTGCTGAGG;IPDRatio=1.38
CP008925 Salmonella_enterica_subsp._enterica_serovar_Cerro_87	kinModCall	modified_base	56854	56854	21	-	.	coverage=167;context=CCTCAGCAAAGGGCGAGAAAAATCTTTACTCCGCCGCCACC;IPDRatio=1.37
CP008925 Salmonella_enterica_subsp._enterica_serovar_Cerro_87	kinModCall	m6A	56867	56867	25	-	.	coverage=166;context=ATCCCCGTTTAGTCCTCAGCAAAGGGCGAGAAAAATCTTTA;IPDRatio=1.49;frac=0.361;fracLow=0.191;fracUp=0.503;identificationQv=18
CP008925 Salmonella_enterica_subsp._enterica_serovar_Cerro_87	kinModCall	modified_base	56878	56878	40	-	.	coverage=154;context=ATTTCCGCAATATCCCCGTTTAGTCCTCAGCAAAGGGCGAG;IPDRatio=1.67
CP008925 Salmonella_enterica_subsp._enterica_serovar_Cerro_87	kinModCall	modified_base	56888	56888	72	-	.	coverage=159;context=CTGAATCTACATTTCCGCAATATCCCCGTTTAGTCCTCAGC;IPDRatio=2.25
CP008925 Salmonella_enterica_subsp._enterica_serovar_Cerro_87	kinModCall	modified_base	56889	56889	25	-	.	coverage=161;context=ACTGAATCTACATTTCCGCAATATCCCCGTTTAGTCCTCAG;IPDRatio=1.48
CP008925 Salmonella_enterica_subsp._enterica_serovar_Cerro_87	kinModCall	modified_base	56892	56892	21	+	.	coverage=168;context=AGGACTAAACGGGGATATTGCGGAAATGTAGATTCAGTCAT;IPDRatio=1.41
CP008925 Salmonella_enterica_subsp._enterica_serovar_Cerro_87	kinModCall	modified_base	56895	56895	27	+	.	coverage=165;context=ACTAAACGGGGATATTGCGGAAATGTAGATTCAGTCATGCG;IPDRatio=1.48
CP008925 Salmonella_enterica_subsp._enterica_serovar_Cerro_87	kinModCall	modified_base	56900	56900	23	-	.	coverage=163;context=TACTCCGCATGACTGAATCTACATTTCCGCAATATCCCCGT;IPDRatio=1.39
CP008925 Salmonella_enterica_subsp._enterica_serovar_Cerro_87	kinModCall	modified_base	56906	56906	34	+	.	coverage=168;context=ATATTGCGGAAATGTAGATTCAGTCATGCGGAGTAACCTCT;IPDRatio=1.64
CP008925 Salmonella_enterica_subsp._enterica_serovar_Cerro_87	kinModCall	modified_base	56906	56906	26	-	.	coverage=163;context=AGAGGTTACTCCGCATGACTGAATCTACATTTCCGCAATAT;IPDRatio=1.47
CP008925 Salmonella_enterica_subsp._enterica_serovar_Cerro_87	kinModCall	modified_base	56909	56909	22	-	.	coverage=168;context=GTGAGAGGTTACTCCGCATGACTGAATCTACATTTCCGCAA;IPDRatio=1.44
CP008925 Salmonella_enterica_subsp._enterica_serovar_Cerro_87	kinModCall	modified_base	56917	56917	21	+	.	coverage=157;context=ATGTAGATTCAGTCATGCGGAGTAACCTCTCACAAACAGTG;IPDRatio=1.46
CP008925 Salmonella_enterica_subsp._enterica_serovar_Cerro_87	kinModCall	modified_base	56918	56918	27	+	.	coverage=146;context=TGTAGATTCAGTCATGCGGAGTAACCTCTCACAAACAGTGA;IPDRatio=1.47
CP008925 Salmonella_enterica_subsp._enterica_serovar_Cerro_87	kinModCall	modified_base	56921	56921	29	+	.	coverage=157;context=AGATTCAGTCATGCGGAGTAACCTCTCACAAACAGTGACGC;IPDRatio=1.51
CP008925 Salmonella_enterica_subsp._enterica_serovar_Cerro_87	kinModCall	modified_base	56921	56921	25	-	.	coverage=160;context=GCGTCACTGTTTGTGAGAGGTTACTCCGCATGACTGAATCT;IPDRatio=1.42
CP008925 Salmonella_enterica_subsp._enterica_serovar_Cerro_87	kinModCall	modified_base	56922	56922	24	-	.	coverage=151;context=CGCGTCACTGTTTGTGAGAGGTTACTCCGCATGACTGAATC;IPDRatio=1.46
CP008925 Salmonella_enterica_subsp._enterica_serovar_Cerro_87	kinModCall	modified_base	56955	56955	45	-	.	coverage=161;context=TTCACGGTCCCAGGCTGGAGCTATCATCCGGCTCGCGTCAC;IPDRatio=1.72
CP008925 Salmonella_enterica_subsp._enterica_serovar_Cerro_87	kinModCall	modified_base	56964	56964	28	+	.	coverage=161;context=GCCGGATGATAGCTCCAGCCTGGGACCGTGAAAACGAAATG;IPDRatio=1.53
CP008925 Salmonella_enterica_subsp._enterica_serovar_Cerro_87	kinModCall	modified_base	56995	56995	25	+	.	coverage=156;context=AAACGAAATGGCGCGTAGGGTAGCACAGATGAGAGGGGCAA;IPDRatio=1.46
CP008925 Salmonella_enterica_subsp._enterica_serovar_Cerro_87	kinModCall	m6A	57015	57015	47	+	.	coverage=154;context=TAGCACAGATGAGAGGGGCAATCACCAGCGTATGGCGGTGA;IPDRatio=1.74;frac=0.238;fracLow=0.132;fracUp=0.359;identificationQv=3
CP008925 Salmonella_enterica_subsp._enterica_serovar_Cerro_87	kinModCall	modified_base	57016	57016	21	-	.	coverage=157;context=CTCACCGCCATACGCTGGTGATTGCCCCTCTCATCTGTGCT;IPDRatio=1.38
CP008925 Salmonella_enterica_subsp._enterica_serovar_Cerro_87	kinModCall	modified_base	57027	57027	22	+	.	coverage=159;context=GAGGGGCAATCACCAGCGTATGGCGGTGAGCGTTTCTGCAC;IPDRatio=1.44
CP008925 Salmonella_enterica_subsp._enterica_serovar_Cerro_87	kinModCall	modified_base	57052	57052	28	-	.	coverage=158;context=AACTGTGCCTTTACGATTCTATTTTGTGCAGAAACGCTCAC;IPDRatio=1.47
CP008925 Salmonella_enterica_subsp._enterica_serovar_Cerro_87	kinModCall	modified_base	57054	57054	27	-	.	coverage=160;context=GAAACTGTGCCTTTACGATTCTATTTTGTGCAGAAACGCTC;IPDRatio=1.52
CP008925 Salmonella_enterica_subsp._enterica_serovar_Cerro_87	kinModCall	modified_base	57057	57057	30	-	.	coverage=160;context=GAAGAAACTGTGCCTTTACGATTCTATTTTGTGCAGAAACG;IPDRatio=1.47
CP008925 Salmonella_enterica_subsp._enterica_serovar_Cerro_87	kinModCall	modified_base	57075	57075	21	-	.	coverage=155;context=CTATAAAAAGCGTCCGCTGAAGAAACTGTGCCTTTACGATT;IPDRatio=1.37
CP008925 Salmonella_enterica_subsp._enterica_serovar_Cerro_87	kinModCall	modified_base	57088	57088	70	+	.	coverage=150;context=CAGTTTCTTCAGCGGACGCTTTTTATAGTGTTATTTCTTTA;IPDRatio=2.69
CP008925 Salmonella_enterica_subsp._enterica_serovar_Cerro_87	kinModCall	modified_base	57089	57089	22	+	.	coverage=154;context=AGTTTCTTCAGCGGACGCTTTTTATAGTGTTATTTCTTTAC;IPDRatio=1.53
CP008925 Salmonella_enterica_subsp._enterica_serovar_Cerro_87	kinModCall	modified_base	57097	57097	25	-	.	coverage=158;context=TTCTTCATGTAAAGAAATAACACTATAAAAAGCGTCCGCTG;IPDRatio=1.51
CP008925 Salmonella_enterica_subsp._enterica_serovar_Cerro_87	kinModCall	m6A	57099	57099	64	-	.	coverage=161;context=CCTTCTTCATGTAAAGAAATAACACTATAAAAAGCGTCCGC;IPDRatio=1.97;frac=0.323;fracLow=0.197;fracUp=0.443;identificationQv=20
CP008925 Salmonella_enterica_subsp._enterica_serovar_Cerro_87	kinModCall	m6A	57102	57102	55	-	.	coverage=162;context=TTTCCTTCTTCATGTAAAGAAATAACACTATAAAAAGCGTC;IPDRatio=1.84;frac=0.353;fracLow=0.222;fracUp=0.464;identificationQv=46
CP008925 Salmonella_enterica_subsp._enterica_serovar_Cerro_87	kinModCall	modified_base	57105	57105	34	+	.	coverage=164;context=GCTTTTTATAGTGTTATTTCTTTACATGAAGAAGGAAATAC;IPDRatio=1.59
CP008925 Salmonella_enterica_subsp._enterica_serovar_Cerro_87	kinModCall	modified_base	57120	57120	21	+	.	coverage=157;context=ATTTCTTTACATGAAGAAGGAAATACAATGAAAACAGTCTT;IPDRatio=1.52
CP008925 Salmonella_enterica_subsp._enterica_serovar_Cerro_87	kinModCall	modified_base	57122	57122	23	-	.	coverage=155;context=AGAAGACTGTTTTCATTGTATTTCCTTCTTCATGTAAAGAA;IPDRatio=1.35
CP008925 Salmonella_enterica_subsp._enterica_serovar_Cerro_87	kinModCall	modified_base	57123	57123	23	-	.	coverage=158;context=GAGAAGACTGTTTTCATTGTATTTCCTTCTTCATGTAAAGA;IPDRatio=1.39
CP008925 Salmonella_enterica_subsp._enterica_serovar_Cerro_87	kinModCall	modified_base	57125	57125	28	-	.	coverage=147;context=AAGAGAAGACTGTTTTCATTGTATTTCCTTCTTCATGTAAA;IPDRatio=1.54
CP008925 Salmonella_enterica_subsp._enterica_serovar_Cerro_87	kinModCall	modified_base	57128	57128	24	-	.	coverage=162;context=TCAAAGAGAAGACTGTTTTCATTGTATTTCCTTCTTCATGT;IPDRatio=1.41
CP008925 Salmonella_enterica_subsp._enterica_serovar_Cerro_87	kinModCall	modified_base	57129	57129	32	-	.	coverage=159;context=GTCAAAGAGAAGACTGTTTTCATTGTATTTCCTTCTTCATG;IPDRatio=1.62
CP008925 Salmonella_enterica_subsp._enterica_serovar_Cerro_87	kinModCall	modified_base	57132	57132	27	-	.	coverage=153;context=GCGGTCAAAGAGAAGACTGTTTTCATTGTATTTCCTTCTTC;IPDRatio=1.50
CP008925 Salmonella_enterica_subsp._enterica_serovar_Cerro_87	kinModCall	modified_base	57133	57133	31	-	.	coverage=153;context=TGCGGTCAAAGAGAAGACTGTTTTCATTGTATTTCCTTCTT;IPDRatio=1.57
CP008925 Salmonella_enterica_subsp._enterica_serovar_Cerro_87	kinModCall	modified_base	57134	57134	22	+	.	coverage=163;context=AGAAGGAAATACAATGAAAACAGTCTTCTCTTTGACCGCAG;IPDRatio=1.42
CP008925 Salmonella_enterica_subsp._enterica_serovar_Cerro_87	kinModCall	modified_base	57137	57137	30	+	.	coverage=160;context=AGGAAATACAATGAAAACAGTCTTCTCTTTGACCGCAGCCG;IPDRatio=1.55
CP008925 Salmonella_enterica_subsp._enterica_serovar_Cerro_87	kinModCall	modified_base	57159	57159	23	+	.	coverage=166;context=TTCTCTTTGACCGCAGCCGCAATGATGGCATTGAGTGGCGG;IPDRatio=1.45
CP008925 Salmonella_enterica_subsp._enterica_serovar_Cerro_87	kinModCall	m4C	57165	57165	27	-	.	coverage=158;context=GATACGCCGCCACTCAATGCCATCATTGCGGCTGCGGTCAA;IPDRatio=1.49;frac=0.494;fracLow=0.257;fracUp=0.706;identificationQv=4
CP008925 Salmonella_enterica_subsp._enterica_serovar_Cerro_87	kinModCall	modified_base	57170	57170	28	-	.	coverage=158;context=CGGCAGATACGCCGCCACTCAATGCCATCATTGCGGCTGCG;IPDRatio=1.47
CP008925 Salmonella_enterica_subsp._enterica_serovar_Cerro_87	kinModCall	modified_base	57175	57175	22	-	.	coverage=155;context=CGACGCGGCAGATACGCCGCCACTCAATGCCATCATTGCGG;IPDRatio=1.43
CP008925 Salmonella_enterica_subsp._enterica_serovar_Cerro_87	kinModCall	modified_base	57205	57205	34	+	.	coverage=167;context=CTGCCGCGTCGGCGTTTAGCCTCAGTAGCGCGGATATTCCG;IPDRatio=1.51
CP008925 Salmonella_enterica_subsp._enterica_serovar_Cerro_87	kinModCall	m6A	57222	57222	23	-	.	coverage=156;context=GTTAAACGAAAATCCGCCGGAATATCCGCGCTACTGAGGCT;IPDRatio=1.43;frac=0.168;fracLow=0.062;fracUp=0.296;identificationQv=4
CP008925 Salmonella_enterica_subsp._enterica_serovar_Cerro_87	kinModCall	modified_base	57265	57265	34	+	.	coverage=160;context=AACAGCACGTCTTTAAAGGATTTGGTTGTAGCGGAGAAAAT;IPDRatio=1.60
CP008925 Salmonella_enterica_subsp._enterica_serovar_Cerro_87	kinModCall	modified_base	57267	57267	22	-	.	coverage=153;context=ATATTTTCTCCGCTACAACCAAATCCTTTAAAGACGTGCTG;IPDRatio=1.41
CP008925 Salmonella_enterica_subsp._enterica_serovar_Cerro_87	kinModCall	modified_base	57340	57340	23	+	.	coverage=162;context=CCGGAACCAAAAGCTACGCTATTACCGTCTTCGATCCTGAT;IPDRatio=1.39
CP008925 Salmonella_enterica_subsp._enterica_serovar_Cerro_87	kinModCall	modified_base	57345	57345	24	-	.	coverage=150;context=GGCGCATCAGGATCGAAGACGGTAATAGCGTAGCTTTTGGT;IPDRatio=1.53
CP008925 Salmonella_enterica_subsp._enterica_serovar_Cerro_87	kinModCall	modified_base	57348	57348	36	-	.	coverage=153;context=GTGGGCGCATCAGGATCGAAGACGGTAATAGCGTAGCTTTT;IPDRatio=1.62
CP008925 Salmonella_enterica_subsp._enterica_serovar_Cerro_87	kinModCall	m6A	57353	57353	256	+	.	coverage=161;context=CTACGCTATTACCGTCTTCGATCCTGATGCGCCCACCGGAA;IPDRatio=7.94;frac=1.000;fracLow=0.949;fracUp=1.000;identificationQv=226
CP008925 Salmonella_enterica_subsp._enterica_serovar_Cerro_87	kinModCall	m6A	57354	57354	265	-	.	coverage=160;context=CTTCCGGTGGGCGCATCAGGATCGAAGACGGTAATAGCGTA;IPDRatio=7.15;frac=0.997;fracLow=0.993;fracUp=1.000;identificationQv=241
CP008925 Salmonella_enterica_subsp._enterica_serovar_Cerro_87	kinModCall	modified_base	57385	57385	29	-	.	coverage=156;context=AATATTCACCATCGTCCAGTGCCACCAGCCGCTTCCGGTGG;IPDRatio=1.54
CP008925 Salmonella_enterica_subsp._enterica_serovar_Cerro_87	kinModCall	modified_base	57402	57402	21	+	.	coverage=153;context=TGGCACTGGACGATGGTGAATATTCCTGCGCAGATTCACGA;IPDRatio=1.39
CP008925 Salmonella_enterica_subsp._enterica_serovar_Cerro_87	kinModCall	modified_base	57404	57404	34	-	.	coverage=149;context=GGTCGTGAATCTGCGCAGGAATATTCACCATCGTCCAGTGC;IPDRatio=1.56
CP008925 Salmonella_enterica_subsp._enterica_serovar_Cerro_87	kinModCall	m6A	57425	57425	69	-	.	coverage=155;context=TTTTATCAGCCCCCGTCGGCAGGTCGTGAATCTGCGCAGGA;IPDRatio=2.13;frac=0.459;fracLow=0.321;fracUp=0.640;identificationQv=27
CP008925 Salmonella_enterica_subsp._enterica_serovar_Cerro_87	kinModCall	modified_base	57438	57438	22	-	.	coverage=153;context=GCGGGTAACGTTTTTTTATCAGCCCCCGTCGGCAGGTCGTG;IPDRatio=1.37
CP008925 Salmonella_enterica_subsp._enterica_serovar_Cerro_87	kinModCall	modified_base	57447	57447	26	-	.	coverage=148;context=ACCACTCCAGCGGGTAACGTTTTTTTATCAGCCCCCGTCGG;IPDRatio=1.48
CP008925 Salmonella_enterica_subsp._enterica_serovar_Cerro_87	kinModCall	modified_base	57450	57450	46	+	.	coverage=147;context=ACGGGGGCTGATAAAAAAACGTTACCCGCTGGAGTGGTGCA;IPDRatio=1.79
CP008925 Salmonella_enterica_subsp._enterica_serovar_Cerro_87	kinModCall	modified_base	57452	57452	23	-	.	coverage=156;context=CCTGCACCACTCCAGCGGGTAACGTTTTTTTATCAGCCCCC;IPDRatio=1.44
CP008925 Salmonella_enterica_subsp._enterica_serovar_Cerro_87	kinModCall	modified_base	57465	57465	21	-	.	coverage=157;context=AAATCATTACGTCCCTGCACCACTCCAGCGGGTAACGTTTT;IPDRatio=1.37
CP008925 Salmonella_enterica_subsp._enterica_serovar_Cerro_87	kinModCall	modified_base	57490	57490	22	+	.	coverage=158;context=AGGGACGTAATGATTTCGGTTATGCTGGCTTTGGCGGCGCC;IPDRatio=1.41
CP008925 Salmonella_enterica_subsp._enterica_serovar_Cerro_87	kinModCall	modified_base	57493	57493	44	-	.	coverage=164;context=ACAGGCGCCGCCAAAGCCAGCATAACCGAAATCATTACGTC;IPDRatio=1.76
CP008925 Salmonella_enterica_subsp._enterica_serovar_Cerro_87	kinModCall	modified_base	57528	57528	23	-	.	coverage=173;context=AACTGATAGCGATGAGGCTTATCGCCCGGCGGCGGACAGGC;IPDRatio=1.39
CP008925 Salmonella_enterica_subsp._enterica_serovar_Cerro_87	kinModCall	m6A	57534	57534	59	-	.	coverage=164;context=ACAGTAAACTGATAGCGATGAGGCTTATCGCCCGGCGGCGG;IPDRatio=2.05;frac=0.301;fracLow=0.186;fracUp=0.409;identificationQv=3
CP008925 Salmonella_enterica_subsp._enterica_serovar_Cerro_87	kinModCall	m4C	57544	57544	47	+	.	coverage=171;context=GCGATAAGCCTCATCGCTATCAGTTTACTGTGTGGGCGTTG;IPDRatio=1.82;frac=0.384;fracLow=0.231;fracUp=0.550;identificationQv=6
CP008925 Salmonella_enterica_subsp._enterica_serovar_Cerro_87	kinModCall	m6A	57547	57547	70	-	.	coverage=165;context=ATTCAACGCCCACACAGTAAACTGATAGCGATGAGGCTTAT;IPDRatio=2.08;frac=0.393;fracLow=0.255;fracUp=0.527;identificationQv=15
CP008925 Salmonella_enterica_subsp._enterica_serovar_Cerro_87	kinModCall	m6A	57548	57548	23	-	.	coverage=164;context=TATTCAACGCCCACACAGTAAACTGATAGCGATGAGGCTTA;IPDRatio=1.43;frac=0.457;fracLow=0.289;fracUp=0.536;identificationQv=13
CP008925 Salmonella_enterica_subsp._enterica_serovar_Cerro_87	kinModCall	m4C	57579	57579	23	-	.	coverage=168;context=CTCGACTCACTGTCGAGCGGCAGTGTTGCCGTATTCAACGC;IPDRatio=1.49;frac=0.751;fracLow=0.501;fracUp=0.968;identificationQv=8
CP008925 Salmonella_enterica_subsp._enterica_serovar_Cerro_87	kinModCall	modified_base	57606	57606	36	+	.	coverage=148;context=GACAGTGAGTCGAGCGGCGCGTTGGTAGGGTTTATGCTTAA;IPDRatio=1.72
CP008925 Salmonella_enterica_subsp._enterica_serovar_Cerro_87	kinModCall	modified_base	57614	57614	27	-	.	coverage=155;context=CATGCGCGTTAAGCATAAACCCTACCAACGCGCCGCTCGAC;IPDRatio=1.54
CP008925 Salmonella_enterica_subsp._enterica_serovar_Cerro_87	kinModCall	modified_base	57638	57638	51	-	.	coverage=158;context=CCGTGAATTTTGCTTTCGCAATCACATGCGCGTTAAGCATA;IPDRatio=1.74
CP008925 Salmonella_enterica_subsp._enterica_serovar_Cerro_87	kinModCall	modified_base	57652	57652	22	-	.	coverage=156;context=TCTTCCGTATGTGGCCGTGAATTTTGCTTTCGCAATCACAT;IPDRatio=1.39
CP008925 Salmonella_enterica_subsp._enterica_serovar_Cerro_87	kinModCall	m4C	57654	57654	55	+	.	coverage=168;context=GTGATTGCGAAAGCAAAATTCACGGCCACATACGGAAGATA;IPDRatio=1.85;frac=0.708;fracLow=0.477;fracUp=0.904;identificationQv=21
CP008925 Salmonella_enterica_subsp._enterica_serovar_Cerro_87	kinModCall	modified_base	57663	57663	60	-	.	coverage=157;context=CCTCTGTTTTATCTTCCGTATGTGGCCGTGAATTTTGCTTT;IPDRatio=1.98
CP008925 Salmonella_enterica_subsp._enterica_serovar_Cerro_87	kinModCall	modified_base	57673	57673	35	-	.	coverage=157;context=ACCGTGCAGTCCTCTGTTTTATCTTCCGTATGTGGCCGTGA;IPDRatio=1.60
CP008925 Salmonella_enterica_subsp._enterica_serovar_Cerro_87	kinModCall	modified_base	57675	57675	24	-	.	coverage=150;context=GCACCGTGCAGTCCTCTGTTTTATCTTCCGTATGTGGCCGT;IPDRatio=1.45
CP008925 Salmonella_enterica_subsp._enterica_serovar_Cerro_87	kinModCall	m6A	57681	57681	239	+	.	coverage=166;context=ACATACGGAAGATAAAACAGAGGACTGCACGGTGCAGGAGA;IPDRatio=8.22;frac=0.968;fracLow=0.897;fracUp=1.000;identificationQv=212
CP008925 Salmonella_enterica_subsp._enterica_serovar_Cerro_87	kinModCall	m6A	57702	57702	222	-	.	coverage=158;context=GATCCTGATGTCGAATATGCATCTCCTGCACCGTGCAGTCC;IPDRatio=6.02;frac=0.935;fracLow=0.834;fracUp=1.000;identificationQv=210
CP008925 Salmonella_enterica_subsp._enterica_serovar_Cerro_87	kinModCall	m6A	57705	57705	175	+	.	coverage=167;context=CTGCACGGTGCAGGAGATGCATATTCGACATCAGGATCTTA;IPDRatio=4.13;frac=0.947;fracLow=0.799;fracUp=1.000;identificationQv=148
CP008925 Salmonella_enterica_subsp._enterica_serovar_Cerro_87	kinModCall	m6A	57720	57720	222	+	.	coverage=165;context=GATGCATATTCGACATCAGGATCTTACGACGGCAGAGGTGC;IPDRatio=6.42;frac=0.978;fracLow=0.889;fracUp=1.000;identificationQv=211
CP008925 Salmonella_enterica_subsp._enterica_serovar_Cerro_87	kinModCall	modified_base	57720	57720	22	-	.	coverage=156;context=GCACCTCTGCCGTCGTAAGATCCTGATGTCGAATATGCATC;IPDRatio=1.46
CP008925 Salmonella_enterica_subsp._enterica_serovar_Cerro_87	kinModCall	m6A	57721	57721	215	-	.	coverage=158;context=CGCACCTCTGCCGTCGTAAGATCCTGATGTCGAATATGCAT;IPDRatio=8.46;frac=0.983;fracLow=0.891;fracUp=1.000;identificationQv=185
CP008925 Salmonella_enterica_subsp._enterica_serovar_Cerro_87	kinModCall	modified_base	57727	57727	29	+	.	coverage=162;context=ATTCGACATCAGGATCTTACGACGGCAGAGGTGCGTTCCAG;IPDRatio=1.56
CP008925 Salmonella_enterica_subsp._enterica_serovar_Cerro_87	kinModCall	m6A	57735	57735	225	+	.	coverage=168;context=TCAGGATCTTACGACGGCAGAGGTGCGTTCCAGTCATCTAC;IPDRatio=4.85;frac=0.967;fracLow=0.842;fracUp=1.000;identificationQv=209
CP008925 Salmonella_enterica_subsp._enterica_serovar_Cerro_87	kinModCall	modified_base	57739	57739	25	+	.	coverage=158;context=GATCTTACGACGGCAGAGGTGCGTTCCAGTCATCTACACCG;IPDRatio=1.51
CP008925 Salmonella_enterica_subsp._enterica_serovar_Cerro_87	kinModCall	modified_base	57740	57740	31	+	.	coverage=164;context=ATCTTACGACGGCAGAGGTGCGTTCCAGTCATCTACACCGT;IPDRatio=1.63
CP008925 Salmonella_enterica_subsp._enterica_serovar_Cerro_87	kinModCall	modified_base	57753	57753	21	-	.	coverage=160;context=TAACACGATGCAAACGGTGTAGATGACTGGAACGCACCTCT;IPDRatio=1.43
CP008925 Salmonella_enterica_subsp._enterica_serovar_Cerro_87	kinModCall	modified_base	57759	57759	24	-	.	coverage=163;context=AAAGCGTAACACGATGCAAACGGTGTAGATGACTGGAACGC;IPDRatio=1.48
CP008925 Salmonella_enterica_subsp._enterica_serovar_Cerro_87	kinModCall	modified_base	57766	57766	23	-	.	coverage=163;context=GCGGAAAAAAGCGTAACACGATGCAAACGGTGTAGATGACT;IPDRatio=1.46
CP008925 Salmonella_enterica_subsp._enterica_serovar_Cerro_87	kinModCall	modified_base	57769	57769	24	-	.	coverage=158;context=GCGGCGGAAAAAAGCGTAACACGATGCAAACGGTGTAGATG;IPDRatio=1.45
CP008925 Salmonella_enterica_subsp._enterica_serovar_Cerro_87	kinModCall	modified_base	57774	57774	42	-	.	coverage=147;context=AGATAGCGGCGGAAAAAAGCGTAACACGATGCAAACGGTGT;IPDRatio=1.77
CP008925 Salmonella_enterica_subsp._enterica_serovar_Cerro_87	kinModCall	modified_base	57775	57775	22	-	.	coverage=156;context=CAGATAGCGGCGGAAAAAAGCGTAACACGATGCAAACGGTG;IPDRatio=1.65
CP008925 Salmonella_enterica_subsp._enterica_serovar_Cerro_87	kinModCall	modified_base	57790	57790	28	-	.	coverage=167;context=CCCTGCGTAATATGGCAGATAGCGGCGGAAAAAAGCGTAAC;IPDRatio=1.57
CP008925 Salmonella_enterica_subsp._enterica_serovar_Cerro_87	kinModCall	modified_base	57794	57794	22	+	.	coverage=176;context=CGCTTTTTTCCGCCGCTATCTGCCATATTACGCAGGGCAGT;IPDRatio=1.37
CP008925 Salmonella_enterica_subsp._enterica_serovar_Cerro_87	kinModCall	modified_base	57797	57797	45	+	.	coverage=173;context=TTTTTTCCGCCGCTATCTGCCATATTACGCAGGGCAGTAAA;IPDRatio=1.75
CP008925 Salmonella_enterica_subsp._enterica_serovar_Cerro_87	kinModCall	modified_base	57800	57800	39	-	.	coverage=173;context=GACTTTACTGCCCTGCGTAATATGGCAGATAGCGGCGGAAA;IPDRatio=1.67
CP008925 Salmonella_enterica_subsp._enterica_serovar_Cerro_87	kinModCall	modified_base	57804	57804	54	-	.	coverage=153;context=TGATGACTTTACTGCCCTGCGTAATATGGCAGATAGCGGCG;IPDRatio=1.90
CP008925 Salmonella_enterica_subsp._enterica_serovar_Cerro_87	kinModCall	modified_base	57805	57805	23	-	.	coverage=170;context=ATGATGACTTTACTGCCCTGCGTAATATGGCAGATAGCGGC;IPDRatio=1.45
CP008925 Salmonella_enterica_subsp._enterica_serovar_Cerro_87	kinModCall	modified_base	57806	57806	41	+	.	coverage=182;context=CCGCTATCTGCCATATTACGCAGGGCAGTAAAGTCATCATT;IPDRatio=1.71
CP008925 Salmonella_enterica_subsp._enterica_serovar_Cerro_87	kinModCall	modified_base	57816	57816	21	+	.	coverage=180;context=CCATATTACGCAGGGCAGTAAAGTCATCATTCAGGATGATA;IPDRatio=1.38
CP008925 Salmonella_enterica_subsp._enterica_serovar_Cerro_87	kinModCall	modified_base	57830	57830	21	+	.	coverage=164;context=GCAGTAAAGTCATCATTCAGGATGATAGCCGCCTTGTCGCC;IPDRatio=1.42
CP008925 Salmonella_enterica_subsp._enterica_serovar_Cerro_87	kinModCall	modified_base	57836	57836	28	-	.	coverage=170;context=CGGCCCGGCGACAAGGCGGCTATCATCCTGAATGATGACTT;IPDRatio=1.51
CP008925 Salmonella_enterica_subsp._enterica_serovar_Cerro_87	kinModCall	modified_base	57837	57837	62	-	.	coverage=173;context=CCGGCCCGGCGACAAGGCGGCTATCATCCTGAATGATGACT;IPDRatio=1.96
CP008925 Salmonella_enterica_subsp._enterica_serovar_Cerro_87	kinModCall	modified_base	57861	57861	22	+	.	coverage=177;context=CCTTGTCGCCGGGCCGGGCGAGTTGATTATTATTCCGGCGA;IPDRatio=1.44
CP008925 Salmonella_enterica_subsp._enterica_serovar_Cerro_87	kinModCall	m6A	57874	57874	34	-	.	coverage=177;context=TCCAGCGGCGTGTTCGCCGGAATAATAATCAACTCGCCCGG;IPDRatio=1.58;frac=0.260;fracLow=0.149;fracUp=0.395;identificationQv=3
CP008925 Salmonella_enterica_subsp._enterica_serovar_Cerro_87	kinModCall	modified_base	57896	57896	28	+	.	coverage=177;context=CGGCGAACACGCCGCTGGAGATTATTAATCAGCCTGCGCAG;IPDRatio=1.45
CP008925 Salmonella_enterica_subsp._enterica_serovar_Cerro_87	kinModCall	m6A	57897	57897	24	-	.	coverage=167;context=TCTGCGCAGGCTGATTAATAATCTCCAGCGGCGTGTTCGCC;IPDRatio=1.42;frac=0.422;fracLow=0.115;fracUp=0.550;identificationQv=15
CP008925 Salmonella_enterica_subsp._enterica_serovar_Cerro_87	kinModCall	modified_base	57903	57903	23	-	.	coverage=177;context=AACCGTTCTGCGCAGGCTGATTAATAATCTCCAGCGGCGTG;IPDRatio=1.54
CP008925 Salmonella_enterica_subsp._enterica_serovar_Cerro_87	kinModCall	modified_base	57918	57918	30	-	.	coverage=172;context=ACAGGTCGGAGCGAAAACCGTTCTGCGCAGGCTGATTAATA;IPDRatio=1.67
CP008925 Salmonella_enterica_subsp._enterica_serovar_Cerro_87	kinModCall	m6A	57959	57959	66	+	.	coverage=182;context=TGTTACTTTCACCGGAGATTATTGCTCGCTTTAAAACGATG;IPDRatio=1.96;frac=0.370;fracLow=0.247;fracUp=0.480;identificationQv=37
CP008925 Salmonella_enterica_subsp._enterica_serovar_Cerro_87	kinModCall	modified_base	58008	58008	21	-	.	coverage=177;context=TCGGGGTACACAGCGATGTCAGGTTTGCCGGTGGATAATCC;IPDRatio=1.35
CP008925 Salmonella_enterica_subsp._enterica_serovar_Cerro_87	kinModCall	modified_base	58020	58020	40	+	.	coverage=172;context=GGCAAACCTGACATCGCTGTGTACCCCGATGAGCCGTAGCC;IPDRatio=1.69
CP008925 Salmonella_enterica_subsp._enterica_serovar_Cerro_87	kinModCall	modified_base	58044	58044	36	+	.	coverage=181;context=CCCGATGAGCCGTAGCCTGACATTTATGTGGGAGAACGTGT;IPDRatio=1.64
CP008925 Salmonella_enterica_subsp._enterica_serovar_Cerro_87	kinModCall	modified_base	58051	58051	24	-	.	coverage=180;context=GCATCCAACACGTTCTCCCACATAAATGTCAGGCTACGGCT;IPDRatio=1.45
CP008925 Salmonella_enterica_subsp._enterica_serovar_Cerro_87	kinModCall	modified_base	58053	58053	57	+	.	coverage=181;context=CCGTAGCCTGACATTTATGTGGGAGAACGTGTTGGATGCTG;IPDRatio=2.72
CP008925 Salmonella_enterica_subsp._enterica_serovar_Cerro_87	kinModCall	modified_base	58055	58055	21	+	.	coverage=146;context=GTAGCCTGACATTTATGTGGGAGAACGTGTTGGATGCTGTG;IPDRatio=1.66
CP008925 Salmonella_enterica_subsp._enterica_serovar_Cerro_87	kinModCall	modified_base	58056	58056	30	+	.	coverage=178;context=TAGCCTGACATTTATGTGGGAGAACGTGTTGGATGCTGTGC;IPDRatio=1.74
CP008925 Salmonella_enterica_subsp._enterica_serovar_Cerro_87	kinModCall	modified_base	58057	58057	50	+	.	coverage=164;context=AGCCTGACATTTATGTGGGAGAACGTGTTGGATGCTGTGCG;IPDRatio=2.47
CP008925 Salmonella_enterica_subsp._enterica_serovar_Cerro_87	kinModCall	m6A	58058	58058	217	+	.	coverage=179;context=GCCTGACATTTATGTGGGAGAACGTGTTGGATGCTGTGCGC;IPDRatio=7.11;frac=0.921;fracLow=0.823;fracUp=1.000;identificationQv=130
CP008925 Salmonella_enterica_subsp._enterica_serovar_Cerro_87	kinModCall	m6A	58059	58059	23	+	.	coverage=171;context=CCTGACATTTATGTGGGAGAACGTGTTGGATGCTGTGCGCC;IPDRatio=1.45;frac=0.795;fracLow=0.772;fracUp=0.823;identificationQv=48
CP008925 Salmonella_enterica_subsp._enterica_serovar_Cerro_87	kinModCall	modified_base	58059	58059	126	-	.	coverage=170;context=GGCGCACAGCATCCAACACGTTCTCCCACATAAATGTCAGG;IPDRatio=2.79
CP008925 Salmonella_enterica_subsp._enterica_serovar_Cerro_87	kinModCall	modified_base	58110	58110	25	+	.	coverage=181;context=CGTTGGGCTACAGGAACATCAGGCGATGGGGTTACTGTTAG;IPDRatio=1.44
CP008925 Salmonella_enterica_subsp._enterica_serovar_Cerro_87	kinModCall	m6A	58123	58123	61	+	.	coverage=178;context=GAACATCAGGCGATGGGGTTACTGTTAGCGCTTTTGCATGA;IPDRatio=1.97;frac=0.266;fracLow=0.171;fracUp=0.373;identificationQv=6
CP008925 Salmonella_enterica_subsp._enterica_serovar_Cerro_87	kinModCall	modified_base	58124	58124	21	-	.	coverage=168;context=ATCATGCAAAAGCGCTAACAGTAACCCCATCGCCTGATGTT;IPDRatio=1.42
CP008925 Salmonella_enterica_subsp._enterica_serovar_Cerro_87	kinModCall	modified_base	58125	58125	24	-	.	coverage=174;context=CATCATGCAAAAGCGCTAACAGTAACCCCATCGCCTGATGT;IPDRatio=1.52
CP008925 Salmonella_enterica_subsp._enterica_serovar_Cerro_87	kinModCall	modified_base	58156	58156	24	+	.	coverage=184;context=TTGCATGATGGCGCGGCAGGACCGCTGCTTATTGAACGGCG;IPDRatio=1.47
CP008925 Salmonella_enterica_subsp._enterica_serovar_Cerro_87	kinModCall	modified_base	58171	58171	32	-	.	coverage=173;context=TCCGTGAGGGTGTAACGCCGTTCAATAAGCAGCGGTCCTGC;IPDRatio=1.50
CP008925 Salmonella_enterica_subsp._enterica_serovar_Cerro_87	kinModCall	modified_base	58200	58200	21	-	.	coverage=177;context=GCGAGAGCATAATCAGTTGCCGCACCTGCTCCGTGAGGGTG;IPDRatio=1.31
CP008925 Salmonella_enterica_subsp._enterica_serovar_Cerro_87	kinModCall	modified_base	58206	58206	25	+	.	coverage=180;context=CACGGAGCAGGTGCGGCAACTGATTATGCTCTCGCCTGCTA;IPDRatio=1.41
CP008925 Salmonella_enterica_subsp._enterica_serovar_Cerro_87	kinModCall	modified_base	58212	58212	53	-	.	coverage=176;context=ATAGCTTAGCAGGCGAGAGCATAATCAGTTGCCGCACCTGC;IPDRatio=1.72
CP008925 Salmonella_enterica_subsp._enterica_serovar_Cerro_87	kinModCall	modified_base	58221	58221	29	-	.	coverage=173;context=GGGCTGTCCATAGCTTAGCAGGCGAGAGCATAATCAGTTGC;IPDRatio=1.53
CP008925 Salmonella_enterica_subsp._enterica_serovar_Cerro_87	kinModCall	modified_base	58225	58225	27	-	.	coverage=183;context=TCCTGGGCTGTCCATAGCTTAGCAGGCGAGAGCATAATCAG;IPDRatio=1.41
CP008925 Salmonella_enterica_subsp._enterica_serovar_Cerro_87	kinModCall	modified_base	58227	58227	27	+	.	coverage=185;context=GATTATGCTCTCGCCTGCTAAGCTATGGACAGCCCAGGAGA;IPDRatio=1.42
CP008925 Salmonella_enterica_subsp._enterica_serovar_Cerro_87	kinModCall	modified_base	58236	58236	62	-	.	coverage=189;context=GGCGGGCTATCTCCTGGGCTGTCCATAGCTTAGCAGGCGAG;IPDRatio=1.90
CP008925 Salmonella_enterica_subsp._enterica_serovar_Cerro_87	kinModCall	modified_base	58243	58243	23	-	.	coverage=202;context=GCAAGACGGCGGGCTATCTCCTGGGCTGTCCATAGCTTAGC;IPDRatio=1.42
CP008925 Salmonella_enterica_subsp._enterica_serovar_Cerro_87	kinModCall	m4C	58250	58250	62	-	.	coverage=208;context=TCCCATAGCAAGACGGCGGGCTATCTCCTGGGCTGTCCATA;IPDRatio=1.90;frac=0.469;fracLow=0.308;fracUp=0.626;identificationQv=14
CP008925 Salmonella_enterica_subsp._enterica_serovar_Cerro_87	kinModCall	modified_base	58254	58254	34	-	.	coverage=209;context=ATGTTCCCATAGCAAGACGGCGGGCTATCTCCTGGGCTGTC;IPDRatio=1.55
CP008925 Salmonella_enterica_subsp._enterica_serovar_Cerro_87	kinModCall	m4C	58259	58259	39	+	.	coverage=213;context=CCCAGGAGATAGCCCGCCGTCTTGCTATGGGAACATCGACG;IPDRatio=1.61;frac=0.326;fracLow=0.178;fracUp=0.483;identificationQv=18
CP008925 Salmonella_enterica_subsp._enterica_serovar_Cerro_87	kinModCall	modified_base	58267	58267	22	-	.	coverage=192;context=CGACGCAGCGTCGATGTTCCCATAGCAAGACGGCGGGCTAT;IPDRatio=1.34
CP008925 Salmonella_enterica_subsp._enterica_serovar_Cerro_87	kinModCall	modified_base	58270	58270	35	-	.	coverage=199;context=CGCCGACGCAGCGTCGATGTTCCCATAGCAAGACGGCGGGC;IPDRatio=1.52
CP008925 Salmonella_enterica_subsp._enterica_serovar_Cerro_87	kinModCall	m6A	58310	58310	258	+	.	coverage=211;context=GTTTGCAGCGCGAATCGCAGAGTTATCGACAAATTGTTGAA;IPDRatio=5.67;frac=0.944;fracLow=0.858;fracUp=1.000;identificationQv=246
CP008925 Salmonella_enterica_subsp._enterica_serovar_Cerro_87	kinModCall	modified_base	58311	58311	22	+	.	coverage=192;context=TTTGCAGCGCGAATCGCAGAGTTATCGACAAATTGTTGAAG;IPDRatio=1.56
CP008925 Salmonella_enterica_subsp._enterica_serovar_Cerro_87	kinModCall	modified_base	58315	58315	39	-	.	coverage=204;context=ACCTCTTCAACAATTTGTCGATAACTCTGCGATTCGCGCTG;IPDRatio=1.60
CP008925 Salmonella_enterica_subsp._enterica_serovar_Cerro_87	kinModCall	modified_base	58316	58316	21	-	.	coverage=193;context=CACCTCTTCAACAATTTGTCGATAACTCTGCGATTCGCGCT;IPDRatio=1.35
CP008925 Salmonella_enterica_subsp._enterica_serovar_Cerro_87	kinModCall	modified_base	58335	58335	37	-	.	coverage=207;context=AAAGCGCGCAGGACATGCGCACCTCTTCAACAATTTGTCGA;IPDRatio=1.60
CP008925 Salmonella_enterica_subsp._enterica_serovar_Cerro_87	kinModCall	modified_base	58340	58340	21	+	.	coverage=212;context=AAATTGTTGAAGAGGTGCGCATGTCCTGCGCGCTTTCTCAA;IPDRatio=1.35
CP008925 Salmonella_enterica_subsp._enterica_serovar_Cerro_87	kinModCall	modified_base	58341	58341	30	-	.	coverage=207;context=GTTGAGAAAGCGCGCAGGACATGCGCACCTCTTCAACAATT;IPDRatio=1.49
CP008925 Salmonella_enterica_subsp._enterica_serovar_Cerro_87	kinModCall	modified_base	58346	58346	33	-	.	coverage=207;context=TTGCAGTTGAGAAAGCGCGCAGGACATGCGCACCTCTTCAA;IPDRatio=1.50
CP008925 Salmonella_enterica_subsp._enterica_serovar_Cerro_87	kinModCall	modified_base	58357	58357	22	-	.	coverage=205;context=AGTGTCGTCGATTGCAGTTGAGAAAGCGCGCAGGACATGCG;IPDRatio=1.36
CP008925 Salmonella_enterica_subsp._enterica_serovar_Cerro_87	kinModCall	modified_base	58368	58368	32	-	.	coverage=199;context=CGCCGATCGGCAGTGTCGTCGATTGCAGTTGAGAAAGCGCG;IPDRatio=1.50
CP008925 Salmonella_enterica_subsp._enterica_serovar_Cerro_87	kinModCall	m6A	58382	58382	316	+	.	coverage=209;context=TGCAATCGACGACACTGCCGATCGGCGAAATAGCGCTACGG;IPDRatio=6.85;frac=1.000;fracLow=0.961;fracUp=1.000;identificationQv=296
CP008925 Salmonella_enterica_subsp._enterica_serovar_Cerro_87	kinModCall	m6A	58383	58383	327	-	.	coverage=208;context=ACCGTAGCGCTATTTCGCCGATCGGCAGTGTCGTCGATTGC;IPDRatio=8.67;frac=1.000;fracLow=0.985;fracUp=1.000;identificationQv=316
CP008925 Salmonella_enterica_subsp._enterica_serovar_Cerro_87	kinModCall	modified_base	58393	58393	21	+	.	coverage=205;context=ACACTGCCGATCGGCGAAATAGCGCTACGGTGCGGTTACCT;IPDRatio=1.36
CP008925 Salmonella_enterica_subsp._enterica_serovar_Cerro_87	kinModCall	modified_base	58398	58398	36	-	.	coverage=192;context=CCGACAGGTAACCGCACCGTAGCGCTATTTCGCCGATCGGC;IPDRatio=1.54
CP008925 Salmonella_enterica_subsp._enterica_serovar_Cerro_87	kinModCall	modified_base	58403	58403	25	-	.	coverage=191;context=CGACCCCGACAGGTAACCGCACCGTAGCGCTATTTCGCCGA;IPDRatio=1.41
CP008925 Salmonella_enterica_subsp._enterica_serovar_Cerro_87	kinModCall	modified_base	58407	58407	42	+	.	coverage=166;context=CGAAATAGCGCTACGGTGCGGTTACCTGTCGGGGTCGCGAT;IPDRatio=1.63
CP008925 Salmonella_enterica_subsp._enterica_serovar_Cerro_87	kinModCall	modified_base	58408	58408	28	-	.	coverage=181;context=AATCGCGACCCCGACAGGTAACCGCACCGTAGCGCTATTTC;IPDRatio=1.45
CP008925 Salmonella_enterica_subsp._enterica_serovar_Cerro_87	kinModCall	modified_base	58409	58409	21	-	.	coverage=192;context=AAATCGCGACCCCGACAGGTAACCGCACCGTAGCGCTATTT;IPDRatio=1.37
CP008925 Salmonella_enterica_subsp._enterica_serovar_Cerro_87	kinModCall	m4C	58416	58416	41	+	.	coverage=193;context=GCTACGGTGCGGTTACCTGTCGGGGTCGCGATTTACGGCCA;IPDRatio=1.67;frac=0.865;fracLow=0.636;fracUp=1.000;identificationQv=10
CP008925 Salmonella_enterica_subsp._enterica_serovar_Cerro_87	kinModCall	modified_base	58419	58419	21	+	.	coverage=176;context=ACGGTGCGGTTACCTGTCGGGGTCGCGATTTACGGCCAGAT;IPDRatio=1.54
CP008925 Salmonella_enterica_subsp._enterica_serovar_Cerro_87	kinModCall	modified_base	58426	58426	23	+	.	coverage=188;context=GGTTACCTGTCGGGGTCGCGATTTACGGCCAGATTCCGCCA;IPDRatio=1.40
CP008925 Salmonella_enterica_subsp._enterica_serovar_Cerro_87	kinModCall	modified_base	58430	58430	23	+	.	coverage=186;context=ACCTGTCGGGGTCGCGATTTACGGCCAGATTCCGCCAACAT;IPDRatio=1.45
CP008925 Salmonella_enterica_subsp._enterica_serovar_Cerro_87	kinModCall	modified_base	58438	58438	31	-	.	coverage=189;context=CACCCATAATGTTGGCGGAATCTGGCCGTAAATCGCGACCC;IPDRatio=1.50
CP008925 Salmonella_enterica_subsp._enterica_serovar_Cerro_87	kinModCall	modified_base	58451	58451	21	-	.	coverage=194;context=CTGGCTGGGCAGACACCCATAATGTTGGCGGAATCTGGCCG;IPDRatio=1.33
CP008925 Salmonella_enterica_subsp._enterica_serovar_Cerro_87	kinModCall	modified_base	58454	58454	26	-	.	coverage=177;context=TACCTGGCTGGGCAGACACCCATAATGTTGGCGGAATCTGG;IPDRatio=1.48
CP008925 Salmonella_enterica_subsp._enterica_serovar_Cerro_87	kinModCall	modified_base	58455	58455	23	-	.	coverage=181;context=GTACCTGGCTGGGCAGACACCCATAATGTTGGCGGAATCTG;IPDRatio=1.46
CP008925 Salmonella_enterica_subsp._enterica_serovar_Cerro_87	kinModCall	modified_base	58457	58457	22	-	.	coverage=188;context=ACGTACCTGGCTGGGCAGACACCCATAATGTTGGCGGAATC;IPDRatio=1.38
CP008925 Salmonella_enterica_subsp._enterica_serovar_Cerro_87	kinModCall	modified_base	58460	58460	74	-	.	coverage=185;context=TTAACGTACCTGGCTGGGCAGACACCCATAATGTTGGCGGA;IPDRatio=2.05
CP008925 Salmonella_enterica_subsp._enterica_serovar_Cerro_87	kinModCall	modified_base	58466	58466	22	+	.	coverage=186;context=AACATTATGGGTGTCTGCCCAGCCAGGTACGTTAAGTATGT;IPDRatio=1.33
CP008925 Salmonella_enterica_subsp._enterica_serovar_Cerro_87	kinModCall	modified_base	58472	58472	25	-	.	coverage=191;context=TACAGGACATACTTAACGTACCTGGCTGGGCAGACACCCAT;IPDRatio=1.40
CP008925 Salmonella_enterica_subsp._enterica_serovar_Cerro_87	kinModCall	modified_base	58484	58484	47	-	.	coverage=185;context=GGTGGAGGCTCATACAGGACATACTTAACGTACCTGGCTGG;IPDRatio=1.69
CP008925 Salmonella_enterica_subsp._enterica_serovar_Cerro_87	kinModCall	modified_base	58485	58485	21	-	.	coverage=183;context=TGGTGGAGGCTCATACAGGACATACTTAACGTACCTGGCTG;IPDRatio=1.36
CP008925 Salmonella_enterica_subsp._enterica_serovar_Cerro_87	kinModCall	m4C	58494	58494	59	-	.	coverage=181;context=CATAATCAGTGGTGGAGGCTCATACAGGACATACTTAACGT;IPDRatio=1.91;frac=0.613;fracLow=0.390;fracUp=0.791;identificationQv=57
CP008925 Salmonella_enterica_subsp._enterica_serovar_Cerro_87	kinModCall	modified_base	58510	58510	26	-	.	coverage=175;context=ATGATGGTTCTCCTTTCATAATCAGTGGTGGAGGCTCATAC;IPDRatio=1.43
CP008925 Salmonella_enterica_subsp._enterica_serovar_Cerro_87	kinModCall	modified_base	58513	58513	47	-	.	coverage=181;context=GACATGATGGTTCTCCTTTCATAATCAGTGGTGGAGGCTCA;IPDRatio=1.70
CP008925 Salmonella_enterica_subsp._enterica_serovar_Cerro_87	kinModCall	modified_base	58514	58514	25	-	.	coverage=182;context=CGACATGATGGTTCTCCTTTCATAATCAGTGGTGGAGGCTC;IPDRatio=1.43
CP008925 Salmonella_enterica_subsp._enterica_serovar_Cerro_87	kinModCall	modified_base	58520	58520	23	+	.	coverage=185;context=CCACCACTGATTATGAAAGGAGAACCATCATGTCGAACGTC;IPDRatio=1.40
CP008925 Salmonella_enterica_subsp._enterica_serovar_Cerro_87	kinModCall	m4C	58531	58531	28	-	.	coverage=187;context=GCGATAATGCAGACGTTCGACATGATGGTTCTCCTTTCATA;IPDRatio=1.49;frac=0.682;fracLow=0.479;fracUp=0.905;identificationQv=22
CP008925 Salmonella_enterica_subsp._enterica_serovar_Cerro_87	kinModCall	modified_base	58539	58539	33	+	.	coverage=189;context=GAGAACCATCATGTCGAACGTCTGCATTATCGCCTGGGTTT;IPDRatio=1.63
CP008925 Salmonella_enterica_subsp._enterica_serovar_Cerro_87	kinModCall	modified_base	58559	58559	45	+	.	coverage=178;context=TCTGCATTATCGCCTGGGTTTATGGTCGCGTTCAGGGAGTC;IPDRatio=1.70
CP008925 Salmonella_enterica_subsp._enterica_serovar_Cerro_87	kinModCall	modified_base	58586	58586	60	-	.	coverage=180;context=CTCATGCTGCGTGGTATAGCGAAACCCGACTCCCTGAACGC;IPDRatio=1.91
CP008925 Salmonella_enterica_subsp._enterica_serovar_Cerro_87	kinModCall	modified_base	58589	58589	40	+	.	coverage=185;context=TTCAGGGAGTCGGGTTTCGCTATACCACGCAGCATGAGGCG;IPDRatio=1.70
CP008925 Salmonella_enterica_subsp._enterica_serovar_Cerro_87	kinModCall	modified_base	58590	58590	23	+	.	coverage=188;context=TCAGGGAGTCGGGTTTCGCTATACCACGCAGCATGAGGCGC;IPDRatio=1.38
CP008925 Salmonella_enterica_subsp._enterica_serovar_Cerro_87	kinModCall	m4C	58597	58597	24	-	.	coverage=181;context=AGCCGCTGCGCCTCATGCTGCGTGGTATAGCGAAACCCGAC;IPDRatio=1.42;frac=0.418;fracLow=0.167;fracUp=0.570;identificationQv=8
CP008925 Salmonella_enterica_subsp._enterica_serovar_Cerro_87	kinModCall	modified_base	58622	58622	34	+	.	coverage=188;context=ATGAGGCGCAGCGGCTGGGGTTAACCGGCTATGCGAAGAAT;IPDRatio=1.57
CP008925 Salmonella_enterica_subsp._enterica_serovar_Cerro_87	kinModCall	modified_base	58642	58642	22	+	.	coverage=190;context=TTAACCGGCTATGCGAAGAATATGGATGACGGAAGTGTAGA;IPDRatio=1.39
CP008925 Salmonella_enterica_subsp._enterica_serovar_Cerro_87	kinModCall	m4C	58645	58645	57	-	.	coverage=180;context=ACTTCTACACTTCCGTCATCCATATTCTTCGCATAGCCGGT;IPDRatio=1.84;frac=0.534;fracLow=0.348;fracUp=0.756;identificationQv=15
CP008925 Salmonella_enterica_subsp._enterica_serovar_Cerro_87	kinModCall	modified_base	58646	58646	25	-	.	coverage=183;context=CACTTCTACACTTCCGTCATCCATATTCTTCGCATAGCCGG;IPDRatio=1.43
CP008925 Salmonella_enterica_subsp._enterica_serovar_Cerro_87	kinModCall	m6A	58654	58654	38	+	.	coverage=189;context=GCGAAGAATATGGATGACGGAAGTGTAGAAGTGGTGGCCTG;IPDRatio=1.64;frac=0.250;fracLow=0.156;fracUp=0.361;identificationQv=3
CP008925 Salmonella_enterica_subsp._enterica_serovar_Cerro_87	kinModCall	m6A	58733	58733	286	-	.	coverage=190;context=GATTCTGTCCACACGAGCAGAGCGCGGCCCGCCCTCTTTCA;IPDRatio=11.64;frac=1.000;fracLow=0.948;fracUp=1.000;identificationQv=286
CP008925 Salmonella_enterica_subsp._enterica_serovar_Cerro_87	kinModCall	modified_base	58765	58765	24	-	.	coverage=187;context=AACGTCTCGCGAGGGCTGTGCGGTTCAGTGAGGATTCTGTC;IPDRatio=1.48
CP008925 Salmonella_enterica_subsp._enterica_serovar_Cerro_87	kinModCall	modified_base	58784	58784	33	+	.	coverage=196;context=CGCACAGCCCTCGCGAGACGTTAACAGGCTTCAGTATCCGG;IPDRatio=1.51
CP008925 Salmonella_enterica_subsp._enterica_serovar_Cerro_87	kinModCall	modified_base	58784	58784	29	-	.	coverage=184;context=CCGGATACTGAAGCCTGTTAACGTCTCGCGAGGGCTGTGCG;IPDRatio=1.54
CP008925 Salmonella_enterica_subsp._enterica_serovar_Cerro_87	kinModCall	modified_base	58797	58797	27	+	.	coverage=189;context=CGAGACGTTAACAGGCTTCAGTATCCGGTATTAAATACATT;IPDRatio=1.49
CP008925 Salmonella_enterica_subsp._enterica_serovar_Cerro_87	kinModCall	modified_base	58807	58807	21	+	.	coverage=189;context=ACAGGCTTCAGTATCCGGTATTAAATACATTTTACCGGCTT;IPDRatio=1.39
CP008925 Salmonella_enterica_subsp._enterica_serovar_Cerro_87	kinModCall	modified_base	58808	58808	33	-	.	coverage=188;context=CAAGCCGGTAAAATGTATTTAATACCGGATACTGAAGCCTG;IPDRatio=1.49
CP008925 Salmonella_enterica_subsp._enterica_serovar_Cerro_87	kinModCall	modified_base	58809	58809	23	+	.	coverage=191;context=AGGCTTCAGTATCCGGTATTAAATACATTTTACCGGCTTGG;IPDRatio=1.41
CP008925 Salmonella_enterica_subsp._enterica_serovar_Cerro_87	kinModCall	modified_base	58810	58810	42	+	.	coverage=193;context=GGCTTCAGTATCCGGTATTAAATACATTTTACCGGCTTGGG;IPDRatio=1.68
CP008925 Salmonella_enterica_subsp._enterica_serovar_Cerro_87	kinModCall	modified_base	58811	58811	24	-	.	coverage=183;context=GCCCAAGCCGGTAAAATGTATTTAATACCGGATACTGAAGC;IPDRatio=1.42
CP008925 Salmonella_enterica_subsp._enterica_serovar_Cerro_87	kinModCall	modified_base	58814	58814	45	-	.	coverage=185;context=TCTGCCCAAGCCGGTAAAATGTATTTAATACCGGATACTGA;IPDRatio=1.76
CP008925 Salmonella_enterica_subsp._enterica_serovar_Cerro_87	kinModCall	modified_base	58852	58852	25	-	.	coverage=176;context=CCGAAAGGCCCGGCAAAGCAAGCGACCAAAATCGCCGGTCT;IPDRatio=1.49
CP008925 Salmonella_enterica_subsp._enterica_serovar_Cerro_87	kinModCall	modified_base	58897	58897	22	+	.	coverage=165;context=AAACGATACAGATAGCGGCTATTGCCTTTTTCTTCGCCGAA;IPDRatio=1.36
CP008925 Salmonella_enterica_subsp._enterica_serovar_Cerro_87	kinModCall	modified_base	58899	58899	33	-	.	coverage=163;context=AGTTCGGCGAAGAAAAAGGCAATAGCCGCTATCTGTATCGT;IPDRatio=1.52
CP008925 Salmonella_enterica_subsp._enterica_serovar_Cerro_87	kinModCall	modified_base	58928	58928	23	+	.	coverage=150;context=CTTCGCCGAACTTATTCGCCATCGCTTTTACCAGCATTCGG;IPDRatio=1.46
CP008925 Salmonella_enterica_subsp._enterica_serovar_Cerro_87	kinModCall	modified_base	58934	58934	65	+	.	coverage=146;context=CGAACTTATTCGCCATCGCTTTTACCAGCATTCGGATGGCG;IPDRatio=2.22
CP008925 Salmonella_enterica_subsp._enterica_serovar_Cerro_87	kinModCall	m6A	58945	58945	39	-	.	coverage=151;context=AATACCTCTCCCGCCATCCGAATGCTGGTAAAAGCGATGGC;IPDRatio=1.71;frac=0.343;fracLow=0.225;fracUp=0.486;identificationQv=22
CP008925 Salmonella_enterica_subsp._enterica_serovar_Cerro_87	kinModCall	modified_base	58957	58957	28	+	.	coverage=149;context=ACCAGCATTCGGATGGCGGGAGAGGTATTAAACTCCAGGTA;IPDRatio=1.58
CP008925 Salmonella_enterica_subsp._enterica_serovar_Cerro_87	kinModCall	modified_base	58960	58960	24	-	.	coverage=141;context=TTTTACCTGGAGTTTAATACCTCTCCCGCCATCCGAATGCT;IPDRatio=1.45
CP008925 Salmonella_enterica_subsp._enterica_serovar_Cerro_87	kinModCall	modified_base	58965	58965	38	-	.	coverage=146;context=GCGAATTTTACCTGGAGTTTAATACCTCTCCCGCCATCCGA;IPDRatio=1.71
CP008925 Salmonella_enterica_subsp._enterica_serovar_Cerro_87	kinModCall	modified_base	58968	58968	48	-	.	coverage=147;context=TGCGCGAATTTTACCTGGAGTTTAATACCTCTCCCGCCATC;IPDRatio=1.78
CP008925 Salmonella_enterica_subsp._enterica_serovar_Cerro_87	kinModCall	modified_base	58976	58976	28	-	.	coverage=148;context=GCGCTTCGTGCGCGAATTTTACCTGGAGTTTAATACCTCTC;IPDRatio=1.51
CP008925 Salmonella_enterica_subsp._enterica_serovar_Cerro_87	kinModCall	modified_base	58978	58978	37	-	.	coverage=149;context=GTGCGCTTCGTGCGCGAATTTTACCTGGAGTTTAATACCTC;IPDRatio=1.63
CP008925 Salmonella_enterica_subsp._enterica_serovar_Cerro_87	kinModCall	modified_base	58979	58979	40	-	.	coverage=151;context=CGTGCGCTTCGTGCGCGAATTTTACCTGGAGTTTAATACCT;IPDRatio=1.67
CP008925 Salmonella_enterica_subsp._enterica_serovar_Cerro_87	kinModCall	modified_base	58983	58983	25	+	.	coverage=150;context=ATTAAACTCCAGGTAAAATTCGCGCACGAAGCGCACGACTT;IPDRatio=1.54
CP008925 Salmonella_enterica_subsp._enterica_serovar_Cerro_87	kinModCall	modified_base	59001	59001	32	+	.	coverage=146;context=TTCGCGCACGAAGCGCACGACTTCCCAGTGTTCCGCAGAGA;IPDRatio=1.66
CP008925 Salmonella_enterica_subsp._enterica_serovar_Cerro_87	kinModCall	modified_base	59003	59003	25	-	.	coverage=151;context=GCTCTCTGCGGAACACTGGGAAGTCGTGCGCTTCGTGCGCG;IPDRatio=1.48
CP008925 Salmonella_enterica_subsp._enterica_serovar_Cerro_87	kinModCall	m6A	59012	59012	31	-	.	coverage=151;context=AGGCATTGAGCTCTCTGCGGAACACTGGGAAGTCGTGCGCT;IPDRatio=1.61;frac=0.221;fracLow=0.111;fracUp=0.325;identificationQv=31
CP008925 Salmonella_enterica_subsp._enterica_serovar_Cerro_87	kinModCall	m6A	59019	59019	199	+	.	coverage=148;context=GACTTCCCAGTGTTCCGCAGAGAGCTCAATGCCTTCATTGG;IPDRatio=4.75;frac=1.000;fracLow=0.985;fracUp=1.000;identificationQv=212
CP008925 Salmonella_enterica_subsp._enterica_serovar_Cerro_87	kinModCall	modified_base	59051	59051	28	+	.	coverage=147;context=CTTCATTGGCGGCGATAGCGACTGCCAGCGCTTCACTCCAC;IPDRatio=1.54
CP008925 Salmonella_enterica_subsp._enterica_serovar_Cerro_87	kinModCall	modified_base	59095	59095	23	-	.	coverage=140;context=GAAATCAGTACTGATAGCGAAGGCTATCTGAAAGAGACGAC;IPDRatio=1.49
CP008925 Salmonella_enterica_subsp._enterica_serovar_Cerro_87	kinModCall	modified_base	59096	59096	22	-	.	coverage=143;context=AGAAATCAGTACTGATAGCGAAGGCTATCTGAAAGAGACGA;IPDRatio=1.47
CP008925 Salmonella_enterica_subsp._enterica_serovar_Cerro_87	kinModCall	m6A	59106	59106	81	-	.	coverage=143;context=TTGAAGGTAAAGAAATCAGTACTGATAGCGAAGGCTATCTG;IPDRatio=2.56;frac=0.535;fracLow=0.396;fracUp=0.664;identificationQv=46
CP008925 Salmonella_enterica_subsp._enterica_serovar_Cerro_87	kinModCall	modified_base	59124	59124	39	-	.	coverage=143;context=GAAACGTTATGTTGATCTTTGAAGGTAAAGAAATCAGTACT;IPDRatio=1.70
CP008925 Salmonella_enterica_subsp._enterica_serovar_Cerro_87	kinModCall	m6A	59129	59129	183	+	.	coverage=135;context=TGATTTCTTTACCTTCAAAGATCAACATAACGTTTCACTGC;IPDRatio=6.44;frac=0.999;fracLow=0.921;fracUp=1.000;identificationQv=161
CP008925 Salmonella_enterica_subsp._enterica_serovar_Cerro_87	kinModCall	m6A	59130	59130	272	-	.	coverage=146;context=CGCAGTGAAACGTTATGTTGATCTTTGAAGGTAAAGAAATC;IPDRatio=7.72;frac=1.000;fracLow=0.971;fracUp=1.000;identificationQv=256
CP008925 Salmonella_enterica_subsp._enterica_serovar_Cerro_87	kinModCall	m4C	59131	59131	50	+	.	coverage=135;context=ATTTCTTTACCTTCAAAGATCAACATAACGTTTCACTGCGT;IPDRatio=1.87;frac=0.478;fracLow=0.299;fracUp=0.642;identificationQv=27
CP008925 Salmonella_enterica_subsp._enterica_serovar_Cerro_87	kinModCall	m4C	59167	59167	39	+	.	coverage=134;context=TGCGTAATCAACACGGACGGCAGTGTAGCAAAAAATAAAGC;IPDRatio=1.75;frac=0.648;fracLow=0.491;fracUp=0.773;identificationQv=8
CP008925 Salmonella_enterica_subsp._enterica_serovar_Cerro_87	kinModCall	modified_base	59178	59178	22	-	.	coverage=136;context=GCTTATGCAGGGCTTTATTTTTTGCTACACTGCCGTCCGTG;IPDRatio=1.49
CP008925 Salmonella_enterica_subsp._enterica_serovar_Cerro_87	kinModCall	modified_base	59184	59184	22	-	.	coverage=135;context=AGCCCTGCTTATGCAGGGCTTTATTTTTTGCTACACTGCCG;IPDRatio=1.45
CP008925 Salmonella_enterica_subsp._enterica_serovar_Cerro_87	kinModCall	modified_base	59218	59218	24	-	.	coverage=142;context=CGCCAGCCGCGACTAATCGACATTCTCCTCTTCCAGCCCTG;IPDRatio=1.45
CP008925 Salmonella_enterica_subsp._enterica_serovar_Cerro_87	kinModCall	m6A	59283	59283	21	+	.	coverage=120;context=ACAAAGATGTTGTACAGCGAAACGTACAGACTGACGGTCGC;IPDRatio=1.45;frac=0.174;fracLow=0.061;fracUp=0.309;identificationQv=18
CP008925 Salmonella_enterica_subsp._enterica_serovar_Cerro_87	kinModCall	modified_base	59287	59287	22	-	.	coverage=121;context=TCGTGCGACCGTCAGTCTGTACGTTTCGCTGTACAACATCT;IPDRatio=1.47
CP008925 Salmonella_enterica_subsp._enterica_serovar_Cerro_87	kinModCall	modified_base	59306	59306	78	+	.	coverage=109;context=GTACAGACTGACGGTCGCACGAATATAGTTGGTTTCACCGC;IPDRatio=3.36
CP008925 Salmonella_enterica_subsp._enterica_serovar_Cerro_87	kinModCall	modified_base	59312	59312	37	-	.	coverage=114;context=TTCACGGCGGTGAAACCAACTATATTCGTGCGACCGTCAGT;IPDRatio=1.78
CP008925 Salmonella_enterica_subsp._enterica_serovar_Cerro_87	kinModCall	m4C	59313	59313	37	-	.	coverage=115;context=ATTCACGGCGGTGAAACCAACTATATTCGTGCGACCGTCAG;IPDRatio=1.82;frac=0.717;fracLow=0.470;fracUp=0.948;identificationQv=13
CP008925 Salmonella_enterica_subsp._enterica_serovar_Cerro_87	kinModCall	modified_base	59314	59314	27	-	.	coverage=115;context=CATTCACGGCGGTGAAACCAACTATATTCGTGCGACCGTCA;IPDRatio=1.61
CP008925 Salmonella_enterica_subsp._enterica_serovar_Cerro_87	kinModCall	m6A	59315	59315	37	-	.	coverage=116;context=TCATTCACGGCGGTGAAACCAACTATATTCGTGCGACCGTC;IPDRatio=1.68;frac=0.339;fracLow=0.205;fracUp=0.481;identificationQv=26
CP008925 Salmonella_enterica_subsp._enterica_serovar_Cerro_87	kinModCall	modified_base	59334	59334	43	+	.	coverage=102;context=TTGGTTTCACCGCCGTGAATGATGTTACTGGTTTCATACAG;IPDRatio=2.18
CP008925 Salmonella_enterica_subsp._enterica_serovar_Cerro_87	kinModCall	modified_base	59337	59337	48	+	.	coverage=110;context=GTTTCACCGCCGTGAATGATGTTACTGGTTTCATACAGGAT;IPDRatio=1.98
CP008925 Salmonella_enterica_subsp._enterica_serovar_Cerro_87	kinModCall	modified_base	59340	59340	33	-	.	coverage=118;context=GCTATCCTGTATGAAACCAGTAACATCATTCACGGCGGTGA;IPDRatio=1.61
CP008925 Salmonella_enterica_subsp._enterica_serovar_Cerro_87	kinModCall	modified_base	59341	59341	63	-	.	coverage=107;context=CGCTATCCTGTATGAAACCAGTAACATCATTCACGGCGGTG;IPDRatio=2.38
CP008925 Salmonella_enterica_subsp._enterica_serovar_Cerro_87	kinModCall	m4C	59348	59348	49	+	.	coverage=106;context=GTGAATGATGTTACTGGTTTCATACAGGATAGCGCCCGAGG;IPDRatio=2.21;frac=0.754;fracLow=0.463;fracUp=0.958;identificationQv=28
CP008925 Salmonella_enterica_subsp._enterica_serovar_Cerro_87	kinModCall	m4C	59352	59352	33	+	.	coverage=109;context=ATGATGTTACTGGTTTCATACAGGATAGCGCCCGAGGAAAT;IPDRatio=1.72;frac=0.373;fracLow=0.165;fracUp=0.553;identificationQv=11
CP008925 Salmonella_enterica_subsp._enterica_serovar_Cerro_87	kinModCall	modified_base	59359	59359	24	-	.	coverage=107;context=TATCCTGATTTCCTCGGGCGCTATCCTGTATGAAACCAGTA;IPDRatio=1.59
CP008925 Salmonella_enterica_subsp._enterica_serovar_Cerro_87	kinModCall	modified_base	59372	59372	23	-	.	coverage=112;context=TTAGCGCGGTGTTTATCCTGATTTCCTCGGGCGCTATCCTG;IPDRatio=1.43
CP008925 Salmonella_enterica_subsp._enterica_serovar_Cerro_87	kinModCall	modified_base	59425	59425	21	+	.	coverage=107;context=ATGCAGGCAGTTGCAGGAAAATATTCGCCACCATACCAATC;IPDRatio=1.46
CP008925 Salmonella_enterica_subsp._enterica_serovar_Cerro_87	kinModCall	modified_base	59425	59425	38	-	.	coverage=113;context=GATTGGTATGGTGGCGAATATTTTCCTGCAACTGCCTGCAT;IPDRatio=1.68
CP008925 Salmonella_enterica_subsp._enterica_serovar_Cerro_87	kinModCall	modified_base	59428	59428	24	-	.	coverage=113;context=GCTGATTGGTATGGTGGCGAATATTTTCCTGCAACTGCCTG;IPDRatio=1.44
CP008925 Salmonella_enterica_subsp._enterica_serovar_Cerro_87	kinModCall	m4C	59436	59436	56	+	.	coverage=110;context=TGCAGGAAAATATTCGCCACCATACCAATCAGCACGACGAC;IPDRatio=2.17;frac=0.946;fracLow=0.650;fracUp=1.000;identificationQv=37
CP008925 Salmonella_enterica_subsp._enterica_serovar_Cerro_87	kinModCall	modified_base	59439	59439	24	-	.	coverage=114;context=ATCGTCGTCGTGCTGATTGGTATGGTGGCGAATATTTTCCT;IPDRatio=1.49
CP008925 Salmonella_enterica_subsp._enterica_serovar_Cerro_87	kinModCall	m6A	59444	59444	70	-	.	coverage=114;context=CCGGGATCGTCGTCGTGCTGATTGGTATGGTGGCGAATATT;IPDRatio=2.13;frac=0.457;fracLow=0.290;fracUp=0.626;identificationQv=18
CP008925 Salmonella_enterica_subsp._enterica_serovar_Cerro_87	kinModCall	m6A	59458	59458	203	+	.	coverage=115;context=TACCAATCAGCACGACGACGATCCCGGCCATTAACATACCG;IPDRatio=6.73;frac=1.000;fracLow=0.973;fracUp=1.000;identificationQv=198
CP008925 Salmonella_enterica_subsp._enterica_serovar_Cerro_87	kinModCall	m6A	59459	59459	189	-	.	coverage=122;context=GCGGTATGTTAATGGCCGGGATCGTCGTCGTGCTGATTGGT;IPDRatio=6.34;frac=0.986;fracLow=0.896;fracUp=1.000;identificationQv=200
CP008925 Salmonella_enterica_subsp._enterica_serovar_Cerro_87	kinModCall	m6A	59469	59469	68	-	.	coverage=122;context=TCTTTCCTGGGCGGTATGTTAATGGCCGGGATCGTCGTCGT;IPDRatio=2.11;frac=0.625;fracLow=0.437;fracUp=0.794;identificationQv=46
CP008925 Salmonella_enterica_subsp._enterica_serovar_Cerro_87	kinModCall	modified_base	59475	59475	35	-	.	coverage=119;context=GATATGTCTTTCCTGGGCGGTATGTTAATGGCCGGGATCGT;IPDRatio=1.68
CP008925 Salmonella_enterica_subsp._enterica_serovar_Cerro_87	kinModCall	m4C	59481	59481	46	+	.	coverage=106;context=CCGGCCATTAACATACCGCCCAGGAAAGACATATCCTTACG;IPDRatio=2.16;frac=0.621;fracLow=0.413;fracUp=0.826;identificationQv=4
CP008925 Salmonella_enterica_subsp._enterica_serovar_Cerro_87	kinModCall	modified_base	59487	59487	21	+	.	coverage=108;context=ATTAACATACCGCCCAGGAAAGACATATCCTTACGGGTGGT;IPDRatio=1.35
CP008925 Salmonella_enterica_subsp._enterica_serovar_Cerro_87	kinModCall	modified_base	59488	59488	24	+	.	coverage=106;context=TTAACATACCGCCCAGGAAAGACATATCCTTACGGGTGGTC;IPDRatio=1.57
CP008925 Salmonella_enterica_subsp._enterica_serovar_Cerro_87	kinModCall	modified_base	59492	59492	22	-	.	coverage=120;context=TTCTGACCACCCGTAAGGATATGTCTTTCCTGGGCGGTATG;IPDRatio=1.41
CP008925 Salmonella_enterica_subsp._enterica_serovar_Cerro_87	kinModCall	modified_base	59496	59496	39	+	.	coverage=112;context=CCGCCCAGGAAAGACATATCCTTACGGGTGGTCAGAACGTA;IPDRatio=1.85
CP008925 Salmonella_enterica_subsp._enterica_serovar_Cerro_87	kinModCall	modified_base	59498	59498	21	+	.	coverage=107;context=GCCCAGGAAAGACATATCCTTACGGGTGGTCAGAACGTAAA;IPDRatio=1.47
CP008925 Salmonella_enterica_subsp._enterica_serovar_Cerro_87	kinModCall	m6A	59507	59507	51	-	.	coverage=115;context=GCTGCTCCGTTTACGTTCTGACCACCCGTAAGGATATGTCT;IPDRatio=2.02;frac=0.421;fracLow=0.272;fracUp=0.557;identificationQv=37
CP008925 Salmonella_enterica_subsp._enterica_serovar_Cerro_87	kinModCall	m6A	59533	59533	72	+	.	coverage=110;context=CGTAAACGGAGCAGCAGAAAAATACTAACGCGGTACCACCC;IPDRatio=2.42;frac=0.494;fracLow=0.328;fracUp=0.665;identificationQv=27
CP008925 Salmonella_enterica_subsp._enterica_serovar_Cerro_87	kinModCall	modified_base	59534	59534	24	+	.	coverage=107;context=GTAAACGGAGCAGCAGAAAAATACTAACGCGGTACCACCCA;IPDRatio=1.61
CP008925 Salmonella_enterica_subsp._enterica_serovar_Cerro_87	kinModCall	modified_base	59544	59544	28	+	.	coverage=106;context=CAGCAGAAAAATACTAACGCGGTACCACCCAGCGCCAGGCC;IPDRatio=2.34
CP008925 Salmonella_enterica_subsp._enterica_serovar_Cerro_87	kinModCall	modified_base	59577	59577	24	+	.	coverage=101;context=GCCAGGCCAATCACATCGCCCATGCCTGCTGACAGATAGGC;IPDRatio=1.56
CP008925 Salmonella_enterica_subsp._enterica_serovar_Cerro_87	kinModCall	modified_base	59613	59613	22	+	.	coverage=100;context=TAGGCGTTAAGAATCGGGCCCAGGATATAGCCGAGGAAGCC;IPDRatio=1.49
CP008925 Salmonella_enterica_subsp._enterica_serovar_Cerro_87	kinModCall	modified_base	59615	59615	41	+	.	coverage=112;context=GGCGTTAAGAATCGGGCCCAGGATATAGCCGAGGAAGCCGG;IPDRatio=1.82
CP008925 Salmonella_enterica_subsp._enterica_serovar_Cerro_87	kinModCall	modified_base	59639	59639	22	-	.	coverage=108;context=GTATCCTGTCTGCTTTTGCGTTTACCGGCTTCCTCGGCTAT;IPDRatio=1.45
CP008925 Salmonella_enterica_subsp._enterica_serovar_Cerro_87	kinModCall	modified_base	59645	59645	24	+	.	coverage=112;context=GAGGAAGCCGGTAAACGCAAAAGCAGACAGGATACCGACCG;IPDRatio=1.50
CP008925 Salmonella_enterica_subsp._enterica_serovar_Cerro_87	kinModCall	modified_base	59646	59646	22	+	.	coverage=100;context=AGGAAGCCGGTAAACGCAAAAGCAGACAGGATACCGACCGG;IPDRatio=1.55
CP008925 Salmonella_enterica_subsp._enterica_serovar_Cerro_87	kinModCall	modified_base	59649	59649	21	+	.	coverage=112;context=AAGCCGGTAAACGCAAAAGCAGACAGGATACCGACCGGCTT;IPDRatio=1.42
CP008925 Salmonella_enterica_subsp._enterica_serovar_Cerro_87	kinModCall	modified_base	59658	59658	25	+	.	coverage=112;context=AACGCAAAAGCAGACAGGATACCGACCGGCTTATTGGCGGT;IPDRatio=1.54
CP008925 Salmonella_enterica_subsp._enterica_serovar_Cerro_87	kinModCall	modified_base	59670	59670	32	+	.	coverage=114;context=GACAGGATACCGACCGGCTTATTGGCGGTTTTATAGGTCAG;IPDRatio=1.53
CP008925 Salmonella_enterica_subsp._enterica_serovar_Cerro_87	kinModCall	modified_base	59678	59678	45	+	.	coverage=106;context=ACCGACCGGCTTATTGGCGGTTTTATAGGTCAGGAACATCA;IPDRatio=1.88
CP008925 Salmonella_enterica_subsp._enterica_serovar_Cerro_87	kinModCall	modified_base	59684	59684	27	+	.	coverage=112;context=CGGCTTATTGGCGGTTTTATAGGTCAGGAACATCAGCCCAT;IPDRatio=1.50
CP008925 Salmonella_enterica_subsp._enterica_serovar_Cerro_87	kinModCall	modified_base	59691	59691	55	+	.	coverage=99;context=TTGGCGGTTTTATAGGTCAGGAACATCAGCCCATACATACC;IPDRatio=2.13
CP008925 Salmonella_enterica_subsp._enterica_serovar_Cerro_87	kinModCall	m6A	59692	59692	122	+	.	coverage=109;context=TGGCGGTTTTATAGGTCAGGAACATCAGCCCATACATACCG;IPDRatio=4.94;frac=0.829;fracLow=0.688;fracUp=0.954;identificationQv=61
CP008925 Salmonella_enterica_subsp._enterica_serovar_Cerro_87	kinModCall	modified_base	59692	59692	25	-	.	coverage=100;context=CGGTATGTATGGGCTGATGTTCCTGACCTATAAAACCGCCA;IPDRatio=1.70
CP008925 Salmonella_enterica_subsp._enterica_serovar_Cerro_87	kinModCall	modified_base	59693	59693	32	+	.	coverage=104;context=GGCGGTTTTATAGGTCAGGAACATCAGCCCATACATACCGA;IPDRatio=1.87
CP008925 Salmonella_enterica_subsp._enterica_serovar_Cerro_87	kinModCall	modified_base	59693	59693	70	-	.	coverage=107;context=TCGGTATGTATGGGCTGATGTTCCTGACCTATAAAACCGCC;IPDRatio=2.94
CP008925 Salmonella_enterica_subsp._enterica_serovar_Cerro_87	kinModCall	modified_base	59700	59700	49	-	.	coverage=89;context=ACGCTGGTCGGTATGTATGGGCTGATGTTCCTGACCTATAA;IPDRatio=2.14
CP008925 Salmonella_enterica_subsp._enterica_serovar_Cerro_87	kinModCall	m4C	59702	59702	43	+	.	coverage=106;context=ATAGGTCAGGAACATCAGCCCATACATACCGACCAGCGTCA;IPDRatio=1.81;frac=0.711;fracLow=0.390;fracUp=0.984;identificationQv=18
CP008925 Salmonella_enterica_subsp._enterica_serovar_Cerro_87	kinModCall	modified_base	59703	59703	38	+	.	coverage=108;context=TAGGTCAGGAACATCAGCCCATACATACCGACCAGCGTCAG;IPDRatio=1.74
CP008925 Salmonella_enterica_subsp._enterica_serovar_Cerro_87	kinModCall	modified_base	59710	59710	21	-	.	coverage=95;context=CCTGATTCTGACGCTGGTCGGTATGTATGGGCTGATGTTCC;IPDRatio=1.47
CP008925 Salmonella_enterica_subsp._enterica_serovar_Cerro_87	kinModCall	modified_base	59746	59746	22	+	.	coverage=105;context=TCAGGCCGGGGGAGGGCAGCATCAGTACCGTACTGGCTGTC;IPDRatio=1.49
CP008925 Salmonella_enterica_subsp._enterica_serovar_Cerro_87	kinModCall	modified_base	59754	59754	30	+	.	coverage=106;context=GGGGAGGGCAGCATCAGTACCGTACTGGCTGTCGCGGTAAT;IPDRatio=1.75
CP008925 Salmonella_enterica_subsp._enterica_serovar_Cerro_87	kinModCall	modified_base	59757	59757	34	-	.	coverage=105;context=GCAATTACCGCGACAGCCAGTACGGTACTGATGCTGCCCTC;IPDRatio=1.68
CP008925 Salmonella_enterica_subsp._enterica_serovar_Cerro_87	kinModCall	m6A	59772	59772	27	+	.	coverage=114;context=ACCGTACTGGCTGTCGCGGTAATTGCGGAGAAAGCCAGCGT;IPDRatio=1.54;frac=0.135;fracLow=0.000;fracUp=0.252;identificationQv=8
CP008925 Salmonella_enterica_subsp._enterica_serovar_Cerro_87	kinModCall	modified_base	59797	59797	26	+	.	coverage=109;context=CGGAGAAAGCCAGCGTCAGGCTCAACAGAAAATAGGTGTTG;IPDRatio=1.68
CP008925 Salmonella_enterica_subsp._enterica_serovar_Cerro_87	kinModCall	modified_base	59804	59804	32	+	.	coverage=111;context=AGCCAGCGTCAGGCTCAACAGAAAATAGGTGTTGCGCAGTA;IPDRatio=1.76
CP008925 Salmonella_enterica_subsp._enterica_serovar_Cerro_87	kinModCall	modified_base	59808	59808	21	+	.	coverage=106;context=AGCGTCAGGCTCAACAGAAAATAGGTGTTGCGCAGTACTTT;IPDRatio=1.41
CP008925 Salmonella_enterica_subsp._enterica_serovar_Cerro_87	kinModCall	modified_base	59821	59821	27	+	.	coverage=113;context=ACAGAAAATAGGTGTTGCGCAGTACTTTGTGCGTACTCAGT;IPDRatio=1.70
CP008925 Salmonella_enterica_subsp._enterica_serovar_Cerro_87	kinModCall	modified_base	59836	59836	40	+	.	coverage=109;context=TGCGCAGTACTTTGTGCGTACTCAGTAGCGAGCTACGATCA;IPDRatio=1.77
CP008925 Salmonella_enterica_subsp._enterica_serovar_Cerro_87	kinModCall	m6A	59853	59853	179	+	.	coverage=110;context=GTACTCAGTAGCGAGCTACGATCACGCGATGATGTAATGAT;IPDRatio=7.75;frac=1.000;fracLow=1.000;fracUp=1.000;identificationQv=175
CP008925 Salmonella_enterica_subsp._enterica_serovar_Cerro_87	kinModCall	m6A	59854	59854	174	-	.	coverage=108;context=TATCATTACATCATCGCGTGATCGTAGCTCGCTACTGAGTA;IPDRatio=8.68;frac=0.988;fracLow=0.951;fracUp=1.000;identificationQv=198
CP008925 Salmonella_enterica_subsp._enterica_serovar_Cerro_87	kinModCall	modified_base	59862	59862	29	+	.	coverage=109;context=AGCGAGCTACGATCACGCGATGATGTAATGATACGATCCAT;IPDRatio=1.67
CP008925 Salmonella_enterica_subsp._enterica_serovar_Cerro_87	kinModCall	modified_base	59868	59868	47	+	.	coverage=111;context=CTACGATCACGCGATGATGTAATGATACGATCCATTAGTCA;IPDRatio=1.81
CP008925 Salmonella_enterica_subsp._enterica_serovar_Cerro_87	kinModCall	m6A	59870	59870	60	-	.	coverage=104;context=AGTGACTAATGGATCGTATCATTACATCATCGCGTGATCGT;IPDRatio=2.27;frac=0.444;fracLow=0.262;fracUp=0.567;identificationQv=13
CP008925 Salmonella_enterica_subsp._enterica_serovar_Cerro_87	kinModCall	m6A	59877	59877	128	+	.	coverage=108;context=CGCGATGATGTAATGATACGATCCATTAGTCACTCTCTTAT;IPDRatio=3.41;frac=0.948;fracLow=0.774;fracUp=1.000;identificationQv=99
CP008925 Salmonella_enterica_subsp._enterica_serovar_Cerro_87	kinModCall	m6A	59878	59878	151	-	.	coverage=106;context=CATAAGAGAGTGACTAATGGATCGTATCATTACATCATCGC;IPDRatio=6.34;frac=0.940;fracLow=0.819;fracUp=1.000;identificationQv=141
CP008925 Salmonella_enterica_subsp._enterica_serovar_Cerro_87	kinModCall	m6A	59883	59883	91	-	.	coverage=104;context=TCTGTCATAAGAGAGTGACTAATGGATCGTATCATTACATC;IPDRatio=2.72;frac=0.291;fracLow=0.136;fracUp=0.428;identificationQv=6
CP008925 Salmonella_enterica_subsp._enterica_serovar_Cerro_87	kinModCall	modified_base	59885	59885	32	+	.	coverage=99;context=TGTAATGATACGATCCATTAGTCACTCTCTTATGACAGATG;IPDRatio=1.82
CP008925 Salmonella_enterica_subsp._enterica_serovar_Cerro_87	kinModCall	modified_base	59887	59887	22	+	.	coverage=106;context=TAATGATACGATCCATTAGTCACTCTCTTATGACAGATGTA;IPDRatio=1.50
CP008925 Salmonella_enterica_subsp._enterica_serovar_Cerro_87	kinModCall	modified_base	59895	59895	48	+	.	coverage=104;context=CGATCCATTAGTCACTCTCTTATGACAGATGTAATTAATAA;IPDRatio=2.19
CP008925 Salmonella_enterica_subsp._enterica_serovar_Cerro_87	kinModCall	modified_base	59901	59901	21	+	.	coverage=106;context=ATTAGTCACTCTCTTATGACAGATGTAATTAATAAAGGAGA;IPDRatio=1.43
CP008925 Salmonella_enterica_subsp._enterica_serovar_Cerro_87	kinModCall	m6A	59908	59908	51	+	.	coverage=104;context=ACTCTCTTATGACAGATGTAATTAATAAAGGAGAATAATAA;IPDRatio=2.05;frac=0.326;fracLow=0.157;fracUp=0.511;identificationQv=22
CP008925 Salmonella_enterica_subsp._enterica_serovar_Cerro_87	kinModCall	m6A	59909	59909	67	-	.	coverage=99;context=TTTATTATTCTCCTTTATTAATTACATCTGTCATAAGAGAG;IPDRatio=2.52;frac=0.425;fracLow=0.256;fracUp=0.581;identificationQv=27
CP008925 Salmonella_enterica_subsp._enterica_serovar_Cerro_87	kinModCall	m6A	59921	59921	31	+	.	coverage=106;context=AGATGTAATTAATAAAGGAGAATAATAAAAACAGTCACTGT;IPDRatio=1.69;frac=0.225;fracLow=0.069;fracUp=0.344;identificationQv=10
CP008925 Salmonella_enterica_subsp._enterica_serovar_Cerro_87	kinModCall	modified_base	59924	59924	34	-	.	coverage=105;context=GTGACAGTGACTGTTTTTATTATTCTCCTTTATTAATTACA;IPDRatio=1.88
CP008925 Salmonella_enterica_subsp._enterica_serovar_Cerro_87	kinModCall	modified_base	59929	59929	25	-	.	coverage=101;context=ACTGGGTGACAGTGACTGTTTTTATTATTCTCCTTTATTAA;IPDRatio=1.61
CP008925 Salmonella_enterica_subsp._enterica_serovar_Cerro_87	kinModCall	modified_base	59940	59940	26	+	.	coverage=100;context=GAATAATAAAAACAGTCACTGTCACCCAGTGGTTTTACCCA;IPDRatio=1.57
CP008925 Salmonella_enterica_subsp._enterica_serovar_Cerro_87	kinModCall	modified_base	59978	59978	23	+	.	coverage=103;context=CCATCTTTACGCATTCGTTTACGTTTAGTTTCCTTAAGAGA;IPDRatio=1.62
CP008925 Salmonella_enterica_subsp._enterica_serovar_Cerro_87	kinModCall	modified_base	59986	59986	37	-	.	coverage=105;context=ACCTGAAATCTCTTAAGGAAACTAAACGTAAACGAATGCGT;IPDRatio=1.77
CP008925 Salmonella_enterica_subsp._enterica_serovar_Cerro_87	kinModCall	modified_base	59987	59987	21	-	.	coverage=105;context=CACCTGAAATCTCTTAAGGAAACTAAACGTAAACGAATGCG;IPDRatio=1.46
CP008925 Salmonella_enterica_subsp._enterica_serovar_Cerro_87	kinModCall	m6A	59998	59998	39	+	.	coverage=102;context=ACGTTTAGTTTCCTTAAGAGATTTCAGGTGATTACCGTCGT;IPDRatio=1.74;frac=0.200;fracLow=0.080;fracUp=0.384;identificationQv=9
CP008925 Salmonella_enterica_subsp._enterica_serovar_Cerro_87	kinModCall	modified_base	60008	60008	23	+	.	coverage=100;context=TCCTTAAGAGATTTCAGGTGATTACCGTCGTTAAAACGGTC;IPDRatio=1.51
CP008925 Salmonella_enterica_subsp._enterica_serovar_Cerro_87	kinModCall	modified_base	60009	60009	21	+	.	coverage=103;context=CCTTAAGAGATTTCAGGTGATTACCGTCGTTAAAACGGTCT;IPDRatio=1.44
CP008925 Salmonella_enterica_subsp._enterica_serovar_Cerro_87	kinModCall	m6A	60009	60009	48	-	.	coverage=102;context=AGACCGTTTTAACGACGGTAATCACCTGAAATCTCTTAAGG;IPDRatio=1.93;frac=0.306;fracLow=0.127;fracUp=0.480;identificationQv=3
CP008925 Salmonella_enterica_subsp._enterica_serovar_Cerro_87	kinModCall	modified_base	60019	60019	25	-	.	coverage=108;context=AGGCATGAGAAGACCGTTTTAACGACGGTAATCACCTGAAA;IPDRatio=1.50
CP008925 Salmonella_enterica_subsp._enterica_serovar_Cerro_87	kinModCall	modified_base	60040	60040	21	-	.	coverage=105;context=CCTGTTTTATGGCGTAGCGCCAGGCATGAGAAGACCGTTTT;IPDRatio=1.53
CP008925 Salmonella_enterica_subsp._enterica_serovar_Cerro_87	kinModCall	modified_base	60069	60069	31	+	.	coverage=105;context=CCATAAAACAGGCGGCAGCGCTAACCACGCGTTACCGATAA;IPDRatio=1.69
CP008925 Salmonella_enterica_subsp._enterica_serovar_Cerro_87	kinModCall	modified_base	60082	60082	21	+	.	coverage=106;context=GGCAGCGCTAACCACGCGTTACCGATAAAAAATCGCTAATC;IPDRatio=1.45
CP008925 Salmonella_enterica_subsp._enterica_serovar_Cerro_87	kinModCall	modified_base	60116	60116	28	+	.	coverage=106;context=GCTAATCACAGCGGTGAAACAGTGGAGGCGATCAACACGTA;IPDRatio=1.68
CP008925 Salmonella_enterica_subsp._enterica_serovar_Cerro_87	kinModCall	m6A	60126	60126	203	+	.	coverage=108;context=GCGGTGAAACAGTGGAGGCGATCAACACGTATTCAGCCAGT;IPDRatio=6.15;frac=1.000;fracLow=0.983;fracUp=1.000;identificationQv=214
CP008925 Salmonella_enterica_subsp._enterica_serovar_Cerro_87	kinModCall	m6A	60127	60127	158	-	.	coverage=106;context=AACTGGCTGAATACGTGTTGATCGCCTCCACTGTTTCACCG;IPDRatio=6.21;frac=1.000;fracLow=0.882;fracUp=1.000;identificationQv=168
CP008925 Salmonella_enterica_subsp._enterica_serovar_Cerro_87	kinModCall	modified_base	60134	60134	49	+	.	coverage=101;context=ACAGTGGAGGCGATCAACACGTATTCAGCCAGTTTTGTGTT;IPDRatio=1.99
CP008925 Salmonella_enterica_subsp._enterica_serovar_Cerro_87	kinModCall	m6A	60138	60138	25	-	.	coverage=105;context=CTTCAACACAAAACTGGCTGAATACGTGTTGATCGCCTCCA;IPDRatio=1.50;frac=0.153;fracLow=0.013;fracUp=0.274;identificationQv=5
CP008925 Salmonella_enterica_subsp._enterica_serovar_Cerro_87	kinModCall	m4C	60176	60176	38	+	.	coverage=105;context=AAGAAATGGTCAATGTGCCGCTATTTCAGGCAATTAACGAA;IPDRatio=1.83;frac=0.624;fracLow=0.404;fracUp=0.844;identificationQv=18
CP008925 Salmonella_enterica_subsp._enterica_serovar_Cerro_87	kinModCall	modified_base	60178	60178	24	+	.	coverage=107;context=GAAATGGTCAATGTGCCGCTATTTCAGGCAATTAACGAAAT;IPDRatio=1.48
CP008925 Salmonella_enterica_subsp._enterica_serovar_Cerro_87	kinModCall	modified_base	60189	60189	52	-	.	coverage=105;context=AAACAGGCAAAATTTCGTTAATTGCCTGAAATAGCGGCACA;IPDRatio=2.04
CP008925 Salmonella_enterica_subsp._enterica_serovar_Cerro_87	kinModCall	modified_base	60199	60199	22	+	.	coverage=102;context=TTTCAGGCAATTAACGAAATTTTGCCTGTTTTTCACGCAAA;IPDRatio=1.44
CP008925 Salmonella_enterica_subsp._enterica_serovar_Cerro_87	kinModCall	m6A	60200	60200	36	-	.	coverage=106;context=GTTTGCGTGAAAAACAGGCAAAATTTCGTTAATTGCCTGAA;IPDRatio=1.70;frac=0.249;fracLow=0.102;fracUp=0.398;identificationQv=6
CP008925 Salmonella_enterica_subsp._enterica_serovar_Cerro_87	kinModCall	modified_base	60217	60217	22	+	.	coverage=108;context=ATTTTGCCTGTTTTTCACGCAAACGAACACATTCGGTCTTT;IPDRatio=1.50
CP008925 Salmonella_enterica_subsp._enterica_serovar_Cerro_87	kinModCall	modified_base	60222	60222	48	+	.	coverage=112;context=GCCTGTTTTTCACGCAAACGAACACATTCGGTCTTTACATG;IPDRatio=1.92
CP008925 Salmonella_enterica_subsp._enterica_serovar_Cerro_87	kinModCall	m6A	60233	60233	71	-	.	coverage=108;context=TCCCGGTGCGTCATGTAAAGACCGAATGTGTTCGTTTGCGT;IPDRatio=2.88;frac=1.000;fracLow=0.985;fracUp=1.000;identificationQv=46
CP008925 Salmonella_enterica_subsp._enterica_serovar_Cerro_87	kinModCall	modified_base	60235	60235	48	+	.	coverage=107;context=GCAAACGAACACATTCGGTCTTTACATGACGCACCGGGATG;IPDRatio=1.94
CP008925 Salmonella_enterica_subsp._enterica_serovar_Cerro_87	kinModCall	m6A	60253	60253	39	+	.	coverage=113;context=TCTTTACATGACGCACCGGGATGTTTATAGTGCGCCTCATT;IPDRatio=1.75;frac=0.301;fracLow=0.157;fracUp=0.457;identificationQv=9
CP008925 Salmonella_enterica_subsp._enterica_serovar_Cerro_87	kinModCall	modified_base	60255	60255	51	+	.	coverage=108;context=TTTACATGACGCACCGGGATGTTTATAGTGCGCCTCATTCC;IPDRatio=2.05
CP008925 Salmonella_enterica_subsp._enterica_serovar_Cerro_87	kinModCall	m4C	60264	60264	44	-	.	coverage=108;context=CACACTTCCGGAATGAGGCGCACTATAAACATCCCGGTGCG;IPDRatio=1.90;frac=0.691;fracLow=0.422;fracUp=0.926;identificationQv=14
CP008925 Salmonella_enterica_subsp._enterica_serovar_Cerro_87	kinModCall	modified_base	60284	60284	34	-	.	coverage=106;context=GGTGCCTTCAACCGCTCGGCCACACTTCCGGAATGAGGCGC;IPDRatio=1.70
CP008925 Salmonella_enterica_subsp._enterica_serovar_Cerro_87	kinModCall	modified_base	60294	60294	23	-	.	coverage=104;context=TTTCAAGACCGGTGCCTTCAACCGCTCGGCCACACTTCCGG;IPDRatio=1.53
CP008925 Salmonella_enterica_subsp._enterica_serovar_Cerro_87	kinModCall	modified_base	60307	60307	21	-	.	coverage=104;context=TCGGGTCGCCGGTTTTCAAGACCGGTGCCTTCAACCGCTCG;IPDRatio=1.44
CP008925 Salmonella_enterica_subsp._enterica_serovar_Cerro_87	kinModCall	m6A	60339	60339	151	+	.	coverage=109;context=GCGACCCGAAAGGGTTCCAGAGTTCGAATCTCTGCGCTTCC;IPDRatio=5.74;frac=0.946;fracLow=0.809;fracUp=1.000;identificationQv=167
CP008925 Salmonella_enterica_subsp._enterica_serovar_Cerro_87	kinModCall	m6A	60349	60349	140	-	.	coverage=100;context=TTAATCTGGCGGAAGCGCAGAGATTCGAACTCTGGAACCCT;IPDRatio=6.36;frac=0.971;fracLow=0.832;fracUp=1.000;identificationQv=142
CP008925 Salmonella_enterica_subsp._enterica_serovar_Cerro_87	kinModCall	modified_base	60366	60366	23	+	.	coverage=99;context=ATCTCTGCGCTTCCGCCAGATTAAACAAGGGGTTACCGAAA;IPDRatio=1.47
CP008925 Salmonella_enterica_subsp._enterica_serovar_Cerro_87	kinModCall	modified_base	60378	60378	24	-	.	coverage=92;context=AAAGGGGTTACCTTTCGGTAACCCCTTGTTTAATCTGGCGG;IPDRatio=1.66
CP008925 Salmonella_enterica_subsp._enterica_serovar_Cerro_87	kinModCall	modified_base	60381	60381	48	-	.	coverage=83;context=AACAAAGGGGTTACCTTTCGGTAACCCCTTGTTTAATCTGG;IPDRatio=2.17
CP008925 Salmonella_enterica_subsp._enterica_serovar_Cerro_87	kinModCall	modified_base	60388	60388	36	+	.	coverage=84;context=AAACAAGGGGTTACCGAAAGGTAACCCCTTTGTTTTTTGGG;IPDRatio=1.87
CP008925 Salmonella_enterica_subsp._enterica_serovar_Cerro_87	kinModCall	modified_base	60391	60391	26	+	.	coverage=99;context=CAAGGGGTTACCGAAAGGTAACCCCTTTGTTTTTTGGGCGC;IPDRatio=1.60
CP008925 Salmonella_enterica_subsp._enterica_serovar_Cerro_87	kinModCall	modified_base	60415	60415	56	+	.	coverage=97;context=CTTTGTTTTTTGGGCGCTTAGAATATAGTTAGAAAATACTG;IPDRatio=2.41
CP008925 Salmonella_enterica_subsp._enterica_serovar_Cerro_87	kinModCall	modified_base	60419	60419	40	+	.	coverage=99;context=GTTTTTTGGGCGCTTAGAATATAGTTAGAAAATACTGCTAG;IPDRatio=1.94
CP008925 Salmonella_enterica_subsp._enterica_serovar_Cerro_87	kinModCall	modified_base	60419	60419	25	-	.	coverage=97;context=CTAGCAGTATTTTCTAACTATATTCTAAGCGCCCAAAAAAC;IPDRatio=1.60
CP008925 Salmonella_enterica_subsp._enterica_serovar_Cerro_87	kinModCall	modified_base	60422	60422	31	-	.	coverage=95;context=ATTCTAGCAGTATTTTCTAACTATATTCTAAGCGCCCAAAA;IPDRatio=1.68
CP008925 Salmonella_enterica_subsp._enterica_serovar_Cerro_87	kinModCall	modified_base	60424	60424	27	-	.	coverage=98;context=ATATTCTAGCAGTATTTTCTAACTATATTCTAAGCGCCCAA;IPDRatio=1.53
CP008925 Salmonella_enterica_subsp._enterica_serovar_Cerro_87	kinModCall	m4C	60426	60426	73	-	.	coverage=98;context=AAATATTCTAGCAGTATTTTCTAACTATATTCTAAGCGCCC;IPDRatio=3.01;frac=0.941;fracLow=0.695;fracUp=0.991;identificationQv=42
CP008925 Salmonella_enterica_subsp._enterica_serovar_Cerro_87	kinModCall	modified_base	60429	60429	27	+	.	coverage=100;context=CGCTTAGAATATAGTTAGAAAATACTGCTAGAATATTTTCC;IPDRatio=1.55
CP008925 Salmonella_enterica_subsp._enterica_serovar_Cerro_87	kinModCall	modified_base	60432	60432	43	+	.	coverage=103;context=TTAGAATATAGTTAGAAAATACTGCTAGAATATTTTCCGAA;IPDRatio=2.11
CP008925 Salmonella_enterica_subsp._enterica_serovar_Cerro_87	kinModCall	modified_base	60441	60441	26	+	.	coverage=94;context=AGTTAGAAAATACTGCTAGAATATTTTCCGAAAAAACGGAC;IPDRatio=1.52
CP008925 Salmonella_enterica_subsp._enterica_serovar_Cerro_87	kinModCall	modified_base	60443	60443	56	-	.	coverage=94;context=TAGTCCGTTTTTTCGGAAAATATTCTAGCAGTATTTTCTAA;IPDRatio=2.53
CP008925 Salmonella_enterica_subsp._enterica_serovar_Cerro_87	kinModCall	m6A	60460	60460	42	+	.	coverage=101;context=AATATTTTCCGAAAAAACGGACTACGCGGGTTTTTAGTTTC;IPDRatio=1.91;frac=0.379;fracLow=0.216;fracUp=0.557;identificationQv=20
CP008925 Salmonella_enterica_subsp._enterica_serovar_Cerro_87	kinModCall	modified_base	60473	60473	24	-	.	coverage=97;context=CAGGAAACGAAAAGAAACTAAAAACCCGCGTAGTCCGTTTT;IPDRatio=1.52
CP008925 Salmonella_enterica_subsp._enterica_serovar_Cerro_87	kinModCall	m4C	60500	60500	73	+	.	coverage=101;context=CTTTTCGTTTCCTGATGTGTCTATTTATTGAATATGTAGGC;IPDRatio=2.88;frac=1.000;fracLow=0.894;fracUp=1.000;identificationQv=57
CP008925 Salmonella_enterica_subsp._enterica_serovar_Cerro_87	kinModCall	modified_base	60500	60500	32	-	.	coverage=96;context=GCCTACATATTCAATAAATAGACACATCAGGAAACGAAAAG;IPDRatio=1.69
CP008925 Salmonella_enterica_subsp._enterica_serovar_Cerro_87	kinModCall	modified_base	60501	60501	26	+	.	coverage=101;context=TTTTCGTTTCCTGATGTGTCTATTTATTGAATATGTAGGCC;IPDRatio=1.81
CP008925 Salmonella_enterica_subsp._enterica_serovar_Cerro_87	kinModCall	modified_base	60502	60502	22	+	.	coverage=105;context=TTTCGTTTCCTGATGTGTCTATTTATTGAATATGTAGGCCA;IPDRatio=1.40
CP008925 Salmonella_enterica_subsp._enterica_serovar_Cerro_87	kinModCall	modified_base	60503	60503	21	-	.	coverage=96;context=ATGGCCTACATATTCAATAAATAGACACATCAGGAAACGAA;IPDRatio=1.41
CP008925 Salmonella_enterica_subsp._enterica_serovar_Cerro_87	kinModCall	m6A	60507	60507	62	-	.	coverage=96;context=CAGAATGGCCTACATATTCAATAAATAGACACATCAGGAAA;IPDRatio=2.24;frac=0.454;fracLow=0.307;fracUp=0.653;identificationQv=40
CP008925 Salmonella_enterica_subsp._enterica_serovar_Cerro_87	kinModCall	m6A	60511	60511	55	+	.	coverage=97;context=CTGATGTGTCTATTTATTGAATATGTAGGCCATTCTGGGAG;IPDRatio=2.03;frac=0.473;fracLow=0.297;fracUp=0.735;identificationQv=5
CP008925 Salmonella_enterica_subsp._enterica_serovar_Cerro_87	kinModCall	m4C	60518	60518	28	-	.	coverage=94;context=CCTTCACCTCCCAGAATGGCCTACATATTCAATAAATAGAC;IPDRatio=1.65;frac=0.561;fracLow=0.350;fracUp=0.808;identificationQv=11
CP008925 Salmonella_enterica_subsp._enterica_serovar_Cerro_87	kinModCall	modified_base	60560	60560	28	+	.	coverage=105;context=TGCCCCATCTCTTTTAGAATAATGTTGGTATATTCGACAAC;IPDRatio=1.49
CP008925 Salmonella_enterica_subsp._enterica_serovar_Cerro_87	kinModCall	modified_base	60560	60560	29	-	.	coverage=91;context=GTTGTCGAATATACCAACATTATTCTAAAAGAGATGGGGCA;IPDRatio=1.59
CP008925 Salmonella_enterica_subsp._enterica_serovar_Cerro_87	kinModCall	modified_base	60571	60571	29	-	.	coverage=92;context=CAAGAGGCCCTGTTGTCGAATATACCAACATTATTCTAAAA;IPDRatio=1.71
CP008925 Salmonella_enterica_subsp._enterica_serovar_Cerro_87	kinModCall	m6A	60589	60589	32	-	.	coverage=85;context=ATAAAGAAGAAAATCATCCAAGAGGCCCTGTTGTCGAATAT;IPDRatio=1.82;frac=0.265;fracLow=0.115;fracUp=0.405;identificationQv=7
CP008925 Salmonella_enterica_subsp._enterica_serovar_Cerro_87	kinModCall	modified_base	60604	60604	35	+	.	coverage=101;context=GCCTCTTGGATGATTTTCTTCTTTATCCTGAAGATGGGTCA;IPDRatio=1.73
CP008925 Salmonella_enterica_subsp._enterica_serovar_Cerro_87	kinModCall	modified_base	60606	60606	49	+	.	coverage=100;context=CTCTTGGATGATTTTCTTCTTTATCCTGAAGATGGGTCAGT;IPDRatio=2.02
CP008925 Salmonella_enterica_subsp._enterica_serovar_Cerro_87	kinModCall	modified_base	60624	60624	21	+	.	coverage=103;context=CTTTATCCTGAAGATGGGTCAGTGCATGTACAACTTCATGA;IPDRatio=1.43
CP008925 Salmonella_enterica_subsp._enterica_serovar_Cerro_87	kinModCall	m6A	60644	60644	41	+	.	coverage=106;context=AGTGCATGTACAACTTCATGAATAAATGAACGTTTTGTGTC;IPDRatio=1.86;frac=0.260;fracLow=0.128;fracUp=0.392;identificationQv=25
CP008925 Salmonella_enterica_subsp._enterica_serovar_Cerro_87	kinModCall	modified_base	60649	60649	25	-	.	coverage=92;context=TTTTTGACACAAAACGTTCATTTATTCATGAAGTTGTACAT;IPDRatio=1.46
CP008925 Salmonella_enterica_subsp._enterica_serovar_Cerro_87	kinModCall	modified_base	60669	60669	37	+	.	coverage=98;context=ATGAACGTTTTGTGTCAAAAAGTTGTAGTCCTTCGTTACTT;IPDRatio=1.64
CP008925 Salmonella_enterica_subsp._enterica_serovar_Cerro_87	kinModCall	modified_base	60686	60686	22	+	.	coverage=100;context=AAAAGTTGTAGTCCTTCGTTACTTTCATAATGTTCGGTATA;IPDRatio=1.54
CP008925 Salmonella_enterica_subsp._enterica_serovar_Cerro_87	kinModCall	modified_base	60688	60688	48	+	.	coverage=96;context=AAGTTGTAGTCCTTCGTTACTTTCATAATGTTCGGTATATG;IPDRatio=2.05
CP008925 Salmonella_enterica_subsp._enterica_serovar_Cerro_87	kinModCall	modified_base	60689	60689	25	-	.	coverage=93;context=TCATATACCGAACATTATGAAAGTAACGAAGGACTACAACT;IPDRatio=1.69
CP008925 Salmonella_enterica_subsp._enterica_serovar_Cerro_87	kinModCall	modified_base	60694	60694	21	-	.	coverage=87;context=ATGATTCATATACCGAACATTATGAAAGTAACGAAGGACTA;IPDRatio=1.49
CP008925 Salmonella_enterica_subsp._enterica_serovar_Cerro_87	kinModCall	modified_base	60701	60701	46	-	.	coverage=87;context=AATTCTGATGATTCATATACCGAACATTATGAAAGTAACGA;IPDRatio=2.23
CP008925 Salmonella_enterica_subsp._enterica_serovar_Cerro_87	kinModCall	modified_base	60705	60705	21	+	.	coverage=105;context=TACTTTCATAATGTTCGGTATATGAATCATCAGAATTGTCC;IPDRatio=1.47
CP008925 Salmonella_enterica_subsp._enterica_serovar_Cerro_87	kinModCall	modified_base	60731	60731	23	-	.	coverage=92;context=GGCAGGAAAGTTATTTGTCTCAATCTGGACAATTCTGATGA;IPDRatio=1.57
CP008925 Salmonella_enterica_subsp._enterica_serovar_Cerro_87	kinModCall	modified_base	60741	60741	36	-	.	coverage=92;context=ACTTTCAGAAGGCAGGAAAGTTATTTGTCTCAATCTGGACA;IPDRatio=1.68
CP008925 Salmonella_enterica_subsp._enterica_serovar_Cerro_87	kinModCall	modified_base	60742	60742	24	+	.	coverage=108;context=GTCCAGATTGAGACAAATAACTTTCCTGCCTTCTGAAAGTT;IPDRatio=1.50
CP008925 Salmonella_enterica_subsp._enterica_serovar_Cerro_87	kinModCall	m4C	60779	60779	78	+	.	coverage=97;context=AGTTTGAAGTGTTCCTGAGCCACGGTAGTTTCAAAGGCTTC;IPDRatio=3.04;frac=0.787;fracLow=0.618;fracUp=1.000;identificationQv=53
CP008925 Salmonella_enterica_subsp._enterica_serovar_Cerro_87	kinModCall	modified_base	60786	60786	21	-	.	coverage=83;context=GGCAGGCGAAGCCTTTGAAACTACCGTGGCTCAGGAACACT;IPDRatio=1.52
CP008925 Salmonella_enterica_subsp._enterica_serovar_Cerro_87	kinModCall	modified_base	60825	60825	25	+	.	coverage=100;context=CCCCCAGTAGCCAGCGCTGCTCCACATCATGTAGTTCTTTT;IPDRatio=1.57
CP008925 Salmonella_enterica_subsp._enterica_serovar_Cerro_87	kinModCall	modified_base	60831	60831	21	-	.	coverage=84;context=ATATGAAAAAGAACTACATGATGTGGAGCAGCGCTGGCTAC;IPDRatio=1.55
CP008925 Salmonella_enterica_subsp._enterica_serovar_Cerro_87	kinModCall	modified_base	60839	60839	114	+	.	coverage=100;context=CGCTGCTCCACATCATGTAGTTCTTTTTCATATGCGTAATT;IPDRatio=4.11
CP008925 Salmonella_enterica_subsp._enterica_serovar_Cerro_87	kinModCall	m6A	60839	60839	57	-	.	coverage=78;context=AATTACGCATATGAAAAAGAACTACATGATGTGGAGCAGCG;IPDRatio=2.38;frac=0.521;fracLow=0.320;fracUp=0.710;identificationQv=35
CP008925 Salmonella_enterica_subsp._enterica_serovar_Cerro_87	kinModCall	m6A	60840	60840	95	-	.	coverage=86;context=GAATTACGCATATGAAAAAGAACTACATGATGTGGAGCAGC;IPDRatio=8.19;frac=1.000;fracLow=0.890;fracUp=1.000;identificationQv=54
CP008925 Salmonella_enterica_subsp._enterica_serovar_Cerro_87	kinModCall	modified_base	60841	60841	49	-	.	coverage=76;context=TGAATTACGCATATGAAAAAGAACTACATGATGTGGAGCAG;IPDRatio=5.51
CP008925 Salmonella_enterica_subsp._enterica_serovar_Cerro_87	kinModCall	modified_base	60842	60842	26	-	.	coverage=82;context=ATGAATTACGCATATGAAAAAGAACTACATGATGTGGAGCA;IPDRatio=1.98
CP008925 Salmonella_enterica_subsp._enterica_serovar_Cerro_87	kinModCall	modified_base	60843	60843	24	+	.	coverage=95;context=GCTCCACATCATGTAGTTCTTTTTCATATGCGTAATTCATC;IPDRatio=1.52
CP008925 Salmonella_enterica_subsp._enterica_serovar_Cerro_87	kinModCall	modified_base	60845	60845	33	+	.	coverage=99;context=TCCACATCATGTAGTTCTTTTTCATATGCGTAATTCATCAG;IPDRatio=1.75
CP008925 Salmonella_enterica_subsp._enterica_serovar_Cerro_87	kinModCall	modified_base	60856	60856	22	+	.	coverage=104;context=TAGTTCTTTTTCATATGCGTAATTCATCAGTCTGCGGAATG;IPDRatio=1.45
CP008925 Salmonella_enterica_subsp._enterica_serovar_Cerro_87	kinModCall	modified_base	60874	60874	30	+	.	coverage=101;context=GTAATTCATCAGTCTGCGGAATGTTTCGCTTTGGGTGTACG;IPDRatio=1.74
CP008925 Salmonella_enterica_subsp._enterica_serovar_Cerro_87	kinModCall	modified_base	60892	60892	24	-	.	coverage=83;context=CCTCCGTACTTCAAAATGCGTACACCCAAAGCGAAACATTC;IPDRatio=1.54
CP008925 Salmonella_enterica_subsp._enterica_serovar_Cerro_87	kinModCall	m6A	60902	60902	20	+	.	coverage=101;context=CTTTGGGTGTACGCATTTTGAAGTACGGAGGATAGTTCATC;IPDRatio=1.51;frac=0.498;fracLow=0.290;fracUp=0.729;identificationQv=5
CP008925 Salmonella_enterica_subsp._enterica_serovar_Cerro_87	kinModCall	modified_base	60909	60909	23	+	.	coverage=96;context=TGTACGCATTTTGAAGTACGGAGGATAGTTCATCGTAGCAT;IPDRatio=1.60
CP008925 Salmonella_enterica_subsp._enterica_serovar_Cerro_87	kinModCall	modified_base	60916	60916	31	-	.	coverage=86;context=ATGACGAATGCTACGATGAACTATCCTCCGTACTTCAAAAT;IPDRatio=1.72
CP008925 Salmonella_enterica_subsp._enterica_serovar_Cerro_87	kinModCall	modified_base	60919	60919	26	+	.	coverage=101;context=TTGAAGTACGGAGGATAGTTCATCGTAGCATTCGTCATAAA;IPDRatio=1.52
CP008925 Salmonella_enterica_subsp._enterica_serovar_Cerro_87	kinModCall	m6A	60930	60930	47	-	.	coverage=87;context=TGATGACGACATTTATGACGAATGCTACGATGAACTATCCT;IPDRatio=2.13;frac=0.400;fracLow=0.241;fracUp=0.557;identificationQv=18
CP008925 Salmonella_enterica_subsp._enterica_serovar_Cerro_87	kinModCall	modified_base	60934	60934	32	+	.	coverage=98;context=TAGTTCATCGTAGCATTCGTCATAAATGTCGTCATCAATTT;IPDRatio=1.72
CP008925 Salmonella_enterica_subsp._enterica_serovar_Cerro_87	kinModCall	modified_base	60942	60942	21	-	.	coverage=85;context=TGATACAGAAATTGATGACGACATTTATGACGAATGCTACG;IPDRatio=1.50
CP008925 Salmonella_enterica_subsp._enterica_serovar_Cerro_87	kinModCall	modified_base	60952	60952	22	-	.	coverage=78;context=GAATAGACCCTGATACAGAAATTGATGACGACATTTATGAC;IPDRatio=1.49
CP008925 Salmonella_enterica_subsp._enterica_serovar_Cerro_87	kinModCall	modified_base	60962	60962	33	-	.	coverage=82;context=GGCGCGGGTGGAATAGACCCTGATACAGAAATTGATGACGA;IPDRatio=1.77
CP008925 Salmonella_enterica_subsp._enterica_serovar_Cerro_87	kinModCall	modified_base	60964	60964	26	-	.	coverage=83;context=CAGGCGCGGGTGGAATAGACCCTGATACAGAAATTGATGAC;IPDRatio=1.61
CP008925 Salmonella_enterica_subsp._enterica_serovar_Cerro_87	kinModCall	modified_base	60971	60971	31	+	.	coverage=92;context=ATTTCTGTATCAGGGTCTATTCCACCCGCGCCTGAGATAAG;IPDRatio=1.86
CP008925 Salmonella_enterica_subsp._enterica_serovar_Cerro_87	kinModCall	modified_base	60980	60980	27	-	.	coverage=82;context=GTGGAGTACCTTATCTCAGGCGCGGGTGGAATAGACCCTGA;IPDRatio=1.74
CP008925 Salmonella_enterica_subsp._enterica_serovar_Cerro_87	kinModCall	modified_base	61003	61003	22	+	.	coverage=96;context=TGAGATAAGGTACTCCACCACACACTCTGGCTCCAGACGGA;IPDRatio=1.46
CP008925 Salmonella_enterica_subsp._enterica_serovar_Cerro_87	kinModCall	m6A	61008	61008	157	-	.	coverage=82;context=TGAATTCCGTCTGGAGCCAGAGTGTGTGGTGGAGTACCTTA;IPDRatio=6.64;frac=1.000;fracLow=1.000;fracUp=1.000;identificationQv=147
CP008925 Salmonella_enterica_subsp._enterica_serovar_Cerro_87	kinModCall	modified_base	61017	61017	22	+	.	coverage=97;context=CCACCACACACTCTGGCTCCAGACGGAATTCACTGTTTATG;IPDRatio=1.50
CP008925 Salmonella_enterica_subsp._enterica_serovar_Cerro_87	kinModCall	m6A	61036	61036	60	-	.	coverage=82;context=TTGCTCATGACAGCCTTGCCATAAACAGTGAATTCCGTCTG;IPDRatio=2.41;frac=0.524;fracLow=0.346;fracUp=0.710;identificationQv=20
CP008925 Salmonella_enterica_subsp._enterica_serovar_Cerro_87	kinModCall	modified_base	61039	61039	41	+	.	coverage=98;context=ACGGAATTCACTGTTTATGGCAAGGCTGTCATGAGCAAGGC;IPDRatio=1.82
CP008925 Salmonella_enterica_subsp._enterica_serovar_Cerro_87	kinModCall	modified_base	61051	61051	28	-	.	coverage=82;context=CCTCACGGCTACGCCTTGCTCATGACAGCCTTGCCATAAAC;IPDRatio=1.64
CP008925 Salmonella_enterica_subsp._enterica_serovar_Cerro_87	kinModCall	m4C	61057	61057	40	-	.	coverage=82;context=CAAACCCCTCACGGCTACGCCTTGCTCATGACAGCCTTGCC;IPDRatio=2.07;frac=1.000;fracLow=0.675;fracUp=1.000;identificationQv=17
CP008925 Salmonella_enterica_subsp._enterica_serovar_Cerro_87	kinModCall	m6A	61069	61069	30	+	.	coverage=94;context=ATGAGCAAGGCGTAGCCGTGAGGGGTTTGGTGCATGTTCGG;IPDRatio=1.71;frac=0.284;fracLow=0.114;fracUp=0.441;identificationQv=4
CP008925 Salmonella_enterica_subsp._enterica_serovar_Cerro_87	kinModCall	modified_base	61071	61071	25	+	.	coverage=83;context=GAGCAAGGCGTAGCCGTGAGGGGTTTGGTGCATGTTCGGGA;IPDRatio=1.77
CP008925 Salmonella_enterica_subsp._enterica_serovar_Cerro_87	kinModCall	modified_base	61077	61077	29	-	.	coverage=79;context=CGATATTCCCGAACATGCACCAAACCCCTCACGGCTACGCC;IPDRatio=1.65
CP008925 Salmonella_enterica_subsp._enterica_serovar_Cerro_87	kinModCall	m4C	61081	61081	87	+	.	coverage=91;context=TAGCCGTGAGGGGTTTGGTGCATGTTCGGGAATATCGGGGA;IPDRatio=2.87;frac=1.000;fracLow=0.980;fracUp=1.000;identificationQv=26
CP008925 Salmonella_enterica_subsp._enterica_serovar_Cerro_87	kinModCall	modified_base	61082	61082	28	+	.	coverage=93;context=AGCCGTGAGGGGTTTGGTGCATGTTCGGGAATATCGGGGAA;IPDRatio=1.82
CP008925 Salmonella_enterica_subsp._enterica_serovar_Cerro_87	kinModCall	modified_base	61088	61088	22	-	.	coverage=74;context=CCTGTTTTCCCCGATATTCCCGAACATGCACCAAACCCCTC;IPDRatio=1.59
CP008925 Salmonella_enterica_subsp._enterica_serovar_Cerro_87	kinModCall	modified_base	61101	61101	26	+	.	coverage=90;context=CATGTTCGGGAATATCGGGGAAAACAGGTGTATCTGCGGTA;IPDRatio=1.52
CP008925 Salmonella_enterica_subsp._enterica_serovar_Cerro_87	kinModCall	modified_base	61103	61103	22	+	.	coverage=94;context=TGTTCGGGAATATCGGGGAAAACAGGTGTATCTGCGGTATT;IPDRatio=1.48
CP008925 Salmonella_enterica_subsp._enterica_serovar_Cerro_87	kinModCall	modified_base	61106	61106	35	+	.	coverage=92;context=TCGGGAATATCGGGGAAAACAGGTGTATCTGCGGTATTTAA;IPDRatio=1.85
CP008925 Salmonella_enterica_subsp._enterica_serovar_Cerro_87	kinModCall	modified_base	61114	61114	42	-	.	coverage=75;context=CATATGGATTAAATACCGCAGATACACCTGTTTTCCCCGAT;IPDRatio=2.22
CP008925 Salmonella_enterica_subsp._enterica_serovar_Cerro_87	kinModCall	m6A	61115	61115	30	-	.	coverage=83;context=ACATATGGATTAAATACCGCAGATACACCTGTTTTCCCCGA;IPDRatio=1.75;frac=0.328;fracLow=0.194;fracUp=0.522;identificationQv=3
CP008925 Salmonella_enterica_subsp._enterica_serovar_Cerro_87	kinModCall	modified_base	61122	61122	22	+	.	coverage=92;context=AAACAGGTGTATCTGCGGTATTTAATCCATATGTGGATACT;IPDRatio=1.59
CP008925 Salmonella_enterica_subsp._enterica_serovar_Cerro_87	kinModCall	modified_base	61124	61124	26	+	.	coverage=84;context=ACAGGTGTATCTGCGGTATTTAATCCATATGTGGATACTCC;IPDRatio=1.65
CP008925 Salmonella_enterica_subsp._enterica_serovar_Cerro_87	kinModCall	m6A	61126	61126	35	+	.	coverage=87;context=AGGTGTATCTGCGGTATTTAATCCATATGTGGATACTCCGC;IPDRatio=1.73;frac=0.394;fracLow=0.116;fracUp=0.615;identificationQv=12
CP008925 Salmonella_enterica_subsp._enterica_serovar_Cerro_87	kinModCall	modified_base	61127	61127	22	+	.	coverage=90;context=GGTGTATCTGCGGTATTTAATCCATATGTGGATACTCCGCT;IPDRatio=1.38
CP008925 Salmonella_enterica_subsp._enterica_serovar_Cerro_87	kinModCall	modified_base	61136	61136	27	-	.	coverage=79;context=ATACCTCAAAGCGGAGTATCCACATATGGATTAAATACCGC;IPDRatio=1.74
CP008925 Salmonella_enterica_subsp._enterica_serovar_Cerro_87	kinModCall	modified_base	61137	61137	25	+	.	coverage=83;context=CGGTATTTAATCCATATGTGGATACTCCGCTTTGAGGTATT;IPDRatio=1.59
CP008925 Salmonella_enterica_subsp._enterica_serovar_Cerro_87	kinModCall	modified_base	61156	61156	29	-	.	coverage=80;context=TTCCGGTCACCTACAGATTAATACCTCAAAGCGGAGTATCC;IPDRatio=1.69
CP008925 Salmonella_enterica_subsp._enterica_serovar_Cerro_87	kinModCall	modified_base	61157	61157	30	-	.	coverage=82;context=CTTCCGGTCACCTACAGATTAATACCTCAAAGCGGAGTATC;IPDRatio=1.67
CP008925 Salmonella_enterica_subsp._enterica_serovar_Cerro_87	kinModCall	m6A	61159	61159	48	+	.	coverage=92;context=TACTCCGCTTTGAGGTATTAATCTGTAGGTGACCGGAAGCA;IPDRatio=2.21;frac=0.458;fracLow=0.190;fracUp=0.626;identificationQv=6
CP008925 Salmonella_enterica_subsp._enterica_serovar_Cerro_87	kinModCall	m6A	61160	61160	44	-	.	coverage=82;context=ATGCTTCCGGTCACCTACAGATTAATACCTCAAAGCGGAGT;IPDRatio=1.86;frac=0.238;fracLow=0.042;fracUp=0.403;identificationQv=15
CP008925 Salmonella_enterica_subsp._enterica_serovar_Cerro_87	kinModCall	modified_base	61179	61179	37	+	.	coverage=90;context=ATCTGTAGGTGACCGGAAGCATAACTTCTTATTCCCTGACT;IPDRatio=1.67
CP008925 Salmonella_enterica_subsp._enterica_serovar_Cerro_87	kinModCall	modified_base	61186	61186	34	+	.	coverage=86;context=GGTGACCGGAAGCATAACTTCTTATTCCCTGACTACAATTA;IPDRatio=1.79
CP008925 Salmonella_enterica_subsp._enterica_serovar_Cerro_87	kinModCall	modified_base	61196	61196	31	+	.	coverage=90;context=AGCATAACTTCTTATTCCCTGACTACAATTATGAATTATTT;IPDRatio=1.71
CP008925 Salmonella_enterica_subsp._enterica_serovar_Cerro_87	kinModCall	modified_base	61198	61198	29	+	.	coverage=89;context=CATAACTTCTTATTCCCTGACTACAATTATGAATTATTTAA;IPDRatio=1.62
CP008925 Salmonella_enterica_subsp._enterica_serovar_Cerro_87	kinModCall	modified_base	61205	61205	30	+	.	coverage=91;context=TCTTATTCCCTGACTACAATTATGAATTATTTAAATTAAAC;IPDRatio=1.61
CP008925 Salmonella_enterica_subsp._enterica_serovar_Cerro_87	kinModCall	m6A	61205	61205	43	-	.	coverage=83;context=GTTTAATTTAAATAATTCATAATTGTAGTCAGGGAATAAGA;IPDRatio=2.05;frac=0.316;fracLow=0.171;fracUp=0.508;identificationQv=10
CP008925 Salmonella_enterica_subsp._enterica_serovar_Cerro_87	kinModCall	modified_base	61208	61208	34	+	.	coverage=89;context=TATTCCCTGACTACAATTATGAATTATTTAAATTAAACAAT;IPDRatio=1.90
CP008925 Salmonella_enterica_subsp._enterica_serovar_Cerro_87	kinModCall	m4C	61208	61208	43	-	.	coverage=83;context=ATTGTTTAATTTAAATAATTCATAATTGTAGTCAGGGAATA;IPDRatio=2.01;frac=0.691;fracLow=0.355;fracUp=0.946;identificationQv=6
CP008925 Salmonella_enterica_subsp._enterica_serovar_Cerro_87	kinModCall	modified_base	61211	61211	24	+	.	coverage=91;context=TCCCTGACTACAATTATGAATTATTTAAATTAAACAATAAT;IPDRatio=1.55
CP008925 Salmonella_enterica_subsp._enterica_serovar_Cerro_87	kinModCall	m6A	61211	61211	33	-	.	coverage=77;context=ATTATTGTTTAATTTAAATAATTCATAATTGTAGTCAGGGA;IPDRatio=1.82;frac=0.496;fracLow=0.212;fracUp=0.715;identificationQv=56
CP008925 Salmonella_enterica_subsp._enterica_serovar_Cerro_87	kinModCall	m6A	61223	61223	34	+	.	coverage=92;context=ATTATGAATTATTTAAATTAAACAATAATAGTGTTTTTAGT;IPDRatio=1.69;frac=0.245;fracLow=0.108;fracUp=0.441;identificationQv=12
CP008925 Salmonella_enterica_subsp._enterica_serovar_Cerro_87	kinModCall	m6A	61226	61226	99	+	.	coverage=91;context=ATGAATTATTTAAATTAAACAATAATAGTGTTTTTAGTTAA;IPDRatio=4.50;frac=0.821;fracLow=0.635;fracUp=0.974;identificationQv=57
CP008925 Salmonella_enterica_subsp._enterica_serovar_Cerro_87	kinModCall	modified_base	61232	61232	37	-	.	coverage=76;context=GGCACATTAACTAAAAACACTATTATTGTTTAATTTAAATA;IPDRatio=1.87
CP008925 Salmonella_enterica_subsp._enterica_serovar_Cerro_87	kinModCall	m4C	61233	61233	40	-	.	coverage=82;context=TGGCACATTAACTAAAAACACTATTATTGTTTAATTTAAAT;IPDRatio=1.85;frac=0.565;fracLow=0.306;fracUp=0.843;identificationQv=27
CP008925 Salmonella_enterica_subsp._enterica_serovar_Cerro_87	kinModCall	modified_base	61235	61235	27	+	.	coverage=91;context=TTAAATTAAACAATAATAGTGTTTTTAGTTAATGTGCCACA;IPDRatio=1.70
CP008925 Salmonella_enterica_subsp._enterica_serovar_Cerro_87	kinModCall	modified_base	61237	61237	21	-	.	coverage=81;context=TATGTGGCACATTAACTAAAAACACTATTATTGTTTAATTT;IPDRatio=1.47
CP008925 Salmonella_enterica_subsp._enterica_serovar_Cerro_87	kinModCall	modified_base	61246	61246	35	-	.	coverage=72;context=CGTTACCTATATGTGGCACATTAACTAAAAACACTATTATT;IPDRatio=1.86
CP008925 Salmonella_enterica_subsp._enterica_serovar_Cerro_87	kinModCall	modified_base	61252	61252	21	+	.	coverage=77;context=AGTGTTTTTAGTTAATGTGCCACATATAGGTAACGCTATGA;IPDRatio=1.53
CP008925 Salmonella_enterica_subsp._enterica_serovar_Cerro_87	kinModCall	m6A	61253	61253	43	+	.	coverage=85;context=GTGTTTTTAGTTAATGTGCCACATATAGGTAACGCTATGAT;IPDRatio=1.94;frac=0.528;fracLow=0.351;fracUp=0.699;identificationQv=45
CP008925 Salmonella_enterica_subsp._enterica_serovar_Cerro_87	kinModCall	m6A	61257	61257	58	+	.	coverage=85;context=TTTTAGTTAATGTGCCACATATAGGTAACGCTATGATTCAG;IPDRatio=2.19;frac=0.541;fracLow=0.340;fracUp=0.722;identificationQv=51
CP008925 Salmonella_enterica_subsp._enterica_serovar_Cerro_87	kinModCall	m6A	61259	61259	31	+	.	coverage=82;context=TTAGTTAATGTGCCACATATAGGTAACGCTATGATTCAGAC;IPDRatio=1.95;frac=0.970;fracLow=0.691;fracUp=1.000;identificationQv=37
CP008925 Salmonella_enterica_subsp._enterica_serovar_Cerro_87	kinModCall	m4C	61261	61261	47	-	.	coverage=75;context=TTGTCTGAATCATAGCGTTACCTATATGTGGCACATTAACT;IPDRatio=2.32;frac=0.607;fracLow=0.387;fracUp=0.877;identificationQv=32
CP008925 Salmonella_enterica_subsp._enterica_serovar_Cerro_87	kinModCall	modified_base	61263	61263	24	+	.	coverage=86;context=TTAATGTGCCACATATAGGTAACGCTATGATTCAGACAAAG;IPDRatio=1.58
CP008925 Salmonella_enterica_subsp._enterica_serovar_Cerro_87	kinModCall	m6A	61274	61274	36	-	.	coverage=76;context=TTACTTGTTGGCTTTGTCTGAATCATAGCGTTACCTATATG;IPDRatio=1.82;frac=0.358;fracLow=0.155;fracUp=0.565;identificationQv=18
CP008925 Salmonella_enterica_subsp._enterica_serovar_Cerro_87	kinModCall	modified_base	61283	61283	24	+	.	coverage=85;context=AACGCTATGATTCAGACAAAGCCAACAAGTAATACGCTGAA;IPDRatio=1.62
CP008925 Salmonella_enterica_subsp._enterica_serovar_Cerro_87	kinModCall	modified_base	61290	61290	26	+	.	coverage=85;context=TGATTCAGACAAAGCCAACAAGTAATACGCTGAAAATGTTA;IPDRatio=1.78
CP008925 Salmonella_enterica_subsp._enterica_serovar_Cerro_87	kinModCall	modified_base	61291	61291	23	+	.	coverage=82;context=GATTCAGACAAAGCCAACAAGTAATACGCTGAAAATGTTAT;IPDRatio=1.71
CP008925 Salmonella_enterica_subsp._enterica_serovar_Cerro_87	kinModCall	m6A	61295	61295	56	-	.	coverage=75;context=ATAAATAACATTTTCAGCGTATTACTTGTTGGCTTTGTCTG;IPDRatio=2.32;frac=0.492;fracLow=0.304;fracUp=0.678;identificationQv=35
CP008925 Salmonella_enterica_subsp._enterica_serovar_Cerro_87	kinModCall	modified_base	61304	61304	32	+	.	coverage=86;context=CCAACAAGTAATACGCTGAAAATGTTATTTATAATGAAACT;IPDRatio=1.66
CP008925 Salmonella_enterica_subsp._enterica_serovar_Cerro_87	kinModCall	modified_base	61308	61308	47	+	.	coverage=88;context=CAAGTAATACGCTGAAAATGTTATTTATAATGAAACTTAGG;IPDRatio=2.02
CP008925 Salmonella_enterica_subsp._enterica_serovar_Cerro_87	kinModCall	modified_base	61310	61310	57	+	.	coverage=87;context=AGTAATACGCTGAAAATGTTATTTATAATGAAACTTAGGGG;IPDRatio=2.06
CP008925 Salmonella_enterica_subsp._enterica_serovar_Cerro_87	kinModCall	modified_base	61311	61311	43	-	.	coverage=74;context=GCCCCTAAGTTTCATTATAAATAACATTTTCAGCGTATTAC;IPDRatio=1.96
CP008925 Salmonella_enterica_subsp._enterica_serovar_Cerro_87	kinModCall	modified_base	61315	61315	39	-	.	coverage=75;context=CCCCGCCCCTAAGTTTCATTATAAATAACATTTTCAGCGTA;IPDRatio=2.00
CP008925 Salmonella_enterica_subsp._enterica_serovar_Cerro_87	kinModCall	m4C	61319	61319	32	-	.	coverage=74;context=TAAACCCCGCCCCTAAGTTTCATTATAAATAACATTTTCAG;IPDRatio=1.80;frac=0.864;fracLow=0.491;fracUp=1.000;identificationQv=9
CP008925 Salmonella_enterica_subsp._enterica_serovar_Cerro_87	kinModCall	modified_base	61337	61337	70	+	.	coverage=83;context=ATGAAACTTAGGGGCGGGGTTTATTTAATAAAACAAGGGGG;IPDRatio=2.53
CP008925 Salmonella_enterica_subsp._enterica_serovar_Cerro_87	kinModCall	modified_base	61340	61340	41	+	.	coverage=85;context=AAACTTAGGGGCGGGGTTTATTTAATAAAACAAGGGGGGCT;IPDRatio=2.08
CP008925 Salmonella_enterica_subsp._enterica_serovar_Cerro_87	kinModCall	modified_base	61344	61344	28	-	.	coverage=76;context=CAGAAGCCCCCCTTGTTTTATTAAATAAACCCCGCCCCTAA;IPDRatio=1.68
CP008925 Salmonella_enterica_subsp._enterica_serovar_Cerro_87	kinModCall	modified_base	61348	61348	26	-	.	coverage=73;context=CAAGCAGAAGCCCCCCTTGTTTTATTAAATAAACCCCGCCC;IPDRatio=1.59
CP008925 Salmonella_enterica_subsp._enterica_serovar_Cerro_87	kinModCall	m4C	61350	61350	23	+	.	coverage=86;context=GCGGGGTTTATTTAATAAAACAAGGGGGGCTTCTGCTTGAA;IPDRatio=1.50;frac=0.442;fracLow=0.086;fracUp=0.717;identificationQv=9
CP008925 Salmonella_enterica_subsp._enterica_serovar_Cerro_87	kinModCall	m6A	61369	61369	56	+	.	coverage=87;context=ACAAGGGGGGCTTCTGCTTGAATACTTCTTGTTTATAAAAT;IPDRatio=2.32;frac=0.463;fracLow=0.310;fracUp=0.667;identificationQv=27
CP008925 Salmonella_enterica_subsp._enterica_serovar_Cerro_87	kinModCall	modified_base	61372	61372	36	+	.	coverage=87;context=AGGGGGGCTTCTGCTTGAATACTTCTTGTTTATAAAATCCC;IPDRatio=1.82
CP008925 Salmonella_enterica_subsp._enterica_serovar_Cerro_87	kinModCall	modified_base	61378	61378	22	-	.	coverage=79;context=GATAAAGGGATTTTATAAACAAGAAGTATTCAAGCAGAAGC;IPDRatio=1.58
CP008925 Salmonella_enterica_subsp._enterica_serovar_Cerro_87	kinModCall	modified_base	61383	61383	24	+	.	coverage=86;context=TGCTTGAATACTTCTTGTTTATAAAATCCCTTTATCTCGAC;IPDRatio=1.53
CP008925 Salmonella_enterica_subsp._enterica_serovar_Cerro_87	kinModCall	modified_base	61386	61386	26	+	.	coverage=86;context=TTGAATACTTCTTGTTTATAAAATCCCTTTATCTCGACTAA;IPDRatio=1.58
CP008925 Salmonella_enterica_subsp._enterica_serovar_Cerro_87	kinModCall	modified_base	61388	61388	28	-	.	coverage=75;context=TTTTAGTCGAGATAAAGGGATTTTATAAACAAGAAGTATTC;IPDRatio=1.63
CP008925 Salmonella_enterica_subsp._enterica_serovar_Cerro_87	kinModCall	modified_base	61389	61389	24	-	.	coverage=78;context=ATTTTAGTCGAGATAAAGGGATTTTATAAACAAGAAGTATT;IPDRatio=1.52
CP008925 Salmonella_enterica_subsp._enterica_serovar_Cerro_87	kinModCall	modified_base	61394	61394	34	+	.	coverage=83;context=TTCTTGTTTATAAAATCCCTTTATCTCGACTAAAATATCGG;IPDRatio=1.82
CP008925 Salmonella_enterica_subsp._enterica_serovar_Cerro_87	kinModCall	modified_base	61399	61399	27	-	.	coverage=78;context=CCCATCCGATATTTTAGTCGAGATAAAGGGATTTTATAAAC;IPDRatio=1.70
CP008925 Salmonella_enterica_subsp._enterica_serovar_Cerro_87	kinModCall	modified_base	61407	61407	28	-	.	coverage=78;context=TCTTTTCCCCCATCCGATATTTTAGTCGAGATAAAGGGATT;IPDRatio=1.56
CP008925 Salmonella_enterica_subsp._enterica_serovar_Cerro_87	kinModCall	modified_base	61410	61410	22	+	.	coverage=86;context=CCCTTTATCTCGACTAAAATATCGGATGGGGGAAAAGAGTC;IPDRatio=1.56
CP008925 Salmonella_enterica_subsp._enterica_serovar_Cerro_87	kinModCall	modified_base	61410	61410	40	-	.	coverage=76;context=GACTCTTTTCCCCCATCCGATATTTTAGTCGAGATAAAGGG;IPDRatio=2.24
CP008925 Salmonella_enterica_subsp._enterica_serovar_Cerro_87	kinModCall	modified_base	61431	61431	48	+	.	coverage=84;context=TCGGATGGGGGAAAAGAGTCTTATCATTGTAATCCGGGAGT;IPDRatio=2.05
CP008925 Salmonella_enterica_subsp._enterica_serovar_Cerro_87	kinModCall	modified_base	61432	61432	21	+	.	coverage=84;context=CGGATGGGGGAAAAGAGTCTTATCATTGTAATCCGGGAGTG;IPDRatio=1.53
CP008925 Salmonella_enterica_subsp._enterica_serovar_Cerro_87	kinModCall	modified_base	61435	61435	32	+	.	coverage=84;context=ATGGGGGAAAAGAGTCTTATCATTGTAATCCGGGAGTGGAG;IPDRatio=1.85
CP008925 Salmonella_enterica_subsp._enterica_serovar_Cerro_87	kinModCall	modified_base	61438	61438	55	-	.	coverage=81;context=CTACTCCACTCCCGGATTACAATGATAAGACTCTTTTCCCC;IPDRatio=2.10
CP008925 Salmonella_enterica_subsp._enterica_serovar_Cerro_87	kinModCall	modified_base	61443	61443	21	-	.	coverage=77;context=TACCCCTACTCCACTCCCGGATTACAATGATAAGACTCTTT;IPDRatio=1.54
CP008925 Salmonella_enterica_subsp._enterica_serovar_Cerro_87	kinModCall	modified_base	61454	61454	22	+	.	coverage=84;context=TCATTGTAATCCGGGAGTGGAGTAGGGGTATGTTGACTACC;IPDRatio=1.43
CP008925 Salmonella_enterica_subsp._enterica_serovar_Cerro_87	kinModCall	modified_base	61457	61457	39	+	.	coverage=89;context=TTGTAATCCGGGAGTGGAGTAGGGGTATGTTGACTACCTGT;IPDRatio=1.86
CP008925 Salmonella_enterica_subsp._enterica_serovar_Cerro_87	kinModCall	modified_base	61462	61462	24	-	.	coverage=80;context=ATCTGACAGGTAGTCAACATACCCCTACTCCACTCCCGGAT;IPDRatio=1.66
CP008925 Salmonella_enterica_subsp._enterica_serovar_Cerro_87	kinModCall	m4C	61465	61465	53	-	.	coverage=82;context=CCGATCTGACAGGTAGTCAACATACCCCTACTCCACTCCCG;IPDRatio=2.37;frac=0.795;fracLow=0.560;fracUp=1.000;identificationQv=24
CP008925 Salmonella_enterica_subsp._enterica_serovar_Cerro_87	kinModCall	modified_base	61469	61469	27	+	.	coverage=87;context=AGTGGAGTAGGGGTATGTTGACTACCTGTCAGATCGGCTCC;IPDRatio=1.56
CP008925 Salmonella_enterica_subsp._enterica_serovar_Cerro_87	kinModCall	modified_base	61470	61470	28	+	.	coverage=84;context=GTGGAGTAGGGGTATGTTGACTACCTGTCAGATCGGCTCCT;IPDRatio=1.72
CP008925 Salmonella_enterica_subsp._enterica_serovar_Cerro_87	kinModCall	modified_base	61477	61477	23	-	.	coverage=88;context=CATTAACAGGAGCCGATCTGACAGGTAGTCAACATACCCCT;IPDRatio=1.59
CP008925 Salmonella_enterica_subsp._enterica_serovar_Cerro_87	kinModCall	m6A	61481	61481	128	+	.	coverage=90;context=GTATGTTGACTACCTGTCAGATCGGCTCCTGTTAATGATTT;IPDRatio=5.89;frac=0.881;fracLow=0.731;fracUp=1.000;identificationQv=138
CP008925 Salmonella_enterica_subsp._enterica_serovar_Cerro_87	kinModCall	m6A	61482	61482	103	-	.	coverage=88;context=GAAATCATTAACAGGAGCCGATCTGACAGGTAGTCAACATA;IPDRatio=7.25;frac=1.000;fracLow=0.902;fracUp=1.000;identificationQv=121
CP008925 Salmonella_enterica_subsp._enterica_serovar_Cerro_87	kinModCall	m4C	61488	61488	80	+	.	coverage=89;context=GACTACCTGTCAGATCGGCTCCTGTTAATGATTTCGCTAAA;IPDRatio=2.63;frac=0.984;fracLow=0.720;fracUp=1.000;identificationQv=54
CP008925 Salmonella_enterica_subsp._enterica_serovar_Cerro_87	kinModCall	m6A	61501	61501	35	-	.	coverage=86;context=AGATAGCTCTAACTTTAGCGAAATCATTAACAGGAGCCGAT;IPDRatio=1.69;frac=0.214;fracLow=0.039;fracUp=0.387;identificationQv=4
CP008925 Salmonella_enterica_subsp._enterica_serovar_Cerro_87	kinModCall	modified_base	61511	61511	42	-	.	coverage=86;context=AAATTAGATAAGATAGCTCTAACTTTAGCGAAATCATTAAC;IPDRatio=2.11
CP008925 Salmonella_enterica_subsp._enterica_serovar_Cerro_87	kinModCall	m4C	61513	61513	50	-	.	coverage=88;context=CGAAATTAGATAAGATAGCTCTAACTTTAGCGAAATCATTA;IPDRatio=2.18;frac=0.616;fracLow=0.391;fracUp=0.839;identificationQv=20
CP008925 Salmonella_enterica_subsp._enterica_serovar_Cerro_87	kinModCall	modified_base	61517	61517	43	+	.	coverage=87;context=GATTTCGCTAAAGTTAGAGCTATCTTATCTAATTTCGCACC;IPDRatio=2.00
CP008925 Salmonella_enterica_subsp._enterica_serovar_Cerro_87	kinModCall	modified_base	61521	61521	53	+	.	coverage=85;context=TCGCTAAAGTTAGAGCTATCTTATCTAATTTCGCACCATTT;IPDRatio=2.13
CP008925 Salmonella_enterica_subsp._enterica_serovar_Cerro_87	kinModCall	m4C	61543	61543	47	-	.	coverage=83;context=CAGACTTAACTGACACCAAACTAAATGGTGCGAAATTAGAT;IPDRatio=2.05;frac=0.565;fracLow=0.294;fracUp=0.777;identificationQv=4
CP008925 Salmonella_enterica_subsp._enterica_serovar_Cerro_87	kinModCall	modified_base	61544	61544	24	-	.	coverage=86;context=TCAGACTTAACTGACACCAAACTAAATGGTGCGAAATTAGA;IPDRatio=1.52
CP008925 Salmonella_enterica_subsp._enterica_serovar_Cerro_87	kinModCall	m4C	61547	61547	39	-	.	coverage=82;context=GGCTCAGACTTAACTGACACCAAACTAAATGGTGCGAAATT;IPDRatio=2.02;frac=0.524;fracLow=0.269;fracUp=0.762;identificationQv=4
CP008925 Salmonella_enterica_subsp._enterica_serovar_Cerro_87	kinModCall	modified_base	61552	61552	43	-	.	coverage=89;context=TATTCGGCTCAGACTTAACTGACACCAAACTAAATGGTGCG;IPDRatio=2.26
CP008925 Salmonella_enterica_subsp._enterica_serovar_Cerro_87	kinModCall	m6A	61577	61577	32	-	.	coverage=93;context=GGTGTAAACTTAACCGCTGCAATTCTATTCGGCTCAGACTT;IPDRatio=1.66;frac=0.215;fracLow=0.054;fracUp=0.372;identificationQv=4
CP008925 Salmonella_enterica_subsp._enterica_serovar_Cerro_87	kinModCall	modified_base	61588	61588	22	-	.	coverage=96;context=CTAACATGTCCGGTGTAAACTTAACCGCTGCAATTCTATTC;IPDRatio=1.49
CP008925 Salmonella_enterica_subsp._enterica_serovar_Cerro_87	kinModCall	modified_base	61589	61589	31	-	.	coverage=97;context=GCTAACATGTCCGGTGTAAACTTAACCGCTGCAATTCTATT;IPDRatio=1.63
CP008925 Salmonella_enterica_subsp._enterica_serovar_Cerro_87	kinModCall	modified_base	61591	61591	30	+	.	coverage=101;context=TAGAATTGCAGCGGTTAAGTTTACACCGGACATGTTAGCGC;IPDRatio=1.62
CP008925 Salmonella_enterica_subsp._enterica_serovar_Cerro_87	kinModCall	m4C	61601	61601	99	+	.	coverage=96;context=GCGGTTAAGTTTACACCGGACATGTTAGCGCAAGTCAGGTC;IPDRatio=3.47;frac=1.000;fracLow=0.853;fracUp=1.000;identificationQv=82
CP008925 Salmonella_enterica_subsp._enterica_serovar_Cerro_87	kinModCall	modified_base	61603	61603	36	-	.	coverage=96;context=CAGACCTGACTTGCGCTAACATGTCCGGTGTAAACTTAACC;IPDRatio=1.76
CP008925 Salmonella_enterica_subsp._enterica_serovar_Cerro_87	kinModCall	m4C	61608	61608	71	-	.	coverage=96;context=TCACGCAGACCTGACTTGCGCTAACATGTCCGGTGTAAACT;IPDRatio=2.64;frac=0.776;fracLow=0.542;fracUp=0.979;identificationQv=21
CP008925 Salmonella_enterica_subsp._enterica_serovar_Cerro_87	kinModCall	modified_base	61617	61617	25	+	.	coverage=102;context=CGGACATGTTAGCGCAAGTCAGGTCTGCGTGAGTCAGGTTT;IPDRatio=1.69
CP008925 Salmonella_enterica_subsp._enterica_serovar_Cerro_87	kinModCall	m4C	61638	61638	24	-	.	coverage=103;context=GGGTTCAAACATGACTAAAGCAAACCTGACTCACGCAGACC;IPDRatio=1.54;frac=0.291;fracLow=0.062;fracUp=0.453;identificationQv=8
CP008925 Salmonella_enterica_subsp._enterica_serovar_Cerro_87	kinModCall	modified_base	61642	61642	38	+	.	coverage=98;context=TGCGTGAGTCAGGTTTGCTTTAGTCATGTTTGAACCCATTA;IPDRatio=1.89
CP008925 Salmonella_enterica_subsp._enterica_serovar_Cerro_87	kinModCall	m6A	61661	61661	26	-	.	coverage=104;context=AATCTACACGCTGTAAATCTAATGGGTTCAAACATGACTAA;IPDRatio=1.51;frac=0.101;fracLow=0.000;fracUp=0.216;identificationQv=6
CP008925 Salmonella_enterica_subsp._enterica_serovar_Cerro_87	kinModCall	modified_base	61662	61662	27	+	.	coverage=102;context=TAGTCATGTTTGAACCCATTAGATTTACAGCGTGTAGATTT;IPDRatio=1.63
CP008925 Salmonella_enterica_subsp._enterica_serovar_Cerro_87	kinModCall	m6A	61664	61664	74	+	.	coverage=104;context=GTCATGTTTGAACCCATTAGATTTACAGCGTGTAGATTTGC;IPDRatio=2.27;frac=0.602;fracLow=0.441;fracUp=0.802;identificationQv=31
CP008925 Salmonella_enterica_subsp._enterica_serovar_Cerro_87	kinModCall	m6A	61667	61667	47	-	.	coverage=99;context=TGTGCAAATCTACACGCTGTAAATCTAATGGGTTCAAACAT;IPDRatio=1.90;frac=0.498;fracLow=0.338;fracUp=0.688;identificationQv=57
CP008925 Salmonella_enterica_subsp._enterica_serovar_Cerro_87	kinModCall	modified_base	61682	61682	31	-	.	coverage=102;context=GGTGCAAATTTGTGTTGTGCAAATCTACACGCTGTAAATCT;IPDRatio=1.59
CP008925 Salmonella_enterica_subsp._enterica_serovar_Cerro_87	kinModCall	modified_base	61705	61705	28	+	.	coverage=101;context=ACAACACAAATTTGCACCGACTAAATTTACATTAGAAAGAG;IPDRatio=1.61
CP008925 Salmonella_enterica_subsp._enterica_serovar_Cerro_87	kinModCall	modified_base	61707	61707	35	+	.	coverage=103;context=AACACAAATTTGCACCGACTAAATTTACATTAGAAAGAGTT;IPDRatio=1.69
CP008925 Salmonella_enterica_subsp._enterica_serovar_Cerro_87	kinModCall	m6A	61709	61709	28	+	.	coverage=96;context=CACAAATTTGCACCGACTAAATTTACATTAGAAAGAGTTGT;IPDRatio=1.58;frac=0.393;fracLow=0.301;fracUp=0.544;identificationQv=42
CP008925 Salmonella_enterica_subsp._enterica_serovar_Cerro_87	kinModCall	m6A	61712	61712	45	-	.	coverage=103;context=GAAACAACTCTTTCTAATGTAAATTTAGTCGGTGCAAATTT;IPDRatio=1.82;frac=0.311;fracLow=0.147;fracUp=0.458;identificationQv=22
CP008925 Salmonella_enterica_subsp._enterica_serovar_Cerro_87	kinModCall	modified_base	61721	61721	26	-	.	coverage=101;context=GATTTCCGTGAAACAACTCTTTCTAATGTAAATTTAGTCGG;IPDRatio=1.57
CP008925 Salmonella_enterica_subsp._enterica_serovar_Cerro_87	kinModCall	modified_base	61723	61723	39	-	.	coverage=102;context=CAGATTTCCGTGAAACAACTCTTTCTAATGTAAATTTAGTC;IPDRatio=1.85
CP008925 Salmonella_enterica_subsp._enterica_serovar_Cerro_87	kinModCall	modified_base	61753	61753	26	-	.	coverage=103;context=AAGATTTGTCAAAAATAGATGCTTCTAATGCAGATTTCCGT;IPDRatio=1.70
CP008925 Salmonella_enterica_subsp._enterica_serovar_Cerro_87	kinModCall	modified_base	61761	61761	37	+	.	coverage=98;context=CTGCATTAGAAGCATCTATTTTTGACAAATCTTCCCCCTGG;IPDRatio=1.82
CP008925 Salmonella_enterica_subsp._enterica_serovar_Cerro_87	kinModCall	modified_base	61763	61763	31	-	.	coverage=99;context=TTCCAGGGGGAAGATTTGTCAAAAATAGATGCTTCTAATGC;IPDRatio=1.62
CP008925 Salmonella_enterica_subsp._enterica_serovar_Cerro_87	kinModCall	modified_base	61769	61769	27	+	.	coverage=95;context=GAAGCATCTATTTTTGACAAATCTTCCCCCTGGAAATCTTT;IPDRatio=1.56
CP008925 Salmonella_enterica_subsp._enterica_serovar_Cerro_87	kinModCall	modified_base	61772	61772	27	-	.	coverage=97;context=CATAAAGATTTCCAGGGGGAAGATTTGTCAAAAATAGATGC;IPDRatio=1.47
CP008925 Salmonella_enterica_subsp._enterica_serovar_Cerro_87	kinModCall	modified_base	61773	61773	22	-	.	coverage=102;context=TCATAAAGATTTCCAGGGGGAAGATTTGTCAAAAATAGATG;IPDRatio=1.48
CP008925 Salmonella_enterica_subsp._enterica_serovar_Cerro_87	kinModCall	modified_base	61783	61783	28	-	.	coverage=98;context=TAAACCTGGCTCATAAAGATTTCCAGGGGGAAGATTTGTCA;IPDRatio=1.65
CP008925 Salmonella_enterica_subsp._enterica_serovar_Cerro_87	kinModCall	m6A	61797	61797	56	+	.	coverage=104;context=CCTGGAAATCTTTATGAGCCAGGTTTACTCCGCGCAGGTTC;IPDRatio=2.27;frac=0.373;fracLow=0.240;fracUp=0.538;identificationQv=25
CP008925 Salmonella_enterica_subsp._enterica_serovar_Cerro_87	kinModCall	modified_base	61800	61800	37	+	.	coverage=99;context=GGAAATCTTTATGAGCCAGGTTTACTCCGCGCAGGTTCAGA;IPDRatio=1.81
CP008925 Salmonella_enterica_subsp._enterica_serovar_Cerro_87	kinModCall	modified_base	61802	61802	22	-	.	coverage=100;context=TTTCTGAACCTGCGCGGAGTAAACCTGGCTCATAAAGATTT;IPDRatio=1.41
CP008925 Salmonella_enterica_subsp._enterica_serovar_Cerro_87	kinModCall	m6A	61805	61805	28	-	.	coverage=103;context=GGTTTTCTGAACCTGCGCGGAGTAAACCTGGCTCATAAAGA;IPDRatio=1.65;frac=0.169;fracLow=0.052;fracUp=0.299;identificationQv=19
CP008925 Salmonella_enterica_subsp._enterica_serovar_Cerro_87	kinModCall	modified_base	61815	61815	100	+	.	coverage=96;context=CCAGGTTTACTCCGCGCAGGTTCAGAAAACCATCCTCGGTT;IPDRatio=3.99
CP008925 Salmonella_enterica_subsp._enterica_serovar_Cerro_87	kinModCall	m6A	61815	61815	38	-	.	coverage=99;context=AACCGAGGATGGTTTTCTGAACCTGCGCGGAGTAAACCTGG;IPDRatio=1.98;frac=0.495;fracLow=0.368;fracUp=0.606;identificationQv=12
CP008925 Salmonella_enterica_subsp._enterica_serovar_Cerro_87	kinModCall	m6A	61816	61816	126	-	.	coverage=102;context=TAACCGAGGATGGTTTTCTGAACCTGCGCGGAGTAAACCTG;IPDRatio=6.18;frac=0.986;fracLow=0.832;fracUp=1.000;identificationQv=97
CP008925 Salmonella_enterica_subsp._enterica_serovar_Cerro_87	kinModCall	modified_base	61825	61825	31	+	.	coverage=96;context=TCCGCGCAGGTTCAGAAAACCATCCTCGGTTATAAGTGAAT;IPDRatio=1.54
CP008925 Salmonella_enterica_subsp._enterica_serovar_Cerro_87	kinModCall	modified_base	61844	61844	48	-	.	coverage=102;context=CATAATATACAACAGCCTGATTCACTTATAACCGAGGATGG;IPDRatio=2.06
CP008925 Salmonella_enterica_subsp._enterica_serovar_Cerro_87	kinModCall	modified_base	61856	61856	24	+	.	coverage=97;context=ATAAGTGAATCAGGCTGTTGTATATTATGTTTACTCATCAG;IPDRatio=1.52
CP008925 Salmonella_enterica_subsp._enterica_serovar_Cerro_87	kinModCall	modified_base	61857	61857	44	+	.	coverage=98;context=TAAGTGAATCAGGCTGTTGTATATTATGTTTACTCATCAGC;IPDRatio=1.82
CP008925 Salmonella_enterica_subsp._enterica_serovar_Cerro_87	kinModCall	modified_base	61862	61862	29	+	.	coverage=100;context=GAATCAGGCTGTTGTATATTATGTTTACTCATCAGCTTTAA;IPDRatio=1.74
CP008925 Salmonella_enterica_subsp._enterica_serovar_Cerro_87	kinModCall	m6A	61863	61863	50	-	.	coverage=100;context=GTTAAAGCTGATGAGTAAACATAATATACAACAGCCTGATT;IPDRatio=1.89;frac=0.341;fracLow=0.186;fracUp=0.532;identificationQv=18
CP008925 Salmonella_enterica_subsp._enterica_serovar_Cerro_87	kinModCall	m4C	61864	61864	40	-	.	coverage=100;context=TGTTAAAGCTGATGAGTAAACATAATATACAACAGCCTGAT;IPDRatio=1.91;frac=0.583;fracLow=0.383;fracUp=0.843;identificationQv=13
CP008925 Salmonella_enterica_subsp._enterica_serovar_Cerro_87	kinModCall	m6A	61867	61867	56	-	.	coverage=103;context=GAATGTTAAAGCTGATGAGTAAACATAATATACAACAGCCT;IPDRatio=1.96;frac=0.236;fracLow=0.110;fracUp=0.395;identificationQv=43
CP008925 Salmonella_enterica_subsp._enterica_serovar_Cerro_87	kinModCall	modified_base	61879	61879	71	+	.	coverage=100;context=ATTATGTTTACTCATCAGCTTTAACATTCGACATACATTCC;IPDRatio=2.51
CP008925 Salmonella_enterica_subsp._enterica_serovar_Cerro_87	kinModCall	m6A	61886	61886	50	-	.	coverage=107;context=AGATTTTGGAATGTATGTCGAATGTTAAAGCTGATGAGTAA;IPDRatio=1.99;frac=0.323;fracLow=0.177;fracUp=0.477;identificationQv=14
CP008925 Salmonella_enterica_subsp._enterica_serovar_Cerro_87	kinModCall	m4C	61890	61890	67	+	.	coverage=101;context=TCATCAGCTTTAACATTCGACATACATTCCAAAATCTCTCA;IPDRatio=2.67;frac=0.799;fracLow=0.586;fracUp=0.978;identificationQv=46
CP008925 Salmonella_enterica_subsp._enterica_serovar_Cerro_87	kinModCall	modified_base	61891	61891	24	+	.	coverage=97;context=CATCAGCTTTAACATTCGACATACATTCCAAAATCTCTCAC;IPDRatio=1.47
CP008925 Salmonella_enterica_subsp._enterica_serovar_Cerro_87	kinModCall	m6A	61897	61897	44	-	.	coverage=104;context=TTGATAGTGAGAGATTTTGGAATGTATGTCGAATGTTAAAG;IPDRatio=1.82;frac=0.303;fracLow=0.132;fracUp=0.449;identificationQv=14
CP008925 Salmonella_enterica_subsp._enterica_serovar_Cerro_87	kinModCall	modified_base	61898	61898	22	-	.	coverage=97;context=GTTGATAGTGAGAGATTTTGGAATGTATGTCGAATGTTAAA;IPDRatio=1.45
CP008925 Salmonella_enterica_subsp._enterica_serovar_Cerro_87	kinModCall	m4C	61907	61907	49	+	.	coverage=97;context=CGACATACATTCCAAAATCTCTCACTATCAACGTTATCCGT;IPDRatio=2.27;frac=0.499;fracLow=0.293;fracUp=0.664;identificationQv=6
CP008925 Salmonella_enterica_subsp._enterica_serovar_Cerro_87	kinModCall	modified_base	61912	61912	24	+	.	coverage=99;context=TACATTCCAAAATCTCTCACTATCAACGTTATCCGTTACAG;IPDRatio=1.52
CP008925 Salmonella_enterica_subsp._enterica_serovar_Cerro_87	kinModCall	modified_base	61912	61912	26	-	.	coverage=104;context=CTGTAACGGATAACGTTGATAGTGAGAGATTTTGGAATGTA;IPDRatio=1.64
CP008925 Salmonella_enterica_subsp._enterica_serovar_Cerro_87	kinModCall	modified_base	61918	61918	66	-	.	coverage=103;context=GAAAAACTGTAACGGATAACGTTGATAGTGAGAGATTTTGG;IPDRatio=2.70
CP008925 Salmonella_enterica_subsp._enterica_serovar_Cerro_87	kinModCall	modified_base	61952	61952	25	+	.	coverage=101;context=GTTTTTCCATTTTTGTTCACTTCAATAATGACCATGGGATC;IPDRatio=1.47
CP008925 Salmonella_enterica_subsp._enterica_serovar_Cerro_87	kinModCall	modified_base	61965	61965	39	-	.	coverage=105;context=ATCCGAAAATACGGATCCCATGGTCATTATTGAAGTGAACA;IPDRatio=1.79
CP008925 Salmonella_enterica_subsp._enterica_serovar_Cerro_87	kinModCall	m6A	61970	61970	174	+	.	coverage=103;context=ACTTCAATAATGACCATGGGATCCGTATTTTCGGATGCTGC;IPDRatio=7.50;frac=0.993;fracLow=0.905;fracUp=1.000;identificationQv=194
CP008925 Salmonella_enterica_subsp._enterica_serovar_Cerro_87	kinModCall	m6A	61971	61971	146	-	.	coverage=105;context=AGCAGCATCCGAAAATACGGATCCCATGGTCATTATTGAAG;IPDRatio=6.30;frac=1.000;fracLow=0.891;fracUp=1.000;identificationQv=154
CP008925 Salmonella_enterica_subsp._enterica_serovar_Cerro_87	kinModCall	m6A	61980	61980	21	-	.	coverage=103;context=GTCATGTGGAGCAGCATCCGAAAATACGGATCCCATGGTCA;IPDRatio=1.50;frac=0.159;fracLow=0.045;fracUp=0.272;identificationQv=25
CP008925 Salmonella_enterica_subsp._enterica_serovar_Cerro_87	kinModCall	m4C	61995	61995	56	+	.	coverage=97;context=TATTTTCGGATGCTGCTCCACATGACAGACATATAGTACAC;IPDRatio=2.25;frac=0.979;fracLow=0.708;fracUp=0.998;identificationQv=27
CP008925 Salmonella_enterica_subsp._enterica_serovar_Cerro_87	kinModCall	modified_base	62001	62001	41	+	.	coverage=95;context=CGGATGCTGCTCCACATGACAGACATATAGTACACCCGTTG;IPDRatio=1.70
CP008925 Salmonella_enterica_subsp._enterica_serovar_Cerro_87	kinModCall	m4C	62002	62002	38	-	.	coverage=103;context=TCAACGGGTGTACTATATGTCTGTCATGTGGAGCAGCATCC;IPDRatio=2.02;frac=0.352;fracLow=0.140;fracUp=0.497;identificationQv=25
CP008925 Salmonella_enterica_subsp._enterica_serovar_Cerro_87	kinModCall	m6A	62003	62003	52	+	.	coverage=99;context=GATGCTGCTCCACATGACAGACATATAGTACACCCGTTGAC;IPDRatio=2.10;frac=0.451;fracLow=0.284;fracUp=0.632;identificationQv=5
CP008925 Salmonella_enterica_subsp._enterica_serovar_Cerro_87	kinModCall	modified_base	62009	62009	24	-	.	coverage=103;context=GAGGATGTCAACGGGTGTACTATATGTCTGTCATGTGGAGC;IPDRatio=1.41
CP008925 Salmonella_enterica_subsp._enterica_serovar_Cerro_87	kinModCall	modified_base	62011	62011	72	+	.	coverage=99;context=TCCACATGACAGACATATAGTACACCCGTTGACATCCTCCA;IPDRatio=2.59
CP008925 Salmonella_enterica_subsp._enterica_serovar_Cerro_87	kinModCall	modified_base	62011	62011	53	-	.	coverage=107;context=TGGAGGATGTCAACGGGTGTACTATATGTCTGTCATGTGGA;IPDRatio=2.19
CP008925 Salmonella_enterica_subsp._enterica_serovar_Cerro_87	kinModCall	modified_base	62012	62012	23	-	.	coverage=102;context=CTGGAGGATGTCAACGGGTGTACTATATGTCTGTCATGTGG;IPDRatio=1.46
CP008925 Salmonella_enterica_subsp._enterica_serovar_Cerro_87	kinModCall	m6A	62020	62020	40	-	.	coverage=107;context=AAATATTTCTGGAGGATGTCAACGGGTGTACTATATGTCTG;IPDRatio=1.65;frac=0.122;fracLow=0.000;fracUp=0.252;identificationQv=20
CP008925 Salmonella_enterica_subsp._enterica_serovar_Cerro_87	kinModCall	modified_base	62034	62034	22	+	.	coverage=97;context=ACCCGTTGACATCCTCCAGAAATATTTTATTACCATCGAAG;IPDRatio=1.46
CP008925 Salmonella_enterica_subsp._enterica_serovar_Cerro_87	kinModCall	modified_base	62039	62039	23	+	.	coverage=96;context=TTGACATCCTCCAGAAATATTTTATTACCATCGAAGAAAGC;IPDRatio=1.48
CP008925 Salmonella_enterica_subsp._enterica_serovar_Cerro_87	kinModCall	modified_base	62042	62042	36	+	.	coverage=94;context=ACATCCTCCAGAAATATTTTATTACCATCGAAGAAAGCATC;IPDRatio=1.71
CP008925 Salmonella_enterica_subsp._enterica_serovar_Cerro_87	kinModCall	modified_base	62044	62044	28	+	.	coverage=93;context=ATCCTCCAGAAATATTTTATTACCATCGAAGAAAGCATCTT;IPDRatio=1.48
CP008925 Salmonella_enterica_subsp._enterica_serovar_Cerro_87	kinModCall	modified_base	62050	62050	53	-	.	coverage=103;context=TAAATAAAGATGCTTTCTTCGATGGTAATAAAATATTTCTG;IPDRatio=2.06
CP008925 Salmonella_enterica_subsp._enterica_serovar_Cerro_87	kinModCall	modified_base	62064	62064	31	+	.	coverage=95;context=TACCATCGAAGAAAGCATCTTTATTTACATATAATAATGAT;IPDRatio=1.69
CP008925 Salmonella_enterica_subsp._enterica_serovar_Cerro_87	kinModCall	modified_base	62067	62067	47	+	.	coverage=90;context=CATCGAAGAAAGCATCTTTATTTACATATAATAATGATGTA;IPDRatio=1.97
CP008925 Salmonella_enterica_subsp._enterica_serovar_Cerro_87	kinModCall	modified_base	62068	62068	41	+	.	coverage=92;context=ATCGAAGAAAGCATCTTTATTTACATATAATAATGATGTAG;IPDRatio=2.01
CP008925 Salmonella_enterica_subsp._enterica_serovar_Cerro_87	kinModCall	modified_base	62069	62069	29	+	.	coverage=92;context=TCGAAGAAAGCATCTTTATTTACATATAATAATGATGTAGT;IPDRatio=1.87
CP008925 Salmonella_enterica_subsp._enterica_serovar_Cerro_87	kinModCall	modified_base	62070	62070	38	+	.	coverage=97;context=CGAAGAAAGCATCTTTATTTACATATAATAATGATGTAGTC;IPDRatio=1.78
CP008925 Salmonella_enterica_subsp._enterica_serovar_Cerro_87	kinModCall	modified_base	62071	62071	25	-	.	coverage=100;context=TGACTACATCATTATTATATGTAAATAAAGATGCTTTCTTC;IPDRatio=1.53
CP008925 Salmonella_enterica_subsp._enterica_serovar_Cerro_87	kinModCall	modified_base	62073	62073	38	+	.	coverage=99;context=AGAAAGCATCTTTATTTACATATAATAATGATGTAGTCAGT;IPDRatio=1.83
CP008925 Salmonella_enterica_subsp._enterica_serovar_Cerro_87	kinModCall	modified_base	62075	62075	43	-	.	coverage=100;context=AAACTGACTACATCATTATTATATGTAAATAAAGATGCTTT;IPDRatio=1.78
CP008925 Salmonella_enterica_subsp._enterica_serovar_Cerro_87	kinModCall	modified_base	62078	62078	49	-	.	coverage=93;context=GGAAAACTGACTACATCATTATTATATGTAAATAAAGATGC;IPDRatio=1.97
CP008925 Salmonella_enterica_subsp._enterica_serovar_Cerro_87	kinModCall	modified_base	62079	62079	25	-	.	coverage=94;context=TGGAAAACTGACTACATCATTATTATATGTAAATAAAGATG;IPDRatio=1.56
CP008925 Salmonella_enterica_subsp._enterica_serovar_Cerro_87	kinModCall	modified_base	62080	62080	39	-	.	coverage=96;context=TTGGAAAACTGACTACATCATTATTATATGTAAATAAAGAT;IPDRatio=1.75
CP008925 Salmonella_enterica_subsp._enterica_serovar_Cerro_87	kinModCall	modified_base	62081	62081	28	+	.	coverage=97;context=TCTTTATTTACATATAATAATGATGTAGTCAGTTTTCCAAT;IPDRatio=1.70
CP008925 Salmonella_enterica_subsp._enterica_serovar_Cerro_87	kinModCall	modified_base	62081	62081	42	-	.	coverage=96;context=ATTGGAAAACTGACTACATCATTATTATATGTAAATAAAGA;IPDRatio=1.86
CP008925 Salmonella_enterica_subsp._enterica_serovar_Cerro_87	kinModCall	modified_base	62089	62089	26	-	.	coverage=97;context=GGGAGGTAATTGGAAAACTGACTACATCATTATTATATGTA;IPDRatio=1.62
CP008925 Salmonella_enterica_subsp._enterica_serovar_Cerro_87	kinModCall	modified_base	62100	62100	31	+	.	coverage=88;context=ATGATGTAGTCAGTTTTCCAATTACCTCCCGAAAGCATCTT;IPDRatio=1.63
CP008925 Salmonella_enterica_subsp._enterica_serovar_Cerro_87	kinModCall	m6A	62111	62111	21	+	.	coverage=97;context=AGTTTTCCAATTACCTCCCGAAAGCATCTTTCATTGCTTCT;IPDRatio=1.46;frac=0.124;fracLow=0.015;fracUp=0.248;identificationQv=3
CP008925 Salmonella_enterica_subsp._enterica_serovar_Cerro_87	kinModCall	modified_base	62123	62123	33	+	.	coverage=95;context=ACCTCCCGAAAGCATCTTTCATTGCTTCTTCTTACTCCACC;IPDRatio=1.68
CP008925 Salmonella_enterica_subsp._enterica_serovar_Cerro_87	kinModCall	modified_base	62125	62125	30	-	.	coverage=103;context=GTGGTGGAGTAAGAAGAAGCAATGAAAGATGCTTTCGGGAG;IPDRatio=1.63
CP008925 Salmonella_enterica_subsp._enterica_serovar_Cerro_87	kinModCall	modified_base	62128	62128	24	-	.	coverage=98;context=CCTGTGGTGGAGTAAGAAGAAGCAATGAAAGATGCTTTCGG;IPDRatio=1.65
CP008925 Salmonella_enterica_subsp._enterica_serovar_Cerro_87	kinModCall	m4C	62133	62133	71	+	.	coverage=98;context=AGCATCTTTCATTGCTTCTTCTTACTCCACCACAGGTAAAA;IPDRatio=2.39;frac=0.722;fracLow=0.530;fracUp=0.941;identificationQv=28
CP008925 Salmonella_enterica_subsp._enterica_serovar_Cerro_87	kinModCall	modified_base	62149	62149	24	-	.	coverage=103;context=AATGGTTTGTCAATTTTTTTACCTGTGGTGGAGTAAGAAGA;IPDRatio=1.55
CP008925 Salmonella_enterica_subsp._enterica_serovar_Cerro_87	kinModCall	modified_base	62152	62152	40	-	.	coverage=99;context=TGGAATGGTTTGTCAATTTTTTTACCTGTGGTGGAGTAAGA;IPDRatio=1.91
CP008925 Salmonella_enterica_subsp._enterica_serovar_Cerro_87	kinModCall	modified_base	62156	62156	44	+	.	coverage=104;context=ACTCCACCACAGGTAAAAAAATTGACAAACCATTCCAGTAT;IPDRatio=1.77
CP008925 Salmonella_enterica_subsp._enterica_serovar_Cerro_87	kinModCall	m4C	62166	62166	69	+	.	coverage=105;context=AGGTAAAAAAATTGACAAACCATTCCAGTATACCGCGTGGT;IPDRatio=2.30;frac=0.865;fracLow=0.628;fracUp=1.000;identificationQv=23
CP008925 Salmonella_enterica_subsp._enterica_serovar_Cerro_87	kinModCall	modified_base	62177	62177	31	-	.	coverage=105;context=AGTGCAACTTCACCACGCGGTATACTGGAATGGTTTGTCAA;IPDRatio=1.65
CP008925 Salmonella_enterica_subsp._enterica_serovar_Cerro_87	kinModCall	modified_base	62186	62186	22	-	.	coverage=106;context=GCAATGAAAAGTGCAACTTCACCACGCGGTATACTGGAATG;IPDRatio=1.49
CP008925 Salmonella_enterica_subsp._enterica_serovar_Cerro_87	kinModCall	modified_base	62202	62202	29	+	.	coverage=112;context=GTGGTGAAGTTGCACTTTTCATTGCTTCTTTCGTACCGGTA;IPDRatio=1.50
CP008925 Salmonella_enterica_subsp._enterica_serovar_Cerro_87	kinModCall	m6A	62235	62235	30	+	.	coverage=110;context=TACCGGTACCGGCCGCATGCAAATATCTTAATATATTTTCT;IPDRatio=1.58;frac=0.248;fracLow=0.120;fracUp=0.426;identificationQv=5
CP008925 Salmonella_enterica_subsp._enterica_serovar_Cerro_87	kinModCall	modified_base	62237	62237	21	+	.	coverage=105;context=CCGGTACCGGCCGCATGCAAATATCTTAATATATTTTCTGG;IPDRatio=1.48
CP008925 Salmonella_enterica_subsp._enterica_serovar_Cerro_87	kinModCall	modified_base	62241	62241	37	+	.	coverage=108;context=TACCGGCCGCATGCAAATATCTTAATATATTTTCTGGGGAC;IPDRatio=1.79
CP008925 Salmonella_enterica_subsp._enterica_serovar_Cerro_87	kinModCall	modified_base	62243	62243	29	+	.	coverage=106;context=CCGGCCGCATGCAAATATCTTAATATATTTTCTGGGGACGC;IPDRatio=1.54
CP008925 Salmonella_enterica_subsp._enterica_serovar_Cerro_87	kinModCall	modified_base	62244	62244	34	+	.	coverage=110;context=CGGCCGCATGCAAATATCTTAATATATTTTCTGGGGACGCG;IPDRatio=1.58
CP008925 Salmonella_enterica_subsp._enterica_serovar_Cerro_87	kinModCall	modified_base	62249	62249	26	-	.	coverage=110;context=ACTAACGCGTCCCCAGAAAATATATTAAGATATTTGCATGC;IPDRatio=1.48
CP008925 Salmonella_enterica_subsp._enterica_serovar_Cerro_87	kinModCall	modified_base	62251	62251	27	-	.	coverage=112;context=TAACTAACGCGTCCCCAGAAAATATATTAAGATATTTGCAT;IPDRatio=1.60
CP008925 Salmonella_enterica_subsp._enterica_serovar_Cerro_87	kinModCall	m6A	62272	62272	76	-	.	coverage=106;context=AAGAAGGAATCAAAATGCCAATAACTAACGCGTCCCCAGAA;IPDRatio=2.46;frac=0.520;fracLow=0.354;fracUp=0.687;identificationQv=26
CP008925 Salmonella_enterica_subsp._enterica_serovar_Cerro_87	kinModCall	modified_base	62283	62283	29	+	.	coverage=107;context=CGTTAGTTATTGGCATTTTGATTCCTTCTTATGGAAGTGAG;IPDRatio=1.63
CP008925 Salmonella_enterica_subsp._enterica_serovar_Cerro_87	kinModCall	modified_base	62287	62287	31	+	.	coverage=105;context=AGTTATTGGCATTTTGATTCCTTCTTATGGAAGTGAGTCGA;IPDRatio=1.67
CP008925 Salmonella_enterica_subsp._enterica_serovar_Cerro_87	kinModCall	modified_base	62300	62300	21	-	.	coverage=111;context=CACCTATAAGGAATCGACTCACTTCCATAAGAAGGAATCAA;IPDRatio=1.35
CP008925 Salmonella_enterica_subsp._enterica_serovar_Cerro_87	kinModCall	modified_base	62310	62310	22	+	.	coverage=103;context=CTTATGGAAGTGAGTCGATTCCTTATAGGTGTGAGTCAAGT;IPDRatio=1.44
CP008925 Salmonella_enterica_subsp._enterica_serovar_Cerro_87	kinModCall	m4C	62322	62322	54	-	.	coverage=109;context=TGTATAAATGTGACTTGACTCACACCTATAAGGAATCGACT;IPDRatio=2.12;frac=0.585;fracLow=0.362;fracUp=0.785;identificationQv=15
CP008925 Salmonella_enterica_subsp._enterica_serovar_Cerro_87	kinModCall	modified_base	62329	62329	45	+	.	coverage=101;context=TCCTTATAGGTGTGAGTCAAGTCACATTTATACAAGGAATA;IPDRatio=1.92
CP008925 Salmonella_enterica_subsp._enterica_serovar_Cerro_87	kinModCall	modified_base	62346	62346	34	+	.	coverage=103;context=CAAGTCACATTTATACAAGGAATAATAAAAAAAGATATAAG;IPDRatio=1.77
CP008925 Salmonella_enterica_subsp._enterica_serovar_Cerro_87	kinModCall	modified_base	62348	62348	31	-	.	coverage=107;context=ACCTTATATCTTTTTTTATTATTCCTTGTATAAATGTGACT;IPDRatio=1.59
CP008925 Salmonella_enterica_subsp._enterica_serovar_Cerro_87	kinModCall	modified_base	62351	62351	30	-	.	coverage=109;context=ATCACCTTATATCTTTTTTTATTATTCCTTGTATAAATGTG;IPDRatio=1.60
CP008925 Salmonella_enterica_subsp._enterica_serovar_Cerro_87	kinModCall	m6A	62358	62358	47	+	.	coverage=94;context=ATACAAGGAATAATAAAAAAAGATATAAGGTGATTTTTGTA;IPDRatio=1.98;frac=0.430;fracLow=0.256;fracUp=0.613;identificationQv=19
CP008925 Salmonella_enterica_subsp._enterica_serovar_Cerro_87	kinModCall	modified_base	62363	62363	24	-	.	coverage=101;context=CTAAATACAAAAATCACCTTATATCTTTTTTTATTATTCCT;IPDRatio=1.43
CP008925 Salmonella_enterica_subsp._enterica_serovar_Cerro_87	kinModCall	modified_base	62366	62366	26	-	.	coverage=103;context=GCTCTAAATACAAAAATCACCTTATATCTTTTTTTATTATT;IPDRatio=1.78
CP008925 Salmonella_enterica_subsp._enterica_serovar_Cerro_87	kinModCall	modified_base	62376	62376	47	+	.	coverage=98;context=AAAGATATAAGGTGATTTTTGTATTTAGAGCTTTGGTTGGG;IPDRatio=2.07
CP008925 Salmonella_enterica_subsp._enterica_serovar_Cerro_87	kinModCall	modified_base	62383	62383	28	-	.	coverage=102;context=ACTCATACCCAACCAAAGCTCTAAATACAAAAATCACCTTA;IPDRatio=1.60
CP008925 Salmonella_enterica_subsp._enterica_serovar_Cerro_87	kinModCall	modified_base	62399	62399	23	-	.	coverage=108;context=CAGATGCCAGACACCTACTCATACCCAACCAAAGCTCTAAA;IPDRatio=1.44
CP008925 Salmonella_enterica_subsp._enterica_serovar_Cerro_87	kinModCall	modified_base	62400	62400	21	-	.	coverage=104;context=TCAGATGCCAGACACCTACTCATACCCAACCAAAGCTCTAA;IPDRatio=1.55
CP008925 Salmonella_enterica_subsp._enterica_serovar_Cerro_87	kinModCall	modified_base	62405	62405	21	-	.	coverage=104;context=TCTTGTCAGATGCCAGACACCTACTCATACCCAACCAAAGC;IPDRatio=1.50
CP008925 Salmonella_enterica_subsp._enterica_serovar_Cerro_87	kinModCall	modified_base	62409	62409	23	-	.	coverage=104;context=CGCCTCTTGTCAGATGCCAGACACCTACTCATACCCAACCA;IPDRatio=1.39
CP008925 Salmonella_enterica_subsp._enterica_serovar_Cerro_87	kinModCall	modified_base	62424	62424	34	-	.	coverage=105;context=TATGGCAGAAATCATCGCCTCTTGTCAGATGCCAGACACCT;IPDRatio=1.66
CP008925 Salmonella_enterica_subsp._enterica_serovar_Cerro_87	kinModCall	m4C	62441	62441	42	+	.	coverage=97;context=CAAGAGGCGATGATTTCTGCCATAACGGTGAAGCAGGAGTA;IPDRatio=1.98;frac=0.608;fracLow=0.385;fracUp=0.846;identificationQv=8
CP008925 Salmonella_enterica_subsp._enterica_serovar_Cerro_87	kinModCall	modified_base	62444	62444	27	-	.	coverage=101;context=CAGTACTCCTGCTTCACCGTTATGGCAGAAATCATCGCCTC;IPDRatio=1.60
CP008925 Salmonella_enterica_subsp._enterica_serovar_Cerro_87	kinModCall	modified_base	62463	62463	25	-	.	coverage=103;context=GTGATTGTAACGACCCCGACAGTACTCCTGCTTCACCGTTA;IPDRatio=1.56
CP008925 Salmonella_enterica_subsp._enterica_serovar_Cerro_87	kinModCall	m6A	62479	62479	38	+	.	coverage=92;context=GTACTGTCGGGGTCGTTACAATCACCAGCTTAGATATAGAA;IPDRatio=1.77;frac=0.228;fracLow=0.061;fracUp=0.375;identificationQv=3
CP008925 Salmonella_enterica_subsp._enterica_serovar_Cerro_87	kinModCall	modified_base	62494	62494	30	+	.	coverage=98;context=TTACAATCACCAGCTTAGATATAGAACGCACTGGCTGCGCC;IPDRatio=1.59
CP008925 Salmonella_enterica_subsp._enterica_serovar_Cerro_87	kinModCall	modified_base	62495	62495	45	-	.	coverage=103;context=AGGCGCAGCCAGTGCGTTCTATATCTAAGCTGGTGATTGTA;IPDRatio=1.91
CP008925 Salmonella_enterica_subsp._enterica_serovar_Cerro_87	kinModCall	m6A	62498	62498	141	+	.	coverage=97;context=AATCACCAGCTTAGATATAGAACGCACTGGCTGCGCCTGTA;IPDRatio=8.69;frac=1.000;fracLow=0.901;fracUp=1.000;identificationQv=42
CP008925 Salmonella_enterica_subsp._enterica_serovar_Cerro_87	kinModCall	modified_base	62498	62498	23	-	.	coverage=92;context=TACAGGCGCAGCCAGTGCGTTCTATATCTAAGCTGGTGATT;IPDRatio=1.73
CP008925 Salmonella_enterica_subsp._enterica_serovar_Cerro_87	kinModCall	modified_base	62499	62499	97	-	.	coverage=95;context=TTACAGGCGCAGCCAGTGCGTTCTATATCTAAGCTGGTGAT;IPDRatio=3.17
CP008925 Salmonella_enterica_subsp._enterica_serovar_Cerro_87	kinModCall	modified_base	62500	62500	41	-	.	coverage=92;context=CTTACAGGCGCAGCCAGTGCGTTCTATATCTAAGCTGGTGA;IPDRatio=2.25
CP008925 Salmonella_enterica_subsp._enterica_serovar_Cerro_87	kinModCall	modified_base	62520	62520	22	-	.	coverage=97;context=TTACAACATCATATTACTGACTTACAGGCGCAGCCAGTGCG;IPDRatio=1.48
CP008925 Salmonella_enterica_subsp._enterica_serovar_Cerro_87	kinModCall	modified_base	62524	62524	49	+	.	coverage=87;context=CTGGCTGCGCCTGTAAGTCAGTAATATGATGTTGTAAAAAA;IPDRatio=2.15
CP008925 Salmonella_enterica_subsp._enterica_serovar_Cerro_87	kinModCall	m4C	62531	62531	68	-	.	coverage=98;context=AGCCTGATTTTTTACAACATCATATTACTGACTTACAGGCG;IPDRatio=2.92;frac=0.755;fracLow=0.556;fracUp=0.986;identificationQv=18
CP008925 Salmonella_enterica_subsp._enterica_serovar_Cerro_87	kinModCall	modified_base	62533	62533	23	-	.	coverage=95;context=TCAGCCTGATTTTTTACAACATCATATTACTGACTTACAGG;IPDRatio=1.50
CP008925 Salmonella_enterica_subsp._enterica_serovar_Cerro_87	kinModCall	modified_base	62577	62577	29	+	.	coverage=93;context=TAATAAAACACGCCAGCCTGAAGTCATATTCAGTTCATCAG;IPDRatio=1.63
CP008925 Salmonella_enterica_subsp._enterica_serovar_Cerro_87	kinModCall	m6A	62582	62582	29	+	.	coverage=94;context=AAACACGCCAGCCTGAAGTCATATTCAGTTCATCAGGAACT;IPDRatio=1.66;frac=0.289;fracLow=0.145;fracUp=0.424;identificationQv=5
CP008925 Salmonella_enterica_subsp._enterica_serovar_Cerro_87	kinModCall	modified_base	62607	62607	23	+	.	coverage=92;context=CAGTTCATCAGGAACTGATGAAACATAATGACCAGATATAC;IPDRatio=1.47
CP008925 Salmonella_enterica_subsp._enterica_serovar_Cerro_87	kinModCall	modified_base	62620	62620	54	-	.	coverage=97;context=ATCAGAACTGAGGGTATATCTGGTCATTATGTTTCATCAGT;IPDRatio=2.21
CP008925 Salmonella_enterica_subsp._enterica_serovar_Cerro_87	kinModCall	m6A	62625	62625	45	-	.	coverage=96;context=ACCATATCAGAACTGAGGGTATATCTGGTCATTATGTTTCA;IPDRatio=1.92;frac=0.453;fracLow=0.275;fracUp=0.620;identificationQv=14
CP008925 Salmonella_enterica_subsp._enterica_serovar_Cerro_87	kinModCall	modified_base	62637	62637	28	+	.	coverage=92;context=ACCAGATATACCCTCAGTTCTGATATGGTTGTTATAGATTT;IPDRatio=1.57
CP008925 Salmonella_enterica_subsp._enterica_serovar_Cerro_87	kinModCall	modified_base	62643	62643	30	-	.	coverage=97;context=TTACAGAAATCTATAACAACCATATCAGAACTGAGGGTATA;IPDRatio=1.69
CP008925 Salmonella_enterica_subsp._enterica_serovar_Cerro_87	kinModCall	modified_base	62655	62655	46	-	.	coverage=93;context=GTTGTTAATTTTTTACAGAAATCTATAACAACCATATCAGA;IPDRatio=1.94
CP008925 Salmonella_enterica_subsp._enterica_serovar_Cerro_87	kinModCall	modified_base	62657	62657	31	-	.	coverage=97;context=TGGTTGTTAATTTTTTACAGAAATCTATAACAACCATATCA;IPDRatio=1.66
CP008925 Salmonella_enterica_subsp._enterica_serovar_Cerro_87	kinModCall	modified_base	62665	62665	22	-	.	coverage=93;context=GAAGTATGTGGTTGTTAATTTTTTACAGAAATCTATAACAA;IPDRatio=1.52
CP008925 Salmonella_enterica_subsp._enterica_serovar_Cerro_87	kinModCall	modified_base	62678	62678	39	+	.	coverage=95;context=CTGTAAAAAATTAACAACCACATACTTCACACCAATCCGGT;IPDRatio=1.93
CP008925 Salmonella_enterica_subsp._enterica_serovar_Cerro_87	kinModCall	modified_base	62679	62679	22	+	.	coverage=98;context=TGTAAAAAATTAACAACCACATACTTCACACCAATCCGGTG;IPDRatio=1.41
CP008925 Salmonella_enterica_subsp._enterica_serovar_Cerro_87	kinModCall	modified_base	62679	62679	23	-	.	coverage=101;context=CACCGGATTGGTGTGAAGTATGTGGTTGTTAATTTTTTACA;IPDRatio=1.53
CP008925 Salmonella_enterica_subsp._enterica_serovar_Cerro_87	kinModCall	modified_base	62685	62685	24	+	.	coverage=101;context=AAATTAACAACCACATACTTCACACCAATCCGGTGGTAAAT;IPDRatio=1.59
CP008925 Salmonella_enterica_subsp._enterica_serovar_Cerro_87	kinModCall	m4C	62690	62690	65	+	.	coverage=96;context=AACAACCACATACTTCACACCAATCCGGTGGTAAATCTATA;IPDRatio=2.43;frac=0.769;fracLow=0.518;fracUp=0.966;identificationQv=21
CP008925 Salmonella_enterica_subsp._enterica_serovar_Cerro_87	kinModCall	modified_base	62692	62692	26	+	.	coverage=92;context=CAACCACATACTTCACACCAATCCGGTGGTAAATCTATATC;IPDRatio=1.55
CP008925 Salmonella_enterica_subsp._enterica_serovar_Cerro_87	kinModCall	modified_base	62703	62703	28	+	.	coverage=102;context=TTCACACCAATCCGGTGGTAAATCTATATCTGATGGCCAGT;IPDRatio=1.57
CP008925 Salmonella_enterica_subsp._enterica_serovar_Cerro_87	kinModCall	modified_base	62713	62713	46	-	.	coverage=101;context=TGGTGTGACCACTGGCCATCAGATATAGATTTACCACCGGA;IPDRatio=1.78
CP008925 Salmonella_enterica_subsp._enterica_serovar_Cerro_87	kinModCall	modified_base	62726	62726	33	-	.	coverage=100;context=GATTCGCCCAGGCTGGTGTGACCACTGGCCATCAGATATAG;IPDRatio=1.77
CP008925 Salmonella_enterica_subsp._enterica_serovar_Cerro_87	kinModCall	modified_base	62727	62727	21	+	.	coverage=101;context=TATATCTGATGGCCAGTGGTCACACCAGCCTGGGCGAATCA;IPDRatio=1.50
CP008925 Salmonella_enterica_subsp._enterica_serovar_Cerro_87	kinModCall	modified_base	62738	62738	27	-	.	coverage=88;context=CCCCGAAGCATTGATTCGCCCAGGCTGGTGTGACCACTGGC;IPDRatio=1.76
CP008925 Salmonella_enterica_subsp._enterica_serovar_Cerro_87	kinModCall	modified_base	62785	62785	29	+	.	coverage=84;context=GGCCAGCCACCGGAGGCGTGTTTTGTATTATCTGGTGGGGG;IPDRatio=1.63
CP008925 Salmonella_enterica_subsp._enterica_serovar_Cerro_87	kinModCall	modified_base	62789	62789	32	+	.	coverage=81;context=AGCCACCGGAGGCGTGTTTTGTATTATCTGGTGGGGGTTTT;IPDRatio=1.82
CP008925 Salmonella_enterica_subsp._enterica_serovar_Cerro_87	kinModCall	modified_base	62792	62792	46	+	.	coverage=87;context=CACCGGAGGCGTGTTTTGTATTATCTGGTGGGGGTTTTGAA;IPDRatio=1.99
CP008925 Salmonella_enterica_subsp._enterica_serovar_Cerro_87	kinModCall	modified_base	62803	62803	25	-	.	coverage=84;context=GCTGCCAGTGATTCAAAACCCCCACCAGATAATACAAAACA;IPDRatio=1.70
CP008925 Salmonella_enterica_subsp._enterica_serovar_Cerro_87	kinModCall	modified_base	62815	62815	29	+	.	coverage=85;context=TCTGGTGGGGGTTTTGAATCACTGGCAGCCATCGCCGATGC;IPDRatio=1.52
CP008925 Salmonella_enterica_subsp._enterica_serovar_Cerro_87	kinModCall	m6A	62855	62855	27	+	.	coverage=89;context=CCGAAAAGGCTGTAGCCGACAACACCAGAAGCAATGGTAAA;IPDRatio=1.61;frac=0.171;fracLow=0.024;fracUp=0.304;identificationQv=4
CP008925 Salmonella_enterica_subsp._enterica_serovar_Cerro_87	kinModCall	modified_base	62869	62869	37	-	.	coverage=87;context=AGACATCGTATATTTTTACCATTGCTTCTGGTGTTGTCGGC;IPDRatio=1.67
CP008925 Salmonella_enterica_subsp._enterica_serovar_Cerro_87	kinModCall	modified_base	62874	62874	32	-	.	coverage=85;context=TTATGAGACATCGTATATTTTTACCATTGCTTCTGGTGTTG;IPDRatio=1.83
CP008925 Salmonella_enterica_subsp._enterica_serovar_Cerro_87	kinModCall	m6A	62875	62875	23	+	.	coverage=87;context=AACACCAGAAGCAATGGTAAAAATATACGATGTCTCATAAT;IPDRatio=1.48;frac=0.162;fracLow=0.014;fracUp=0.308;identificationQv=5
CP008925 Salmonella_enterica_subsp._enterica_serovar_Cerro_87	kinModCall	modified_base	62875	62875	32	-	.	coverage=86;context=ATTATGAGACATCGTATATTTTTACCATTGCTTCTGGTGTT;IPDRatio=1.71
CP008925 Salmonella_enterica_subsp._enterica_serovar_Cerro_87	kinModCall	modified_base	62879	62879	24	+	.	coverage=85;context=CCAGAAGCAATGGTAAAAATATACGATGTCTCATAATATCA;IPDRatio=1.63
CP008925 Salmonella_enterica_subsp._enterica_serovar_Cerro_87	kinModCall	modified_base	62885	62885	23	-	.	coverage=89;context=CACGGGTGATATTATGAGACATCGTATATTTTTACCATTGC;IPDRatio=1.55
CP008925 Salmonella_enterica_subsp._enterica_serovar_Cerro_87	kinModCall	modified_base	62887	62887	24	+	.	coverage=89;context=AATGGTAAAAATATACGATGTCTCATAATATCACCCGTGAA;IPDRatio=1.55
CP008925 Salmonella_enterica_subsp._enterica_serovar_Cerro_87	kinModCall	modified_base	62889	62889	22	-	.	coverage=88;context=TATTCACGGGTGATATTATGAGACATCGTATATTTTTACCA;IPDRatio=1.47
CP008925 Salmonella_enterica_subsp._enterica_serovar_Cerro_87	kinModCall	modified_base	62890	62890	49	+	.	coverage=85;context=GGTAAAAATATACGATGTCTCATAATATCACCCGTGAATAA;IPDRatio=2.24
CP008925 Salmonella_enterica_subsp._enterica_serovar_Cerro_87	kinModCall	modified_base	62894	62894	30	+	.	coverage=82;context=AAAATATACGATGTCTCATAATATCACCCGTGAATAATAAG;IPDRatio=1.72
CP008925 Salmonella_enterica_subsp._enterica_serovar_Cerro_87	kinModCall	m6A	62896	62896	85	+	.	coverage=85;context=AATATACGATGTCTCATAATATCACCCGTGAATAATAAGAT;IPDRatio=3.67;frac=0.715;fracLow=0.547;fracUp=0.875;identificationQv=47
CP008925 Salmonella_enterica_subsp._enterica_serovar_Cerro_87	kinModCall	modified_base	62897	62897	21	-	.	coverage=87;context=AATCTTATTATTCACGGGTGATATTATGAGACATCGTATAT;IPDRatio=1.46
CP008925 Salmonella_enterica_subsp._enterica_serovar_Cerro_87	kinModCall	modified_base	62898	62898	34	-	.	coverage=82;context=TAATCTTATTATTCACGGGTGATATTATGAGACATCGTATA;IPDRatio=1.79
CP008925 Salmonella_enterica_subsp._enterica_serovar_Cerro_87	kinModCall	m6A	62906	62906	53	+	.	coverage=85;context=GTCTCATAATATCACCCGTGAATAATAAGATTATCCTTGCT;IPDRatio=2.22;frac=0.477;fracLow=0.274;fracUp=0.645;identificationQv=18
CP008925 Salmonella_enterica_subsp._enterica_serovar_Cerro_87	kinModCall	m4C	62914	62914	60	-	.	coverage=85;context=AAGCCAATAGCAAGGATAATCTTATTATTCACGGGTGATAT;IPDRatio=2.71;frac=0.677;fracLow=0.418;fracUp=0.855;identificationQv=20
CP008925 Salmonella_enterica_subsp._enterica_serovar_Cerro_87	kinModCall	m4C	62921	62921	90	+	.	coverage=80;context=CCGTGAATAATAAGATTATCCTTGCTATTGGCTTCCTTCAT;IPDRatio=3.16;frac=0.913;fracLow=0.733;fracUp=0.985;identificationQv=45
CP008925 Salmonella_enterica_subsp._enterica_serovar_Cerro_87	kinModCall	modified_base	62923	62923	27	-	.	coverage=87;context=AAATGAAGGAAGCCAATAGCAAGGATAATCTTATTATTCAC;IPDRatio=1.54
CP008925 Salmonella_enterica_subsp._enterica_serovar_Cerro_87	kinModCall	m6A	62940	62940	52	+	.	coverage=86;context=CCTTGCTATTGGCTTCCTTCATTTCCAGCATAACTCACGCT;IPDRatio=2.11;frac=0.371;fracLow=0.204;fracUp=0.540;identificationQv=26
CP008925 Salmonella_enterica_subsp._enterica_serovar_Cerro_87	kinModCall	m6A	62949	62949	40	+	.	coverage=88;context=TGGCTTCCTTCATTTCCAGCATAACTCACGCTTCATCATCA;IPDRatio=1.87;frac=0.405;fracLow=0.233;fracUp=0.622;identificationQv=5
CP008925 Salmonella_enterica_subsp._enterica_serovar_Cerro_87	kinModCall	modified_base	62951	62951	28	+	.	coverage=88;context=GCTTCCTTCATTTCCAGCATAACTCACGCTTCATCATCATT;IPDRatio=1.67
CP008925 Salmonella_enterica_subsp._enterica_serovar_Cerro_87	kinModCall	modified_base	62963	62963	27	+	.	coverage=87;context=TCCAGCATAACTCACGCTTCATCATCATTGAATAAACAATT;IPDRatio=1.59
CP008925 Salmonella_enterica_subsp._enterica_serovar_Cerro_87	kinModCall	modified_base	62974	62974	25	+	.	coverage=85;context=TCACGCTTCATCATCATTGAATAAACAATTAAGTTTGTTGA;IPDRatio=1.55
CP008925 Salmonella_enterica_subsp._enterica_serovar_Cerro_87	kinModCall	modified_base	62977	62977	24	-	.	coverage=88;context=CGCTCAACAAACTTAATTGTTTATTCAATGATGATGAAGCG;IPDRatio=1.60
CP008925 Salmonella_enterica_subsp._enterica_serovar_Cerro_87	kinModCall	m4C	62986	62986	43	-	.	coverage=85;context=GTAAATTTTCGCTCAACAAACTTAATTGTTTATTCAATGAT;IPDRatio=1.99;frac=0.482;fracLow=0.206;fracUp=0.680;identificationQv=13
CP008925 Salmonella_enterica_subsp._enterica_serovar_Cerro_87	kinModCall	modified_base	63000	63000	21	+	.	coverage=83;context=AATTAAGTTTGTTGAGCGAAAATTTACTTAAAGAAAAAATA;IPDRatio=1.49
CP008925 Salmonella_enterica_subsp._enterica_serovar_Cerro_87	kinModCall	modified_base	63002	63002	28	+	.	coverage=86;context=TTAAGTTTGTTGAGCGAAAATTTACTTAAAGAAAAAATAAT;IPDRatio=1.57
CP008925 Salmonella_enterica_subsp._enterica_serovar_Cerro_87	kinModCall	modified_base	63003	63003	43	+	.	coverage=83;context=TAAGTTTGTTGAGCGAAAATTTACTTAAAGAAAAAATAATA;IPDRatio=2.07
CP008925 Salmonella_enterica_subsp._enterica_serovar_Cerro_87	kinModCall	modified_base	63017	63017	38	+	.	coverage=85;context=GAAAATTTACTTAAAGAAAAAATAATAAGCACTAATATTTT;IPDRatio=1.77
CP008925 Salmonella_enterica_subsp._enterica_serovar_Cerro_87	kinModCall	modified_base	63018	63018	24	+	.	coverage=81;context=AAAATTTACTTAAAGAAAAAATAATAAGCACTAATATTTTT;IPDRatio=1.57
CP008925 Salmonella_enterica_subsp._enterica_serovar_Cerro_87	kinModCall	modified_base	63029	63029	38	-	.	coverage=85;context=TAAATACTGCAAAAAATATTAGTGCTTATTATTTTTTCTTT;IPDRatio=1.75
CP008925 Salmonella_enterica_subsp._enterica_serovar_Cerro_87	kinModCall	m6A	63035	63035	92	-	.	coverage=87;context=TAAGTTTAAATACTGCAAAAAATATTAGTGCTTATTATTTT;IPDRatio=2.88;frac=0.733;fracLow=0.569;fracUp=0.941;identificationQv=60
CP008925 Salmonella_enterica_subsp._enterica_serovar_Cerro_87	kinModCall	modified_base	63043	63043	37	+	.	coverage=84;context=AAGCACTAATATTTTTTGCAGTATTTAAACTTATACCAGAA;IPDRatio=1.88
CP008925 Salmonella_enterica_subsp._enterica_serovar_Cerro_87	kinModCall	modified_base	63054	63054	84	+	.	coverage=79;context=TTTTTTGCAGTATTTAAACTTATACCAGAATAAATGTGTGT;IPDRatio=4.23
CP008925 Salmonella_enterica_subsp._enterica_serovar_Cerro_87	kinModCall	modified_base	63055	63055	23	+	.	coverage=84;context=TTTTTGCAGTATTTAAACTTATACCAGAATAAATGTGTGTA;IPDRatio=1.61
CP008925 Salmonella_enterica_subsp._enterica_serovar_Cerro_87	kinModCall	m6A	63062	63062	40	+	.	coverage=83;context=AGTATTTAAACTTATACCAGAATAAATGTGTGTAGATGGCG;IPDRatio=1.96;frac=0.397;fracLow=0.248;fracUp=0.613;identificationQv=13
CP008925 Salmonella_enterica_subsp._enterica_serovar_Cerro_87	kinModCall	modified_base	63065	63065	36	-	.	coverage=86;context=TTACGCCATCTACACACATTTATTCTGGTATAAGTTTAAAT;IPDRatio=1.97
CP008925 Salmonella_enterica_subsp._enterica_serovar_Cerro_87	kinModCall	modified_base	63073	63073	30	-	.	coverage=86;context=TCAGGTTTTTACGCCATCTACACACATTTATTCTGGTATAA;IPDRatio=1.65
CP008925 Salmonella_enterica_subsp._enterica_serovar_Cerro_87	kinModCall	modified_base	63075	63075	34	+	.	coverage=86;context=ATACCAGAATAAATGTGTGTAGATGGCGTAAAAACCTGATG;IPDRatio=1.67
CP008925 Salmonella_enterica_subsp._enterica_serovar_Cerro_87	kinModCall	modified_base	63085	63085	36	+	.	coverage=84;context=AAATGTGTGTAGATGGCGTAAAAACCTGATGAGCAGAAATA;IPDRatio=1.73
CP008925 Salmonella_enterica_subsp._enterica_serovar_Cerro_87	kinModCall	m4C	63106	63106	42	+	.	coverage=82;context=AAACCTGATGAGCAGAAATACATACACACTAAAAATGCTCC;IPDRatio=1.87;frac=0.700;fracLow=0.307;fracUp=1.000;identificationQv=72
CP008925 Salmonella_enterica_subsp._enterica_serovar_Cerro_87	kinModCall	m6A	63107	63107	33	+	.	coverage=82;context=AACCTGATGAGCAGAAATACATACACACTAAAAATGCTCCC;IPDRatio=1.73;frac=0.223;fracLow=0.069;fracUp=0.377;identificationQv=8
CP008925 Salmonella_enterica_subsp._enterica_serovar_Cerro_87	kinModCall	modified_base	63110	63110	31	+	.	coverage=82;context=CTGATGAGCAGAAATACATACACACTAAAAATGCTCCCGCA;IPDRatio=1.76
CP008925 Salmonella_enterica_subsp._enterica_serovar_Cerro_87	kinModCall	modified_base	63110	63110	31	-	.	coverage=84;context=TGCGGGAGCATTTTTAGTGTGTATGTATTTCTGCTCATCAG;IPDRatio=1.86
CP008925 Salmonella_enterica_subsp._enterica_serovar_Cerro_87	kinModCall	m6A	63121	63121	65	-	.	coverage=84;context=TTTTCTCTGTTTGCGGGAGCATTTTTAGTGTGTATGTATTT;IPDRatio=2.34;frac=0.506;fracLow=0.335;fracUp=0.720;identificationQv=26
CP008925 Salmonella_enterica_subsp._enterica_serovar_Cerro_87	kinModCall	m6A	63136	63136	124	+	.	coverage=83;context=AAAAATGCTCCCGCAAACAGAGAAAATGAGAGAGAGGGACG;IPDRatio=8.04;frac=1.000;fracLow=0.854;fracUp=1.000;identificationQv=105
CP008925 Salmonella_enterica_subsp._enterica_serovar_Cerro_87	kinModCall	m6A	63144	63144	63	+	.	coverage=85;context=TCCCGCAAACAGAGAAAATGAGAGAGAGGGACGTTTGCCCC;IPDRatio=2.77;frac=0.611;fracLow=0.370;fracUp=0.783;identificationQv=30
CP008925 Salmonella_enterica_subsp._enterica_serovar_Cerro_87	kinModCall	modified_base	63164	63164	22	+	.	coverage=76;context=AGAGAGAGGGACGTTTGCCCCTTACATTTCCACCAAAGATT;IPDRatio=1.55
CP008925 Salmonella_enterica_subsp._enterica_serovar_Cerro_87	kinModCall	modified_base	63172	63172	23	+	.	coverage=78;context=GGACGTTTGCCCCTTACATTTCCACCAAAGATTCTGGTCTT;IPDRatio=1.70
CP008925 Salmonella_enterica_subsp._enterica_serovar_Cerro_87	kinModCall	m6A	63172	63172	53	-	.	coverage=86;context=AAGACCAGAATCTTTGGTGGAAATGTAAGGGGCAAACGTCC;IPDRatio=2.06;frac=0.442;fracLow=0.244;fracUp=0.630;identificationQv=3
CP008925 Salmonella_enterica_subsp._enterica_serovar_Cerro_87	kinModCall	modified_base	63190	63190	21	+	.	coverage=80;context=TTTCCACCAAAGATTCTGGTCTTGTCTCTTGTAAAGGGCAT;IPDRatio=1.73
CP008925 Salmonella_enterica_subsp._enterica_serovar_Cerro_87	kinModCall	modified_base	63191	63191	29	+	.	coverage=83;context=TTCCACCAAAGATTCTGGTCTTGTCTCTTGTAAAGGGCATA;IPDRatio=1.75
CP008925 Salmonella_enterica_subsp._enterica_serovar_Cerro_87	kinModCall	modified_base	63211	63211	22	+	.	coverage=77;context=TTGTCTCTTGTAAAGGGCATACGTATCGCGTTTTATCTCAT;IPDRatio=1.56
CP008925 Salmonella_enterica_subsp._enterica_serovar_Cerro_87	kinModCall	modified_base	63223	63223	23	+	.	coverage=77;context=AAGGGCATACGTATCGCGTTTTATCTCATTAAGAAAGCATG;IPDRatio=1.61
CP008925 Salmonella_enterica_subsp._enterica_serovar_Cerro_87	kinModCall	m6A	63241	63241	21	+	.	coverage=81;context=TTTTATCTCATTAAGAAAGCATGTGACGTATTAATTATGCA;IPDRatio=1.57;frac=0.270;fracLow=0.123;fracUp=0.403;identificationQv=14
CP008925 Salmonella_enterica_subsp._enterica_serovar_Cerro_87	kinModCall	modified_base	63247	63247	50	-	.	coverage=78;context=GCGTTATGCATAATTAATACGTCACATGCTTTCTTAATGAG;IPDRatio=2.27
CP008925 Salmonella_enterica_subsp._enterica_serovar_Cerro_87	kinModCall	modified_base	63250	63250	30	+	.	coverage=80;context=ATTAAGAAAGCATGTGACGTATTAATTATGCATAACGCTCT;IPDRatio=1.64
CP008925 Salmonella_enterica_subsp._enterica_serovar_Cerro_87	kinModCall	modified_base	63251	63251	46	+	.	coverage=77;context=TTAAGAAAGCATGTGACGTATTAATTATGCATAACGCTCTT;IPDRatio=2.18
CP008925 Salmonella_enterica_subsp._enterica_serovar_Cerro_87	kinModCall	modified_base	63252	63252	23	+	.	coverage=79;context=TAAGAAAGCATGTGACGTATTAATTATGCATAACGCTCTTT;IPDRatio=1.51
CP008925 Salmonella_enterica_subsp._enterica_serovar_Cerro_87	kinModCall	m6A	63255	63255	52	-	.	coverage=76;context=TTGAAAGAGCGTTATGCATAATTAATACGTCACATGCTTTC;IPDRatio=2.09;frac=0.386;fracLow=0.202;fracUp=0.588;identificationQv=3
CP008925 Salmonella_enterica_subsp._enterica_serovar_Cerro_87	kinModCall	modified_base	63256	63256	29	-	.	coverage=80;context=ATTGAAAGAGCGTTATGCATAATTAATACGTCACATGCTTT;IPDRatio=1.65
CP008925 Salmonella_enterica_subsp._enterica_serovar_Cerro_87	kinModCall	modified_base	63258	63258	50	-	.	coverage=81;context=CAATTGAAAGAGCGTTATGCATAATTAATACGTCACATGCT;IPDRatio=2.25
CP008925 Salmonella_enterica_subsp._enterica_serovar_Cerro_87	kinModCall	modified_base	63261	63261	25	+	.	coverage=79;context=ATGTGACGTATTAATTATGCATAACGCTCTTTCAATTGCTT;IPDRatio=1.76
CP008925 Salmonella_enterica_subsp._enterica_serovar_Cerro_87	kinModCall	modified_base	63263	63263	23	+	.	coverage=80;context=GTGACGTATTAATTATGCATAACGCTCTTTCAATTGCTTCA;IPDRatio=1.47
CP008925 Salmonella_enterica_subsp._enterica_serovar_Cerro_87	kinModCall	modified_base	63276	63276	48	-	.	coverage=77;context=TTCATTTCAAACGTGAAGCAATTGAAAGAGCGTTATGCATA;IPDRatio=2.18
CP008925 Salmonella_enterica_subsp._enterica_serovar_Cerro_87	kinModCall	modified_base	63298	63298	33	-	.	coverage=80;context=GGCGCTCACTGGTTTTGAATTATTCATTTCAAACGTGAAGC;IPDRatio=1.73
CP008925 Salmonella_enterica_subsp._enterica_serovar_Cerro_87	kinModCall	m6A	63303	63303	77	+	.	coverage=78;context=ACGTTTGAAATGAATAATTCAAAACCAGTGAGCGCCTCTTC;IPDRatio=2.70;frac=0.639;fracLow=0.437;fracUp=0.867;identificationQv=55
CP008925 Salmonella_enterica_subsp._enterica_serovar_Cerro_87	kinModCall	modified_base	63309	63309	22	+	.	coverage=78;context=GAAATGAATAATTCAAAACCAGTGAGCGCCTCTTCTTCGGT;IPDRatio=1.52
CP008925 Salmonella_enterica_subsp._enterica_serovar_Cerro_87	kinModCall	modified_base	63321	63321	27	-	.	coverage=70;context=CCGCAAACCAGTACCGAAGAAGAGGCGCTCACTGGTTTTGA;IPDRatio=1.58
CP008925 Salmonella_enterica_subsp._enterica_serovar_Cerro_87	kinModCall	modified_base	63324	63324	26	+	.	coverage=73;context=AAACCAGTGAGCGCCTCTTCTTCGGTACTGGTTTGCGGCAA;IPDRatio=1.74
CP008925 Salmonella_enterica_subsp._enterica_serovar_Cerro_87	kinModCall	m4C	63338	63338	47	-	.	coverage=74;context=TGGCGCTTTATCGCTTGCCGCAAACCAGTACCGAAGAAGAG;IPDRatio=2.26;frac=0.671;fracLow=0.372;fracUp=0.921;identificationQv=12
CP008925 Salmonella_enterica_subsp._enterica_serovar_Cerro_87	kinModCall	modified_base	63355	63355	24	+	.	coverage=68;context=TTTGCGGCAAGCGATAAAGCGCCACTAAAGCAGTATTGTCT;IPDRatio=1.68
CP008925 Salmonella_enterica_subsp._enterica_serovar_Cerro_87	kinModCall	modified_base	63360	63360	21	-	.	coverage=78;context=GACGCAGACAATACTGCTTTAGTGGCGCTTTATCGCTTGCC;IPDRatio=1.60
CP008925 Salmonella_enterica_subsp._enterica_serovar_Cerro_87	kinModCall	modified_base	63368	63368	22	-	.	coverage=79;context=TCGGCGCTGACGCAGACAATACTGCTTTAGTGGCGCTTTAT;IPDRatio=1.56
CP008925 Salmonella_enterica_subsp._enterica_serovar_Cerro_87	kinModCall	modified_base	63369	63369	21	+	.	coverage=76;context=TAAAGCGCCACTAAAGCAGTATTGTCTGCGTCAGCGCCGAT;IPDRatio=1.42
CP008925 Salmonella_enterica_subsp._enterica_serovar_Cerro_87	kinModCall	m6A	63371	63371	43	-	.	coverage=80;context=CTATCGGCGCTGACGCAGACAATACTGCTTTAGTGGCGCTT;IPDRatio=1.87;frac=0.268;fracLow=0.074;fracUp=0.452;identificationQv=13
CP008925 Salmonella_enterica_subsp._enterica_serovar_Cerro_87	kinModCall	modified_base	63374	63374	44	-	.	coverage=78;context=TCACTATCGGCGCTGACGCAGACAATACTGCTTTAGTGGCG;IPDRatio=2.17
CP008925 Salmonella_enterica_subsp._enterica_serovar_Cerro_87	kinModCall	modified_base	63412	63412	48	-	.	coverage=78;context=TTTGCAGCATTTTTTACGTCTTAACTACGCCAGCGCCGTCA;IPDRatio=2.39
CP008925 Salmonella_enterica_subsp._enterica_serovar_Cerro_87	kinModCall	modified_base	63426	63426	44	+	.	coverage=80;context=TAGTTAAGACGTAAAAAATGCTGCAAAGTCAGAGTGTCGTC;IPDRatio=2.41
CP008925 Salmonella_enterica_subsp._enterica_serovar_Cerro_87	kinModCall	m6A	63438	63438	125	+	.	coverage=79;context=AAAAAATGCTGCAAAGTCAGAGTGTCGTCAGGCAATGGCAT;IPDRatio=7.53;frac=1.000;fracLow=0.862;fracUp=1.000;identificationQv=133
CP008925 Salmonella_enterica_subsp._enterica_serovar_Cerro_87	kinModCall	modified_base	63443	63443	38	-	.	coverage=79;context=CCTTTATGCCATTGCCTGACGACACTCTGACTTTGCAGCAT;IPDRatio=1.94
CP008925 Salmonella_enterica_subsp._enterica_serovar_Cerro_87	kinModCall	modified_base	63447	63447	24	+	.	coverage=80;context=TGCAAAGTCAGAGTGTCGTCAGGCAATGGCATAAAGGGACA;IPDRatio=1.55
CP008925 Salmonella_enterica_subsp._enterica_serovar_Cerro_87	kinModCall	modified_base	63453	63453	32	-	.	coverage=76;context=ATGTGCTGTCCCTTTATGCCATTGCCTGACGACACTCTGAC;IPDRatio=1.75
CP008925 Salmonella_enterica_subsp._enterica_serovar_Cerro_87	kinModCall	m4C	63464	63464	28	-	.	coverage=79;context=ATACACTGGAGATGTGCTGTCCCTTTATGCCATTGCCTGAC;IPDRatio=1.80;frac=0.381;fracLow=0.167;fracUp=0.573;identificationQv=10
CP008925 Salmonella_enterica_subsp._enterica_serovar_Cerro_87	kinModCall	m6A	63472	63472	57	+	.	coverage=77;context=ATGGCATAAAGGGACAGCACATCTCCAGTGTATGATCGGAT;IPDRatio=1.96;frac=0.353;fracLow=0.105;fracUp=0.531;identificationQv=33
CP008925 Salmonella_enterica_subsp._enterica_serovar_Cerro_87	kinModCall	m4C	63477	63477	40	+	.	coverage=74;context=ATAAAGGGACAGCACATCTCCAGTGTATGATCGGATTCATT;IPDRatio=1.92;frac=0.786;fracLow=0.470;fracUp=1.000;identificationQv=13
CP008925 Salmonella_enterica_subsp._enterica_serovar_Cerro_87	kinModCall	modified_base	63478	63478	27	+	.	coverage=78;context=TAAAGGGACAGCACATCTCCAGTGTATGATCGGATTCATTA;IPDRatio=1.69
CP008925 Salmonella_enterica_subsp._enterica_serovar_Cerro_87	kinModCall	m4C	63485	63485	32	-	.	coverage=73;context=TTTATTTTAATGAATCCGATCATACACTGGAGATGTGCTGT;IPDRatio=1.75;frac=0.540;fracLow=0.317;fracUp=0.822;identificationQv=8
CP008925 Salmonella_enterica_subsp._enterica_serovar_Cerro_87	kinModCall	m6A	63486	63486	120	+	.	coverage=79;context=CAGCACATCTCCAGTGTATGATCGGATTCATTAAAATAAAC;IPDRatio=6.90;frac=0.998;fracLow=0.894;fracUp=1.000;identificationQv=121
CP008925 Salmonella_enterica_subsp._enterica_serovar_Cerro_87	kinModCall	m6A	63487	63487	142	-	.	coverage=77;context=GGTTTATTTTAATGAATCCGATCATACACTGGAGATGTGCT;IPDRatio=7.00;frac=1.000;fracLow=0.961;fracUp=1.000;identificationQv=133
CP008925 Salmonella_enterica_subsp._enterica_serovar_Cerro_87	kinModCall	m6A	63497	63497	38	-	.	coverage=79;context=ATGGGATACAGGTTTATTTTAATGAATCCGATCATACACTG;IPDRatio=1.85;frac=0.437;fracLow=0.234;fracUp=0.604;identificationQv=12
CP008925 Salmonella_enterica_subsp._enterica_serovar_Cerro_87	kinModCall	modified_base	63503	63503	28	-	.	coverage=74;context=TTGATGATGGGATACAGGTTTATTTTAATGAATCCGATCAT;IPDRatio=1.86
CP008925 Salmonella_enterica_subsp._enterica_serovar_Cerro_87	kinModCall	modified_base	63508	63508	33	-	.	coverage=76;context=TATCATTGATGATGGGATACAGGTTTATTTTAATGAATCCG;IPDRatio=1.78
CP008925 Salmonella_enterica_subsp._enterica_serovar_Cerro_87	kinModCall	modified_base	63513	63513	38	-	.	coverage=64;context=CTGCTTATCATTGATGATGGGATACAGGTTTATTTTAATGA;IPDRatio=2.24
CP008925 Salmonella_enterica_subsp._enterica_serovar_Cerro_87	kinModCall	m6A	63522	63522	46	+	.	coverage=81;context=TAAACCTGTATCCCATCATCAATGATAAGCAGTGGCTCATC;IPDRatio=2.11;frac=0.527;fracLow=0.306;fracUp=0.732;identificationQv=11
CP008925 Salmonella_enterica_subsp._enterica_serovar_Cerro_87	kinModCall	m6A	63534	63534	35	-	.	coverage=76;context=GATGCGCCAGAAGATGAGCCACTGCTTATCATTGATGATGG;IPDRatio=1.78;frac=0.339;fracLow=0.128;fracUp=0.508;identificationQv=8
CP008925 Salmonella_enterica_subsp._enterica_serovar_Cerro_87	kinModCall	modified_base	63576	63576	44	-	.	coverage=75;context=ATGGAAAGTCTATTAAATCGTTTATATGCCGCGTTAGGCCT;IPDRatio=1.93
CP008925 Salmonella_enterica_subsp._enterica_serovar_Cerro_87	kinModCall	modified_base	63577	63577	31	+	.	coverage=79;context=GGCCTAACGCGGCATATAAACGATTTAATAGACTTTCCATA;IPDRatio=1.73
CP008925 Salmonella_enterica_subsp._enterica_serovar_Cerro_87	kinModCall	modified_base	63580	63580	59	+	.	coverage=79;context=CTAACGCGGCATATAAACGATTTAATAGACTTTCCATATAG;IPDRatio=2.60
CP008925 Salmonella_enterica_subsp._enterica_serovar_Cerro_87	kinModCall	modified_base	63584	63584	35	-	.	coverage=77;context=GTAACTATATGGAAAGTCTATTAAATCGTTTATATGCCGCG;IPDRatio=1.89
CP008925 Salmonella_enterica_subsp._enterica_serovar_Cerro_87	kinModCall	modified_base	63591	63591	32	+	.	coverage=75;context=TATAAACGATTTAATAGACTTTCCATATAGTTACCTCAAGA;IPDRatio=1.77
CP008925 Salmonella_enterica_subsp._enterica_serovar_Cerro_87	kinModCall	modified_base	63591	63591	24	-	.	coverage=77;context=TCTTGAGGTAACTATATGGAAAGTCTATTAAATCGTTTATA;IPDRatio=1.58
CP008925 Salmonella_enterica_subsp._enterica_serovar_Cerro_87	kinModCall	m4C	63593	63593	77	+	.	coverage=79;context=TAAACGATTTAATAGACTTTCCATATAGTTACCTCAAGACT;IPDRatio=3.51;frac=1.000;fracLow=0.739;fracUp=1.000;identificationQv=54
CP008925 Salmonella_enterica_subsp._enterica_serovar_Cerro_87	kinModCall	modified_base	63600	63600	21	-	.	coverage=77;context=CATCTTGAGTCTTGAGGTAACTATATGGAAAGTCTATTAAA;IPDRatio=1.48
CP008925 Salmonella_enterica_subsp._enterica_serovar_Cerro_87	kinModCall	modified_base	63601	63601	26	+	.	coverage=82;context=TTAATAGACTTTCCATATAGTTACCTCAAGACTCAAGATGT;IPDRatio=1.55
CP008925 Salmonella_enterica_subsp._enterica_serovar_Cerro_87	kinModCall	modified_base	63601	63601	27	-	.	coverage=77;context=ACATCTTGAGTCTTGAGGTAACTATATGGAAAGTCTATTAA;IPDRatio=1.63
CP008925 Salmonella_enterica_subsp._enterica_serovar_Cerro_87	kinModCall	modified_base	63602	63602	21	-	.	coverage=79;context=CACATCTTGAGTCTTGAGGTAACTATATGGAAAGTCTATTA;IPDRatio=1.49
CP008925 Salmonella_enterica_subsp._enterica_serovar_Cerro_87	kinModCall	modified_base	63604	63604	65	-	.	coverage=73;context=ATCACATCTTGAGTCTTGAGGTAACTATATGGAAAGTCTAT;IPDRatio=4.21
CP008925 Salmonella_enterica_subsp._enterica_serovar_Cerro_87	kinModCall	modified_base	63624	63624	33	-	.	coverage=75;context=TAAAAGGCATTTCTTCATTAATCACATCTTGAGTCTTGAGG;IPDRatio=1.74
CP008925 Salmonella_enterica_subsp._enterica_serovar_Cerro_87	kinModCall	m4C	63638	63638	62	+	.	coverage=78;context=ATGTGATTAATGAAGAAATGCCTTTTACTGACTGCCAAATA;IPDRatio=2.74;frac=0.768;fracLow=0.470;fracUp=0.985;identificationQv=38
CP008925 Salmonella_enterica_subsp._enterica_serovar_Cerro_87	kinModCall	modified_base	63656	63656	23	+	.	coverage=75;context=TGCCTTTTACTGACTGCCAAATATTTTCATCCCCAACTCGT;IPDRatio=1.47
CP008925 Salmonella_enterica_subsp._enterica_serovar_Cerro_87	kinModCall	modified_base	63678	63678	46	+	.	coverage=79;context=ATTTTCATCCCCAACTCGTTTTTGATAGGAAAGATTGAGCA;IPDRatio=2.11
CP008925 Salmonella_enterica_subsp._enterica_serovar_Cerro_87	kinModCall	m6A	63701	63701	120	-	.	coverage=85;context=AATGAAAAATTTATCGCCAGAGGTGCTCAATCTTTCCTATC;IPDRatio=6.38;frac=1.000;fracLow=0.895;fracUp=1.000;identificationQv=117
CP008925 Salmonella_enterica_subsp._enterica_serovar_Cerro_87	kinModCall	modified_base	63709	63709	29	-	.	coverage=83;context=AACAAAGTAATGAAAAATTTATCGCCAGAGGTGCTCAATCT;IPDRatio=1.70
CP008925 Salmonella_enterica_subsp._enterica_serovar_Cerro_87	kinModCall	modified_base	63714	63714	26	+	.	coverage=84;context=GAGCACCTCTGGCGATAAATTTTTCATTACTTTGTTTCCCG;IPDRatio=1.69
CP008925 Salmonella_enterica_subsp._enterica_serovar_Cerro_87	kinModCall	modified_base	63719	63719	29	+	.	coverage=84;context=CCTCTGGCGATAAATTTTTCATTACTTTGTTTCCCGCCCCG;IPDRatio=1.60
CP008925 Salmonella_enterica_subsp._enterica_serovar_Cerro_87	kinModCall	m6A	63725	63725	42	-	.	coverage=83;context=TACGGGCGGGGCGGGAAACAAAGTAATGAAAAATTTATCGC;IPDRatio=2.16;frac=0.601;fracLow=0.414;fracUp=0.832;identificationQv=32
CP008925 Salmonella_enterica_subsp._enterica_serovar_Cerro_87	kinModCall	modified_base	63761	63761	22	-	.	coverage=81;context=ACTGAATAGCGGCAACCTGGAGATTCAGAAACAAAATACGG;IPDRatio=1.62
CP008925 Salmonella_enterica_subsp._enterica_serovar_Cerro_87	kinModCall	m4C	63773	63773	36	+	.	coverage=82;context=TCTGAATCTCCAGGTTGCCGCTATTCAGTAATACTTTTTGG;IPDRatio=1.85;frac=0.659;fracLow=0.393;fracUp=0.883;identificationQv=16
CP008925 Salmonella_enterica_subsp._enterica_serovar_Cerro_87	kinModCall	modified_base	63776	63776	39	+	.	coverage=86;context=GAATCTCCAGGTTGCCGCTATTCAGTAATACTTTTTGGAAA;IPDRatio=1.77
CP008925 Salmonella_enterica_subsp._enterica_serovar_Cerro_87	kinModCall	modified_base	63782	63782	38	+	.	coverage=81;context=CCAGGTTGCCGCTATTCAGTAATACTTTTTGGAAAATTTTC;IPDRatio=1.87
CP008925 Salmonella_enterica_subsp._enterica_serovar_Cerro_87	kinModCall	modified_base	63784	63784	26	-	.	coverage=81;context=CAGAAAATTTTCCAAAAAGTATTACTGAATAGCGGCAACCT;IPDRatio=1.55
CP008925 Salmonella_enterica_subsp._enterica_serovar_Cerro_87	kinModCall	modified_base	63787	63787	33	-	.	coverage=73;context=GGACAGAAAATTTTCCAAAAAGTATTACTGAATAGCGGCAA;IPDRatio=2.02
CP008925 Salmonella_enterica_subsp._enterica_serovar_Cerro_87	kinModCall	modified_base	63802	63802	31	+	.	coverage=85;context=AATACTTTTTGGAAAATTTTCTGTCCACCGCTATCCGGAAG;IPDRatio=1.87
CP008925 Salmonella_enterica_subsp._enterica_serovar_Cerro_87	kinModCall	modified_base	63812	63812	25	+	.	coverage=84;context=GGAAAATTTTCTGTCCACCGCTATCCGGAAGACTGCCAGGC;IPDRatio=1.61
CP008925 Salmonella_enterica_subsp._enterica_serovar_Cerro_87	kinModCall	modified_base	63831	63831	38	-	.	coverage=88;context=AGACCCATATGTTAAGTGCGCCTGGCAGTCTTCCGGATAGC;IPDRatio=1.98
CP008925 Salmonella_enterica_subsp._enterica_serovar_Cerro_87	kinModCall	modified_base	63836	63836	27	+	.	coverage=80;context=CCGGAAGACTGCCAGGCGCACTTAACATATGGGTCTGATGT;IPDRatio=1.58
CP008925 Salmonella_enterica_subsp._enterica_serovar_Cerro_87	kinModCall	modified_base	63837	63837	72	+	.	coverage=87;context=CGGAAGACTGCCAGGCGCACTTAACATATGGGTCTGATGTA;IPDRatio=2.51
CP008925 Salmonella_enterica_subsp._enterica_serovar_Cerro_87	kinModCall	modified_base	63838	63838	26	+	.	coverage=85;context=GGAAGACTGCCAGGCGCACTTAACATATGGGTCTGATGTAA;IPDRatio=1.62
CP008925 Salmonella_enterica_subsp._enterica_serovar_Cerro_87	kinModCall	modified_base	63839	63839	23	+	.	coverage=86;context=GAAGACTGCCAGGCGCACTTAACATATGGGTCTGATGTAAG;IPDRatio=1.48
CP008925 Salmonella_enterica_subsp._enterica_serovar_Cerro_87	kinModCall	modified_base	63840	63840	25	+	.	coverage=80;context=AAGACTGCCAGGCGCACTTAACATATGGGTCTGATGTAAGG;IPDRatio=1.55
CP008925 Salmonella_enterica_subsp._enterica_serovar_Cerro_87	kinModCall	modified_base	63843	63843	29	+	.	coverage=87;context=ACTGCCAGGCGCACTTAACATATGGGTCTGATGTAAGGAAA;IPDRatio=1.62
CP008925 Salmonella_enterica_subsp._enterica_serovar_Cerro_87	kinModCall	modified_base	63851	63851	22	+	.	coverage=85;context=GCGCACTTAACATATGGGTCTGATGTAAGGAAATGATCTCT;IPDRatio=1.54
CP008925 Salmonella_enterica_subsp._enterica_serovar_Cerro_87	kinModCall	modified_base	63851	63851	30	-	.	coverage=81;context=AGAGATCATTTCCTTACATCAGACCCATATGTTAAGTGCGC;IPDRatio=1.82
CP008925 Salmonella_enterica_subsp._enterica_serovar_Cerro_87	kinModCall	m4C	63859	63859	40	-	.	coverage=82;context=ATCAAGCGAGAGATCATTTCCTTACATCAGACCCATATGTT;IPDRatio=2.05;frac=0.593;fracLow=0.300;fracUp=0.745;identificationQv=9
CP008925 Salmonella_enterica_subsp._enterica_serovar_Cerro_87	kinModCall	m6A	63866	63866	134	+	.	coverage=85;context=GGGTCTGATGTAAGGAAATGATCTCTCGCTTGATTTCTGAA;IPDRatio=6.96;frac=1.000;fracLow=0.940;fracUp=1.000;identificationQv=136
CP008925 Salmonella_enterica_subsp._enterica_serovar_Cerro_87	kinModCall	m6A	63867	63867	139	-	.	coverage=89;context=ATTCAGAAATCAAGCGAGAGATCATTTCCTTACATCAGACC;IPDRatio=9.47;frac=1.000;fracLow=0.974;fracUp=1.000;identificationQv=133
CP008925 Salmonella_enterica_subsp._enterica_serovar_Cerro_87	kinModCall	modified_base	63875	63875	28	-	.	coverage=83;context=GATGATGGATTCAGAAATCAAGCGAGAGATCATTTCCTTAC;IPDRatio=1.71
CP008925 Salmonella_enterica_subsp._enterica_serovar_Cerro_87	kinModCall	modified_base	63892	63892	28	+	.	coverage=86;context=CGCTTGATTTCTGAATCCATCATCCCTGTACGATCTTTGCC;IPDRatio=1.76
CP008925 Salmonella_enterica_subsp._enterica_serovar_Cerro_87	kinModCall	modified_base	63896	63896	21	+	.	coverage=88;context=TGATTTCTGAATCCATCATCCCTGTACGATCTTTGCCGCTT;IPDRatio=1.55
CP008925 Salmonella_enterica_subsp._enterica_serovar_Cerro_87	kinModCall	m6A	63904	63904	129	+	.	coverage=86;context=GAATCCATCATCCCTGTACGATCTTTGCCGCTTTTACAATT;IPDRatio=7.37;frac=0.965;fracLow=0.814;fracUp=1.000;identificationQv=125
CP008925 Salmonella_enterica_subsp._enterica_serovar_Cerro_87	kinModCall	modified_base	63904	63904	24	-	.	coverage=87;context=AATTGTAAAAGCGGCAAAGATCGTACAGGGATGATGGATTC;IPDRatio=1.65
CP008925 Salmonella_enterica_subsp._enterica_serovar_Cerro_87	kinModCall	m6A	63905	63905	118	-	.	coverage=83;context=GAATTGTAAAAGCGGCAAAGATCGTACAGGGATGATGGATT;IPDRatio=7.42;frac=0.939;fracLow=0.805;fracUp=1.000;identificationQv=91
CP008925 Salmonella_enterica_subsp._enterica_serovar_Cerro_87	kinModCall	modified_base	63921	63921	31	+	.	coverage=85;context=ACGATCTTTGCCGCTTTTACAATTCCAGGCGGGTACCGCGT;IPDRatio=1.74
CP008925 Salmonella_enterica_subsp._enterica_serovar_Cerro_87	kinModCall	m6A	63924	63924	40	-	.	coverage=85;context=TTGACGCGGTACCCGCCTGGAATTGTAAAAGCGGCAAAGAT;IPDRatio=1.94;frac=0.317;fracLow=0.134;fracUp=0.532;identificationQv=25
CP008925 Salmonella_enterica_subsp._enterica_serovar_Cerro_87	kinModCall	modified_base	63944	63944	27	+	.	coverage=79;context=TCCAGGCGGGTACCGCGTCAATTTCATGGGCTAACATGGCA;IPDRatio=1.48
CP008925 Salmonella_enterica_subsp._enterica_serovar_Cerro_87	kinModCall	m4C	63954	63954	83	+	.	coverage=81;context=TACCGCGTCAATTTCATGGGCTAACATGGCAAGGCGTTGTG;IPDRatio=2.90;frac=0.986;fracLow=0.807;fracUp=1.000;identificationQv=45
CP008925 Salmonella_enterica_subsp._enterica_serovar_Cerro_87	kinModCall	m4C	63958	63958	42	+	.	coverage=89;context=GCGTCAATTTCATGGGCTAACATGGCAAGGCGTTGTGCGAG;IPDRatio=1.81;frac=0.538;fracLow=0.298;fracUp=0.842;identificationQv=8
CP008925 Salmonella_enterica_subsp._enterica_serovar_Cerro_87	kinModCall	m4C	63961	63961	49	-	.	coverage=85;context=AAACTCGCACAACGCCTTGCCATGTTAGCCCATGAAATTGA;IPDRatio=2.25;frac=0.822;fracLow=0.561;fracUp=1.000;identificationQv=8
CP008925 Salmonella_enterica_subsp._enterica_serovar_Cerro_87	kinModCall	modified_base	63965	63965	33	-	.	coverage=88;context=CTATAAACTCGCACAACGCCTTGCCATGTTAGCCCATGAAA;IPDRatio=1.73
CP008925 Salmonella_enterica_subsp._enterica_serovar_Cerro_87	kinModCall	modified_base	63966	63966	23	-	.	coverage=82;context=CCTATAAACTCGCACAACGCCTTGCCATGTTAGCCCATGAA;IPDRatio=1.56
CP008925 Salmonella_enterica_subsp._enterica_serovar_Cerro_87	kinModCall	modified_base	63978	63978	27	+	.	coverage=81;context=CATGGCAAGGCGTTGTGCGAGTTTATAGGGTTCGCCGCCAT;IPDRatio=1.65
CP008925 Salmonella_enterica_subsp._enterica_serovar_Cerro_87	kinModCall	modified_base	63988	63988	29	+	.	coverage=86;context=CGTTGTGCGAGTTTATAGGGTTCGCCGCCATCTTTATGATG;IPDRatio=2.05
CP008925 Salmonella_enterica_subsp._enterica_serovar_Cerro_87	kinModCall	m6A	63989	63989	51	-	.	coverage=87;context=ACATCATAAAGATGGCGGCGAACCCTATAAACTCGCACAAC;IPDRatio=2.40;frac=0.391;fracLow=0.219;fracUp=0.552;identificationQv=16
CP008925 Salmonella_enterica_subsp._enterica_serovar_Cerro_87	kinModCall	modified_base	64002	64002	33	+	.	coverage=75;context=ATAGGGTTCGCCGCCATCTTTATGATGTTGGTTATTTTTCC;IPDRatio=1.77
CP008925 Salmonella_enterica_subsp._enterica_serovar_Cerro_87	kinModCall	modified_base	64005	64005	24	+	.	coverage=82;context=GGGTTCGCCGCCATCTTTATGATGTTGGTTATTTTTCCAGA;IPDRatio=1.62
CP008925 Salmonella_enterica_subsp._enterica_serovar_Cerro_87	kinModCall	modified_base	64008	64008	34	-	.	coverage=87;context=ATATCTGGAAAAATAACCAACATCATAAAGATGGCGGCGAA;IPDRatio=1.73
CP008925 Salmonella_enterica_subsp._enterica_serovar_Cerro_87	kinModCall	modified_base	64011	64011	37	-	.	coverage=83;context=AGGATATCTGGAAAAATAACCAACATCATAAAGATGGCGGC;IPDRatio=1.80
CP008925 Salmonella_enterica_subsp._enterica_serovar_Cerro_87	kinModCall	modified_base	64017	64017	43	+	.	coverage=82;context=ATCTTTATGATGTTGGTTATTTTTCCAGATATCCTTAATCT;IPDRatio=1.87
CP008925 Salmonella_enterica_subsp._enterica_serovar_Cerro_87	kinModCall	modified_base	64023	64023	46	+	.	coverage=78;context=ATGATGTTGGTTATTTTTCCAGATATCCTTAATCTGGCGCG;IPDRatio=1.97
CP008925 Salmonella_enterica_subsp._enterica_serovar_Cerro_87	kinModCall	modified_base	64028	64028	49	-	.	coverage=86;context=ATTAGCGCGCCAGATTAAGGATATCTGGAAAAATAACCAAC;IPDRatio=2.01
CP008925 Salmonella_enterica_subsp._enterica_serovar_Cerro_87	kinModCall	modified_base	64032	64032	23	-	.	coverage=90;context=ATACATTAGCGCGCCAGATTAAGGATATCTGGAAAAATAAC;IPDRatio=1.52
CP008925 Salmonella_enterica_subsp._enterica_serovar_Cerro_87	kinModCall	modified_base	64045	64045	57	+	.	coverage=83;context=ATATCCTTAATCTGGCGCGCTAATGTATTGACGATCTCATA;IPDRatio=2.34
CP008925 Salmonella_enterica_subsp._enterica_serovar_Cerro_87	kinModCall	modified_base	64046	64046	29	+	.	coverage=83;context=TATCCTTAATCTGGCGCGCTAATGTATTGACGATCTCATAA;IPDRatio=1.71
CP008925 Salmonella_enterica_subsp._enterica_serovar_Cerro_87	kinModCall	modified_base	64050	64050	21	-	.	coverage=87;context=ATAATTATGAGATCGTCAATACATTAGCGCGCCAGATTAAG;IPDRatio=1.52
CP008925 Salmonella_enterica_subsp._enterica_serovar_Cerro_87	kinModCall	m6A	64053	64053	80	-	.	coverage=87;context=CGGATAATTATGAGATCGTCAATACATTAGCGCGCCAGATT;IPDRatio=2.80;frac=0.624;fracLow=0.411;fracUp=0.808;identificationQv=35
CP008925 Salmonella_enterica_subsp._enterica_serovar_Cerro_87	kinModCall	m4C	64054	64054	35	-	.	coverage=84;context=CCGGATAATTATGAGATCGTCAATACATTAGCGCGCCAGAT;IPDRatio=1.81;frac=0.987;fracLow=0.727;fracUp=1.000;identificationQv=21
CP008925 Salmonella_enterica_subsp._enterica_serovar_Cerro_87	kinModCall	m6A	64058	64058	150	+	.	coverage=83;context=GGCGCGCTAATGTATTGACGATCTCATAATTATCCGGATAT;IPDRatio=7.05;frac=1.000;fracLow=0.987;fracUp=1.000;identificationQv=129
CP008925 Salmonella_enterica_subsp._enterica_serovar_Cerro_87	kinModCall	m6A	64059	64059	134	-	.	coverage=86;context=AATATCCGGATAATTATGAGATCGTCAATACATTAGCGCGC;IPDRatio=10.09;frac=1.000;fracLow=0.916;fracUp=1.000;identificationQv=99
CP008925 Salmonella_enterica_subsp._enterica_serovar_Cerro_87	kinModCall	m6A	64063	64063	35	+	.	coverage=81;context=GCTAATGTATTGACGATCTCATAATTATCCGGATATTTCGC;IPDRatio=1.78;frac=0.194;fracLow=0.018;fracUp=0.345;identificationQv=3
CP008925 Salmonella_enterica_subsp._enterica_serovar_Cerro_87	kinModCall	m6A	64066	64066	61	+	.	coverage=82;context=AATGTATTGACGATCTCATAATTATCCGGATATTTCGCCAG;IPDRatio=2.25;frac=0.471;fracLow=0.288;fracUp=0.703;identificationQv=25
```
