## Supplementary tables for "Modification-Dependent Restriction Endonuclease-based sequencing method (EcoWI-seq) maps the genome-wide landscape of phosphorothioate modification at base resolution": Supplementary Table S3-SMRT seq kinetics.gff (part 2 of 96)

```
CP008925 Salmonella_enterica_subsp._enterica_serovar_Cerro_87	kinModCall	modified_base	64069	64069	38	-	.	coverage=88;context=TGGCTGGCGAAATATCCGGATAATTATGAGATCGTCAATAC;IPDRatio=1.95
CP008925 Salmonella_enterica_subsp._enterica_serovar_Cerro_87	kinModCall	m6A	64070	64070	50	-	.	coverage=84;context=ATGGCTGGCGAAATATCCGGATAATTATGAGATCGTCAATA;IPDRatio=2.13;frac=0.606;fracLow=0.376;fracUp=0.888;identificationQv=6
CP008925 Salmonella_enterica_subsp._enterica_serovar_Cerro_87	kinModCall	modified_base	64075	64075	26	+	.	coverage=79;context=ACGATCTCATAATTATCCGGATATTTCGCCAGCCATTCGCC;IPDRatio=1.59
CP008925 Salmonella_enterica_subsp._enterica_serovar_Cerro_87	kinModCall	m6A	64078	64078	55	-	.	coverage=83;context=GTTGGCGAATGGCTGGCGAAATATCCGGATAATTATGAGAT;IPDRatio=2.18;frac=0.506;fracLow=0.308;fracUp=0.697;identificationQv=20
CP008925 Salmonella_enterica_subsp._enterica_serovar_Cerro_87	kinModCall	m6A	64091	64091	51	-	.	coverage=90;context=ACCGGGTGGCTGGGTTGGCGAATGGCTGGCGAAATATCCGG;IPDRatio=2.30;frac=0.608;fracLow=0.417;fracUp=0.835;identificationQv=48
CP008925 Salmonella_enterica_subsp._enterica_serovar_Cerro_87	kinModCall	modified_base	64102	64102	27	+	.	coverage=78;context=GCCAGCCATTCGCCAACCCAGCCACCCGGTCTGGCTTCAGG;IPDRatio=1.67
CP008925 Salmonella_enterica_subsp._enterica_serovar_Cerro_87	kinModCall	m4C	64108	64108	49	+	.	coverage=79;context=CATTCGCCAACCCAGCCACCCGGTCTGGCTTCAGGGCGTAA;IPDRatio=2.14;frac=1.000;fracLow=0.928;fracUp=1.000;identificationQv=7
CP008925 Salmonella_enterica_subsp._enterica_serovar_Cerro_87	kinModCall	m6A	64127	64127	51	+	.	coverage=84;context=CCGGTCTGGCTTCAGGGCGTAAATCATTGCCTAATAACTGA;IPDRatio=2.11;frac=0.438;fracLow=0.261;fracUp=0.627;identificationQv=26
CP008925 Salmonella_enterica_subsp._enterica_serovar_Cerro_87	kinModCall	modified_base	64133	64133	25	+	.	coverage=79;context=TGGCTTCAGGGCGTAAATCATTGCCTAATAACTGATGTAGC;IPDRatio=1.70
CP008925 Salmonella_enterica_subsp._enterica_serovar_Cerro_87	kinModCall	modified_base	64137	64137	29	+	.	coverage=78;context=TTCAGGGCGTAAATCATTGCCTAATAACTGATGTAGCGCCT;IPDRatio=1.76
CP008925 Salmonella_enterica_subsp._enterica_serovar_Cerro_87	kinModCall	modified_base	64139	64139	21	+	.	coverage=82;context=CAGGGCGTAAATCATTGCCTAATAACTGATGTAGCGCCTCG;IPDRatio=1.42
CP008925 Salmonella_enterica_subsp._enterica_serovar_Cerro_87	kinModCall	modified_base	64140	64140	34	+	.	coverage=80;context=AGGGCGTAAATCATTGCCTAATAACTGATGTAGCGCCTCGG;IPDRatio=1.68
CP008925 Salmonella_enterica_subsp._enterica_serovar_Cerro_87	kinModCall	modified_base	64140	64140	77	-	.	coverage=88;context=CCGAGGCGCTACATCAGTTATTAGGCAATGATTTACGCCCT;IPDRatio=3.36
CP008925 Salmonella_enterica_subsp._enterica_serovar_Cerro_87	kinModCall	modified_base	64142	64142	30	+	.	coverage=83;context=GGCGTAAATCATTGCCTAATAACTGATGTAGCGCCTCGGCA;IPDRatio=1.63
CP008925 Salmonella_enterica_subsp._enterica_serovar_Cerro_87	kinModCall	modified_base	64143	64143	21	-	.	coverage=85;context=ATGCCGAGGCGCTACATCAGTTATTAGGCAATGATTTACGC;IPDRatio=1.47
CP008925 Salmonella_enterica_subsp._enterica_serovar_Cerro_87	kinModCall	modified_base	64144	64144	75	-	.	coverage=86;context=AATGCCGAGGCGCTACATCAGTTATTAGGCAATGATTTACG;IPDRatio=2.82
CP008925 Salmonella_enterica_subsp._enterica_serovar_Cerro_87	kinModCall	modified_base	64153	64153	23	-	.	coverage=87;context=GATAGATATAATGCCGAGGCGCTACATCAGTTATTAGGCAA;IPDRatio=1.69
CP008925 Salmonella_enterica_subsp._enterica_serovar_Cerro_87	kinModCall	modified_base	64161	64161	22	+	.	coverage=81;context=TAACTGATGTAGCGCCTCGGCATTATATCTATCCGATGCCT;IPDRatio=1.51
CP008925 Salmonella_enterica_subsp._enterica_serovar_Cerro_87	kinModCall	m6A	64162	64162	27	+	.	coverage=79;context=AACTGATGTAGCGCCTCGGCATTATATCTATCCGATGCCTT;IPDRatio=1.61;frac=0.168;fracLow=0.038;fracUp=0.325;identificationQv=14
CP008925 Salmonella_enterica_subsp._enterica_serovar_Cerro_87	kinModCall	m6A	64165	64165	55	+	.	coverage=82;context=TGATGTAGCGCCTCGGCATTATATCTATCCGATGCCTTAAG;IPDRatio=2.04;frac=0.589;fracLow=0.392;fracUp=0.824;identificationQv=34
CP008925 Salmonella_enterica_subsp._enterica_serovar_Cerro_87	kinModCall	modified_base	64166	64166	23	-	.	coverage=91;context=CCTTAAGGCATCGGATAGATATAATGCCGAGGCGCTACATC;IPDRatio=1.56
CP008925 Salmonella_enterica_subsp._enterica_serovar_Cerro_87	kinModCall	m6A	64170	64170	65	-	.	coverage=90;context=TTGGCCTTAAGGCATCGGATAGATATAATGCCGAGGCGCTA;IPDRatio=2.37;frac=0.528;fracLow=0.376;fracUp=0.741;identificationQv=16
CP008925 Salmonella_enterica_subsp._enterica_serovar_Cerro_87	kinModCall	m6A	64172	64172	25	-	.	coverage=91;context=CTTTGGCCTTAAGGCATCGGATAGATATAATGCCGAGGCGC;IPDRatio=1.55;frac=0.490;fracLow=0.249;fracUp=0.730;identificationQv=16
CP008925 Salmonella_enterica_subsp._enterica_serovar_Cerro_87	kinModCall	m6A	64213	64213	21	+	.	coverage=85;context=CCGAGCTTGAGCGCCAGCTCATTAACCCCCATATTAAATGC;IPDRatio=1.41;frac=0.015;fracLow=0.000;fracUp=0.106;identificationQv=5
CP008925 Salmonella_enterica_subsp._enterica_serovar_Cerro_87	kinModCall	modified_base	64215	64215	23	+	.	coverage=82;context=GAGCTTGAGCGCCAGCTCATTAACCCCCATATTAAATGCGG;IPDRatio=1.46
CP008925 Salmonella_enterica_subsp._enterica_serovar_Cerro_87	kinModCall	m4C	64222	64222	62	+	.	coverage=77;context=AGCGCCAGCTCATTAACCCCCATATTAAATGCGGCAACGTC;IPDRatio=2.77;frac=1.000;fracLow=0.993;fracUp=1.000;identificationQv=38
CP008925 Salmonella_enterica_subsp._enterica_serovar_Cerro_87	kinModCall	modified_base	64223	64223	24	+	.	coverage=85;context=GCGCCAGCTCATTAACCCCCATATTAAATGCGGCAACGTCC;IPDRatio=1.42
CP008925 Salmonella_enterica_subsp._enterica_serovar_Cerro_87	kinModCall	modified_base	64225	64225	31	+	.	coverage=85;context=GCCAGCTCATTAACCCCCATATTAAATGCGGCAACGTCCGG;IPDRatio=1.62
CP008925 Salmonella_enterica_subsp._enterica_serovar_Cerro_87	kinModCall	modified_base	64225	64225	63	-	.	coverage=98;context=CCGGACGTTGCCGCATTTAATATGGGGGTTAATGAGCTGGC;IPDRatio=2.14
CP008925 Salmonella_enterica_subsp._enterica_serovar_Cerro_87	kinModCall	modified_base	64228	64228	28	-	.	coverage=92;context=AAACCGGACGTTGCCGCATTTAATATGGGGGTTAATGAGCT;IPDRatio=1.64
CP008925 Salmonella_enterica_subsp._enterica_serovar_Cerro_87	kinModCall	modified_base	64229	64229	40	-	.	coverage=97;context=AAAACCGGACGTTGCCGCATTTAATATGGGGGTTAATGAGC;IPDRatio=1.83
CP008925 Salmonella_enterica_subsp._enterica_serovar_Cerro_87	kinModCall	modified_base	64230	64230	34	-	.	coverage=100;context=TAAAACCGGACGTTGCCGCATTTAATATGGGGGTTAATGAG;IPDRatio=1.68
CP008925 Salmonella_enterica_subsp._enterica_serovar_Cerro_87	kinModCall	modified_base	64246	64246	25	-	.	coverage=88;context=CTACAGACGGTAAAAATAAAACCGGACGTTGCCGCATTTAA;IPDRatio=1.61
CP008925 Salmonella_enterica_subsp._enterica_serovar_Cerro_87	kinModCall	modified_base	64254	64254	33	+	.	coverage=81;context=GGCAACGTCCGGTTTTATTTTTACCGTCTGTAGATCGCCAT;IPDRatio=1.70
CP008925 Salmonella_enterica_subsp._enterica_serovar_Cerro_87	kinModCall	m6A	64267	64267	154	+	.	coverage=84;context=TTTATTTTTACCGTCTGTAGATCGCCATCTTTATTGCGGAT;IPDRatio=8.86;frac=1.000;fracLow=0.928;fracUp=1.000;identificationQv=167
CP008925 Salmonella_enterica_subsp._enterica_serovar_Cerro_87	kinModCall	m6A	64268	64268	167	-	.	coverage=96;context=AATCCGCAATAAAGATGGCGATCTACAGACGGTAAAAATAA;IPDRatio=5.28;frac=1.000;fracLow=0.996;fracUp=1.000;identificationQv=141
CP008925 Salmonella_enterica_subsp._enterica_serovar_Cerro_87	kinModCall	modified_base	64275	64275	23	+	.	coverage=84;context=TACCGTCTGTAGATCGCCATCTTTATTGCGGATTTTTAAAT;IPDRatio=1.53
CP008925 Salmonella_enterica_subsp._enterica_serovar_Cerro_87	kinModCall	m6A	64299	64299	36	-	.	coverage=93;context=TGACCCAGCCAGGAAAAATGATTCATTTAAAAATCCGCAAT;IPDRatio=1.72;frac=0.305;fracLow=0.084;fracUp=0.461;identificationQv=5
CP008925 Salmonella_enterica_subsp._enterica_serovar_Cerro_87	kinModCall	modified_base	64301	64301	25	-	.	coverage=98;context=GTTGACCCAGCCAGGAAAAATGATTCATTTAAAAATCCGCA;IPDRatio=1.56
CP008925 Salmonella_enterica_subsp._enterica_serovar_Cerro_87	kinModCall	m4C	64307	64307	34	+	.	coverage=87;context=TTTTTAAATGAATCATTTTTCCTGGCTGGGTCAACGATTGC;IPDRatio=1.87;frac=0.623;fracLow=0.328;fracUp=0.869;identificationQv=7
CP008925 Salmonella_enterica_subsp._enterica_serovar_Cerro_87	kinModCall	m4C	64328	64328	27	+	.	coverage=78;context=CTGGCTGGGTCAACGATTGCCATGCACGCATTTGATCCTCG;IPDRatio=1.66;frac=0.753;fracLow=0.351;fracUp=1.000;identificationQv=13
CP008925 Salmonella_enterica_subsp._enterica_serovar_Cerro_87	kinModCall	modified_base	64331	64331	37	-	.	coverage=100;context=GGTCGAGGATCAAATGCGTGCATGGCAATCGTTGACCCAGC;IPDRatio=1.94
CP008925 Salmonella_enterica_subsp._enterica_serovar_Cerro_87	kinModCall	m6A	64342	64342	116	+	.	coverage=86;context=GATTGCCATGCACGCATTTGATCCTCGACCATCGTCCCCTC;IPDRatio=8.82;frac=0.973;fracLow=0.803;fracUp=1.000;identificationQv=127
CP008925 Salmonella_enterica_subsp._enterica_serovar_Cerro_87	kinModCall	m6A	64343	64343	160	-	.	coverage=93;context=AGAGGGGACGATGGTCGAGGATCAAATGCGTGCATGGCAAT;IPDRatio=7.15;frac=1.000;fracLow=0.976;fracUp=1.000;identificationQv=178
CP008925 Salmonella_enterica_subsp._enterica_serovar_Cerro_87	kinModCall	modified_base	64374	64374	24	-	.	coverage=98;context=GGTTGCTCACCGCGACGAATATTTTCGGCAAAGAGGGGACG;IPDRatio=1.47
CP008925 Salmonella_enterica_subsp._enterica_serovar_Cerro_87	kinModCall	modified_base	64376	64376	21	-	.	coverage=91;context=CGGGTTGCTCACCGCGACGAATATTTTCGGCAAAGAGGGGA;IPDRatio=1.44
CP008925 Salmonella_enterica_subsp._enterica_serovar_Cerro_87	kinModCall	modified_base	64380	64380	22	-	.	coverage=98;context=CCGTCGGGTTGCTCACCGCGACGAATATTTTCGGCAAAGAG;IPDRatio=1.47
CP008925 Salmonella_enterica_subsp._enterica_serovar_Cerro_87	kinModCall	modified_base	64400	64400	53	+	.	coverage=85;context=TCGCGGTGAGCAACCCGACGGATACCAGTTTCAGGCTTACC;IPDRatio=2.39
CP008925 Salmonella_enterica_subsp._enterica_serovar_Cerro_87	kinModCall	modified_base	64402	64402	22	-	.	coverage=97;context=GCGGTAAGCCTGAAACTGGTATCCGTCGGGTTGCTCACCGC;IPDRatio=1.45
CP008925 Salmonella_enterica_subsp._enterica_serovar_Cerro_87	kinModCall	m6A	64403	64403	25	+	.	coverage=87;context=CGGTGAGCAACCCGACGGATACCAGTTTCAGGCTTACCGCT;IPDRatio=1.67;frac=0.171;fracLow=0.040;fracUp=0.321;identificationQv=3
CP008925 Salmonella_enterica_subsp._enterica_serovar_Cerro_87	kinModCall	modified_base	64408	64408	30	-	.	coverage=87;context=GGCGAAGCGGTAAGCCTGAAACTGGTATCCGTCGGGTTGCT;IPDRatio=1.74
CP008925 Salmonella_enterica_subsp._enterica_serovar_Cerro_87	kinModCall	modified_base	64412	64412	24	+	.	coverage=80;context=ACCCGACGGATACCAGTTTCAGGCTTACCGCTTCGCCCGCT;IPDRatio=1.57
CP008925 Salmonella_enterica_subsp._enterica_serovar_Cerro_87	kinModCall	modified_base	64432	64432	21	+	.	coverage=84;context=AGGCTTACCGCTTCGCCCGCTAAGGCTCTGTTAAGCAACTC;IPDRatio=1.48
CP008925 Salmonella_enterica_subsp._enterica_serovar_Cerro_87	kinModCall	m6A	64438	64438	171	-	.	coverage=95;context=AAACCTGAGTTGCTTAACAGAGCCTTAGCGGGCGAAGCGGT;IPDRatio=14.51;frac=1.000;fracLow=1.000;fracUp=1.000;identificationQv=144
CP008925 Salmonella_enterica_subsp._enterica_serovar_Cerro_87	kinModCall	m4C	64446	64446	76	-	.	coverage=88;context=TTTTTAGTAAACCTGAGTTGCTTAACAGAGCCTTAGCGGGC;IPDRatio=3.01;frac=0.705;fracLow=0.463;fracUp=0.925;identificationQv=65
CP008925 Salmonella_enterica_subsp._enterica_serovar_Cerro_87	kinModCall	m6A	64453	64453	55	+	.	coverage=82;context=AAGGCTCTGTTAAGCAACTCAGGTTTACTAAAAAGTGCCGC;IPDRatio=2.85;frac=0.418;fracLow=0.266;fracUp=0.549;identificationQv=24
CP008925 Salmonella_enterica_subsp._enterica_serovar_Cerro_87	kinModCall	modified_base	64456	64456	52	+	.	coverage=81;context=GCTCTGTTAAGCAACTCAGGTTTACTAAAAAGTGCCGCAGC;IPDRatio=2.35
CP008925 Salmonella_enterica_subsp._enterica_serovar_Cerro_87	kinModCall	modified_base	64458	64458	24	-	.	coverage=98;context=TAGCTGCGGCACTTTTTAGTAAACCTGAGTTGCTTAACAGA;IPDRatio=1.51
CP008925 Salmonella_enterica_subsp._enterica_serovar_Cerro_87	kinModCall	m4C	64467	64467	71	-	.	coverage=100;context=AAGAAGTATTAGCTGCGGCACTTTTTAGTAAACCTGAGTTG;IPDRatio=2.85;frac=0.686;fracLow=0.502;fracUp=0.889;identificationQv=21
CP008925 Salmonella_enterica_subsp._enterica_serovar_Cerro_87	kinModCall	modified_base	64475	64475	22	+	.	coverage=87;context=GTTTACTAAAAAGTGCCGCAGCTAATACTTCTTTGGCTTTG;IPDRatio=1.48
CP008925 Salmonella_enterica_subsp._enterica_serovar_Cerro_87	kinModCall	m6A	64478	64478	77	+	.	coverage=89;context=TACTAAAAAGTGCCGCAGCTAATACTTCTTTGGCTTTGTTT;IPDRatio=2.65;frac=0.536;fracLow=0.381;fracUp=0.715;identificationQv=68
CP008925 Salmonella_enterica_subsp._enterica_serovar_Cerro_87	kinModCall	modified_base	64480	64480	22	-	.	coverage=97;context=GAAAACAAAGCCAAAGAAGTATTAGCTGCGGCACTTTTTAG;IPDRatio=1.52
CP008925 Salmonella_enterica_subsp._enterica_serovar_Cerro_87	kinModCall	modified_base	64483	64483	29	-	.	coverage=95;context=GCTGAAAACAAAGCCAAAGAAGTATTAGCTGCGGCACTTTT;IPDRatio=1.67
CP008925 Salmonella_enterica_subsp._enterica_serovar_Cerro_87	kinModCall	modified_base	64486	64486	22	-	.	coverage=92;context=GGCGCTGAAAACAAAGCCAAAGAAGTATTAGCTGCGGCACT;IPDRatio=1.56
CP008925 Salmonella_enterica_subsp._enterica_serovar_Cerro_87	kinModCall	modified_base	64496	64496	24	-	.	coverage=89;context=GCGTCAGGCCGGCGCTGAAAACAAAGCCAAAGAAGTATTAG;IPDRatio=1.52
CP008925 Salmonella_enterica_subsp._enterica_serovar_Cerro_87	kinModCall	m6A	64525	64525	151	+	.	coverage=89;context=CCGGCCTGACGCAGAAGCGGATCTTTTTCATGATAGGGGGA;IPDRatio=6.64;frac=1.000;fracLow=0.881;fracUp=1.000;identificationQv=180
CP008925 Salmonella_enterica_subsp._enterica_serovar_Cerro_87	kinModCall	m6A	64526	64526	167	-	.	coverage=100;context=TTCCCCCTATCATGAAAAAGATCCGCTTCTGCGTCAGGCCG;IPDRatio=5.79;frac=0.983;fracLow=0.844;fracUp=1.000;identificationQv=138
CP008925 Salmonella_enterica_subsp._enterica_serovar_Cerro_87	kinModCall	modified_base	64529	64529	23	+	.	coverage=88;context=CCTGACGCAGAAGCGGATCTTTTTCATGATAGGGGGAAAGC;IPDRatio=1.48
CP008925 Salmonella_enterica_subsp._enterica_serovar_Cerro_87	kinModCall	modified_base	64533	64533	86	+	.	coverage=92;context=ACGCAGAAGCGGATCTTTTTCATGATAGGGGGAAAGCACGC;IPDRatio=4.00
CP008925 Salmonella_enterica_subsp._enterica_serovar_Cerro_87	kinModCall	m4C	64540	64540	78	-	.	coverage=92;context=CGTCATGGCGTGCTTTCCCCCTATCATGAAAAAGATCCGCT;IPDRatio=2.57;frac=0.981;fracLow=0.707;fracUp=1.000;identificationQv=78
CP008925 Salmonella_enterica_subsp._enterica_serovar_Cerro_87	kinModCall	modified_base	64548	64548	25	-	.	coverage=98;context=GTGGGATACGTCATGGCGTGCTTTCCCCCTATCATGAAAAA;IPDRatio=1.56
CP008925 Salmonella_enterica_subsp._enterica_serovar_Cerro_87	kinModCall	modified_base	64550	64550	22	+	.	coverage=89;context=TTTCATGATAGGGGGAAAGCACGCCATGACGTATCCCACAA;IPDRatio=1.45
CP008925 Salmonella_enterica_subsp._enterica_serovar_Cerro_87	kinModCall	modified_base	64561	64561	26	-	.	coverage=97;context=AAAACACTTTTTTGTGGGATACGTCATGGCGTGCTTTCCCC;IPDRatio=1.68
CP008925 Salmonella_enterica_subsp._enterica_serovar_Cerro_87	kinModCall	modified_base	64576	64576	33	-	.	coverage=95;context=GAGGACGGTAAAGATAAAACACTTTTTTGTGGGATACGTCA;IPDRatio=1.65
CP008925 Salmonella_enterica_subsp._enterica_serovar_Cerro_87	kinModCall	modified_base	64581	64581	25	-	.	coverage=101;context=TGCATGAGGACGGTAAAGATAAAACACTTTTTTGTGGGATA;IPDRatio=1.53
CP008925 Salmonella_enterica_subsp._enterica_serovar_Cerro_87	kinModCall	modified_base	64584	64584	28	+	.	coverage=92;context=CCCACAAAAAAGTGTTTTATCTTTACCGTCCTCATGCACAC;IPDRatio=1.60
CP008925 Salmonella_enterica_subsp._enterica_serovar_Cerro_87	kinModCall	m6A	64587	64587	30	-	.	coverage=99;context=TGAGTGTGCATGAGGACGGTAAAGATAAAACACTTTTTTGT;IPDRatio=1.64;frac=0.178;fracLow=0.028;fracUp=0.319;identificationQv=3
CP008925 Salmonella_enterica_subsp._enterica_serovar_Cerro_87	kinModCall	modified_base	64593	64593	51	-	.	coverage=88;context=CCACGGTGAGTGTGCATGAGGACGGTAAAGATAAAACACTT;IPDRatio=2.29
CP008925 Salmonella_enterica_subsp._enterica_serovar_Cerro_87	kinModCall	modified_base	64600	64600	27	+	.	coverage=92;context=TTATCTTTACCGTCCTCATGCACACTCACCGTGGACATCCA;IPDRatio=1.54
CP008925 Salmonella_enterica_subsp._enterica_serovar_Cerro_87	kinModCall	modified_base	64603	64603	22	+	.	coverage=92;context=TCTTTACCGTCCTCATGCACACTCACCGTGGACATCCACAA;IPDRatio=1.51
CP008925 Salmonella_enterica_subsp._enterica_serovar_Cerro_87	kinModCall	modified_base	64622	64622	26	+	.	coverage=91;context=CACTCACCGTGGACATCCACAAATTATTGGCGTGATGAATA;IPDRatio=1.54
CP008925 Salmonella_enterica_subsp._enterica_serovar_Cerro_87	kinModCall	modified_base	64624	64624	30	+	.	coverage=83;context=CTCACCGTGGACATCCACAAATTATTGGCGTGATGAATATT;IPDRatio=1.64
CP008925 Salmonella_enterica_subsp._enterica_serovar_Cerro_87	kinModCall	modified_base	64628	64628	33	-	.	coverage=92;context=CAAAAATATTCATCACGCCAATAATTTGTGGATGTCCACGG;IPDRatio=1.72
CP008925 Salmonella_enterica_subsp._enterica_serovar_Cerro_87	kinModCall	m6A	64643	64643	34	-	.	coverage=90;context=ATGCAGTTGGGATACCAAAAATATTCATCACGCCAATAATT;IPDRatio=1.68;frac=0.329;fracLow=0.180;fracUp=0.536;identificationQv=20
CP008925 Salmonella_enterica_subsp._enterica_serovar_Cerro_87	kinModCall	modified_base	64645	64645	37	+	.	coverage=91;context=TTATTGGCGTGATGAATATTTTTGGTATCCCAACTGCATAC;IPDRatio=1.68
CP008925 Salmonella_enterica_subsp._enterica_serovar_Cerro_87	kinModCall	m6A	64646	64646	25	-	.	coverage=98;context=CGTATGCAGTTGGGATACCAAAAATATTCATCACGCCAATA;IPDRatio=1.49;frac=0.125;fracLow=0.000;fracUp=0.292;identificationQv=26
CP008925 Salmonella_enterica_subsp._enterica_serovar_Cerro_87	kinModCall	modified_base	64657	64657	24	+	.	coverage=89;context=TGAATATTTTTGGTATCCCAACTGCATACGCCCTTTCCCTG;IPDRatio=1.49
CP008925 Salmonella_enterica_subsp._enterica_serovar_Cerro_87	kinModCall	modified_base	64665	64665	24	-	.	coverage=96;context=GTGCTTATCAGGGAAAGGGCGTATGCAGTTGGGATACCAAA;IPDRatio=1.57
CP008925 Salmonella_enterica_subsp._enterica_serovar_Cerro_87	kinModCall	modified_base	64679	64679	23	-	.	coverage=98;context=AGATATCTTTCCCAGTGCTTATCAGGGAAAGGGCGTATGCA;IPDRatio=1.47
CP008925 Salmonella_enterica_subsp._enterica_serovar_Cerro_87	kinModCall	modified_base	64682	64682	28	-	.	coverage=93;context=AAAAGATATCTTTCCCAGTGCTTATCAGGGAAAGGGCGTAT;IPDRatio=1.58
CP008925 Salmonella_enterica_subsp._enterica_serovar_Cerro_87	kinModCall	modified_base	64692	64692	29	-	.	coverage=98;context=AAATCGGCGCAAAAGATATCTTTCCCAGTGCTTATCAGGGA;IPDRatio=1.57
CP008925 Salmonella_enterica_subsp._enterica_serovar_Cerro_87	kinModCall	modified_base	64694	64694	39	+	.	coverage=88;context=CCTGATAAGCACTGGGAAAGATATCTTTTGCGCCGATTTTC;IPDRatio=1.88
CP008925 Salmonella_enterica_subsp._enterica_serovar_Cerro_87	kinModCall	modified_base	64697	64697	33	-	.	coverage=96;context=GATGAAAATCGGCGCAAAAGATATCTTTCCCAGTGCTTATC;IPDRatio=1.67
CP008925 Salmonella_enterica_subsp._enterica_serovar_Cerro_87	kinModCall	modified_base	64699	64699	25	-	.	coverage=88;context=GAGATGAAAATCGGCGCAAAAGATATCTTTCCCAGTGCTTA;IPDRatio=1.52
CP008925 Salmonella_enterica_subsp._enterica_serovar_Cerro_87	kinModCall	m6A	64718	64718	134	-	.	coverage=92;context=CACGCAGCTCCCTGCCGCAGAGATGAAAATCGGCGCAAAAG;IPDRatio=7.25;frac=0.944;fracLow=0.817;fracUp=1.000;identificationQv=148
CP008925 Salmonella_enterica_subsp._enterica_serovar_Cerro_87	kinModCall	modified_base	64738	64738	24	+	.	coverage=87;context=TCTGCGGCAGGGAGCTGCGTGTTGGTATAGTGATGCCCGTT;IPDRatio=1.53
CP008925 Salmonella_enterica_subsp._enterica_serovar_Cerro_87	kinModCall	modified_base	64739	64739	21	+	.	coverage=92;context=CTGCGGCAGGGAGCTGCGTGTTGGTATAGTGATGCCCGTTA;IPDRatio=1.94
CP008925 Salmonella_enterica_subsp._enterica_serovar_Cerro_87	kinModCall	modified_base	64740	64740	84	+	.	coverage=85;context=TGCGGCAGGGAGCTGCGTGTTGGTATAGTGATGCCCGTTAT;IPDRatio=4.57
CP008925 Salmonella_enterica_subsp._enterica_serovar_Cerro_87	kinModCall	modified_base	64745	64745	21	-	.	coverage=87;context=CACGCATAACGGGCATCACTATACCAACACGCAGCTCCCTG;IPDRatio=1.61
CP008925 Salmonella_enterica_subsp._enterica_serovar_Cerro_87	kinModCall	modified_base	64746	64746	53	-	.	coverage=94;context=TCACGCATAACGGGCATCACTATACCAACACGCAGCTCCCT;IPDRatio=2.08
CP008925 Salmonella_enterica_subsp._enterica_serovar_Cerro_87	kinModCall	modified_base	64748	64748	25	-	.	coverage=93;context=ACTCACGCATAACGGGCATCACTATACCAACACGCAGCTCC;IPDRatio=1.70
CP008925 Salmonella_enterica_subsp._enterica_serovar_Cerro_87	kinModCall	modified_base	64749	64749	35	+	.	coverage=90;context=GAGCTGCGTGTTGGTATAGTGATGCCCGTTATGCGTGAGTG;IPDRatio=1.75
CP008925 Salmonella_enterica_subsp._enterica_serovar_Cerro_87	kinModCall	modified_base	64749	64749	23	-	.	coverage=95;context=CACTCACGCATAACGGGCATCACTATACCAACACGCAGCTC;IPDRatio=1.47
CP008925 Salmonella_enterica_subsp._enterica_serovar_Cerro_87	kinModCall	m6A	64751	64751	86	-	.	coverage=94;context=TACACTCACGCATAACGGGCATCACTATACCAACACGCAGC;IPDRatio=2.54;frac=0.586;fracLow=0.424;fracUp=0.775;identificationQv=59
CP008925 Salmonella_enterica_subsp._enterica_serovar_Cerro_87	kinModCall	m4C	64761	64761	25	-	.	coverage=90;context=CCATAAAAAATACACTCACGCATAACGGGCATCACTATACC;IPDRatio=1.61;frac=0.381;fracLow=0.168;fracUp=0.584;identificationQv=6
CP008925 Salmonella_enterica_subsp._enterica_serovar_Cerro_87	kinModCall	modified_base	64773	64773	41	-	.	coverage=92;context=AGCCCTGGCAAACCATAAAAAATACACTCACGCATAACGGG;IPDRatio=1.81
CP008925 Salmonella_enterica_subsp._enterica_serovar_Cerro_87	kinModCall	modified_base	64777	64777	22	+	.	coverage=76;context=TTATGCGTGAGTGTATTTTTTATGGTTTGCCAGGGCTGGTT;IPDRatio=1.55
CP008925 Salmonella_enterica_subsp._enterica_serovar_Cerro_87	kinModCall	m6A	64783	64783	38	-	.	coverage=93;context=CTTAATAACCAGCCCTGGCAAACCATAAAAAATACACTCAC;IPDRatio=1.79;frac=0.220;fracLow=0.058;fracUp=0.358;identificationQv=23
CP008925 Salmonella_enterica_subsp._enterica_serovar_Cerro_87	kinModCall	modified_base	64785	64785	29	-	.	coverage=88;context=AGCTTAATAACCAGCCCTGGCAAACCATAAAAAATACACTC;IPDRatio=1.72
CP008925 Salmonella_enterica_subsp._enterica_serovar_Cerro_87	kinModCall	m4C	64787	64787	21	+	.	coverage=76;context=GTGTATTTTTTATGGTTTGCCAGGGCTGGTTATTAAGCTGC;IPDRatio=1.59;frac=0.461;fracLow=0.208;fracUp=0.817;identificationQv=5
CP008925 Salmonella_enterica_subsp._enterica_serovar_Cerro_87	kinModCall	m6A	64799	64799	44	-	.	coverage=83;context=TGCTCAGGTCAAGCAGCTTAATAACCAGCCCTGGCAAACCA;IPDRatio=1.87;frac=0.334;fracLow=0.139;fracUp=0.547;identificationQv=8
CP008925 Salmonella_enterica_subsp._enterica_serovar_Cerro_87	kinModCall	m4C	64806	64806	23	-	.	coverage=92;context=TTAGAGATGCTCAGGTCAAGCAGCTTAATAACCAGCCCTGG;IPDRatio=1.53;frac=0.115;fracLow=0.000;fracUp=0.254;identificationQv=5
CP008925 Salmonella_enterica_subsp._enterica_serovar_Cerro_87	kinModCall	m6A	64819	64819	43	+	.	coverage=84;context=TTAAGCTGCTTGACCTGAGCATCTCTAAACGCTACTGCCGC;IPDRatio=1.77;frac=0.186;fracLow=0.026;fracUp=0.332;identificationQv=15
CP008925 Salmonella_enterica_subsp._enterica_serovar_Cerro_87	kinModCall	modified_base	64822	64822	30	+	.	coverage=91;context=AGCTGCTTGACCTGAGCATCTCTAAACGCTACTGCCGCAAA;IPDRatio=1.61
CP008925 Salmonella_enterica_subsp._enterica_serovar_Cerro_87	kinModCall	modified_base	64830	64830	24	-	.	coverage=96;context=CTCATCGCTTTGCGGCAGTAGCGTTTAGAGATGCTCAGGTC;IPDRatio=1.64
CP008925 Salmonella_enterica_subsp._enterica_serovar_Cerro_87	kinModCall	m4C	64867	64867	63	-	.	coverage=94;context=CGCACTCAACAGCAGGATGGCTTACCTGCAAAAGAAGCTCA;IPDRatio=2.31;frac=0.765;fracLow=0.546;fracUp=1.000;identificationQv=46
CP008925 Salmonella_enterica_subsp._enterica_serovar_Cerro_87	kinModCall	modified_base	64869	64869	25	+	.	coverage=89;context=AGCTTCTTTTGCAGGTAAGCCATCCTGCTGTTGAGTGCGTG;IPDRatio=1.61
CP008925 Salmonella_enterica_subsp._enterica_serovar_Cerro_87	kinModCall	m6A	64882	64882	36	+	.	coverage=90;context=GGTAAGCCATCCTGCTGTTGAGTGCGTGCTGCAATAAGTTC;IPDRatio=1.78;frac=0.306;fracLow=0.132;fracUp=0.468;identificationQv=32
CP008925 Salmonella_enterica_subsp._enterica_serovar_Cerro_87	kinModCall	modified_base	64901	64901	22	-	.	coverage=102;context=ATTGAAGAAAAATCTTATCGAACTTATTGCAGCACGCACTC;IPDRatio=1.45
CP008925 Salmonella_enterica_subsp._enterica_serovar_Cerro_87	kinModCall	modified_base	64903	64903	21	-	.	coverage=100;context=GCATTGAAGAAAAATCTTATCGAACTTATTGCAGCACGCAC;IPDRatio=1.41
CP008925 Salmonella_enterica_subsp._enterica_serovar_Cerro_87	kinModCall	m6A	64912	64912	23	-	.	coverage=100;context=GCGGCAAAAGCATTGAAGAAAAATCTTATCGAACTTATTGC;IPDRatio=1.45;frac=0.119;fracLow=0.000;fracUp=0.264;identificationQv=31
CP008925 Salmonella_enterica_subsp._enterica_serovar_Cerro_87	kinModCall	m6A	64919	64919	50	+	.	coverage=94;context=GTTCGATAAGATTTTTCTTCAATGCTTTTGCCGCGGCTTCT;IPDRatio=1.87;frac=0.259;fracLow=0.065;fracUp=0.431;identificationQv=7
CP008925 Salmonella_enterica_subsp._enterica_serovar_Cerro_87	kinModCall	modified_base	64926	64926	21	-	.	coverage=101;context=AACAAGAAGAAGCCGCGGCAAAAGCATTGAAGAAAAATCTT;IPDRatio=1.44
CP008925 Salmonella_enterica_subsp._enterica_serovar_Cerro_87	kinModCall	modified_base	64934	64934	39	+	.	coverage=87;context=TCTTCAATGCTTTTGCCGCGGCTTCTTCTTGTTTTGTTGCT;IPDRatio=2.01
CP008925 Salmonella_enterica_subsp._enterica_serovar_Cerro_87	kinModCall	modified_base	64967	64967	26	+	.	coverage=98;context=TTGTTGCTGGCCGGTCCGCTTTAACTTTGGCTAACTCCATT;IPDRatio=1.53
CP008925 Salmonella_enterica_subsp._enterica_serovar_Cerro_87	kinModCall	modified_base	64972	64972	22	-	.	coverage=90;context=AACCAAATGGAGTTAGCCAAAGTTAAAGCGGACCGGCCAGC;IPDRatio=1.45
CP008925 Salmonella_enterica_subsp._enterica_serovar_Cerro_87	kinModCall	modified_base	64974	64974	22	-	.	coverage=107;context=CAAACCAAATGGAGTTAGCCAAAGTTAAAGCGGACCGGCCA;IPDRatio=1.44
CP008925 Salmonella_enterica_subsp._enterica_serovar_Cerro_87	kinModCall	m4C	64977	64977	79	+	.	coverage=100;context=CCGGTCCGCTTTAACTTTGGCTAACTCCATTTGGTTTGCCA;IPDRatio=2.94;frac=0.817;fracLow=0.595;fracUp=0.994;identificationQv=27
CP008925 Salmonella_enterica_subsp._enterica_serovar_Cerro_87	kinModCall	modified_base	64980	64980	36	+	.	coverage=97;context=GTCCGCTTTAACTTTGGCTAACTCCATTTGGTTTGCCATTG;IPDRatio=1.75
CP008925 Salmonella_enterica_subsp._enterica_serovar_Cerro_87	kinModCall	modified_base	64987	64987	31	-	.	coverage=106;context=CTAACGTCAATGGCAAACCAAATGGAGTTAGCCAAAGTTAA;IPDRatio=1.63
CP008925 Salmonella_enterica_subsp._enterica_serovar_Cerro_87	kinModCall	modified_base	64993	64993	26	-	.	coverage=107;context=CCGGTACTAACGTCAATGGCAAACCAAATGGAGTTAGCCAA;IPDRatio=1.52
CP008925 Salmonella_enterica_subsp._enterica_serovar_Cerro_87	kinModCall	modified_base	64994	64994	34	-	.	coverage=106;context=CCCGGTACTAACGTCAATGGCAAACCAAATGGAGTTAGCCA;IPDRatio=1.73
CP008925 Salmonella_enterica_subsp._enterica_serovar_Cerro_87	kinModCall	m6A	64999	64999	54	-	.	coverage=106;context=CAAGACCCGGTACTAACGTCAATGGCAAACCAAATGGAGTT;IPDRatio=1.94;frac=0.350;fracLow=0.191;fracUp=0.499;identificationQv=41
CP008925 Salmonella_enterica_subsp._enterica_serovar_Cerro_87	kinModCall	m6A	65005	65005	28	-	.	coverage=107;context=GGTAAACAAGACCCGGTACTAACGTCAATGGCAAACCAAAT;IPDRatio=1.55;frac=0.188;fracLow=0.042;fracUp=0.292;identificationQv=4
CP008925 Salmonella_enterica_subsp._enterica_serovar_Cerro_87	kinModCall	modified_base	65006	65006	23	+	.	coverage=97;context=TTTGGTTTGCCATTGACGTTAGTACCGGGTCTTGTTTACCC;IPDRatio=1.60
CP008925 Salmonella_enterica_subsp._enterica_serovar_Cerro_87	kinModCall	modified_base	65018	65018	50	-	.	coverage=108;context=GGCAACCGTTCTGGGTAAACAAGACCCGGTACTAACGTCAA;IPDRatio=1.87
CP008925 Salmonella_enterica_subsp._enterica_serovar_Cerro_87	kinModCall	modified_base	65020	65020	22	+	.	coverage=97;context=GACGTTAGTACCGGGTCTTGTTTACCCAGAACGGTTGCCGC;IPDRatio=1.54
CP008925 Salmonella_enterica_subsp._enterica_serovar_Cerro_87	kinModCall	modified_base	65023	65023	33	+	.	coverage=97;context=GTTAGTACCGGGTCTTGTTTACCCAGAACGGTTGCCGCGAC;IPDRatio=1.63
CP008925 Salmonella_enterica_subsp._enterica_serovar_Cerro_87	kinModCall	modified_base	65024	65024	22	-	.	coverage=100;context=CGTCGCGGCAACCGTTCTGGGTAAACAAGACCCGGTACTAA;IPDRatio=1.48
CP008925 Salmonella_enterica_subsp._enterica_serovar_Cerro_87	kinModCall	m6A	65029	65029	152	+	.	coverage=97;context=ACCGGGTCTTGTTTACCCAGAACGGTTGCCGCGACGGTAAG;IPDRatio=26.06;frac=1.000;fracLow=1.000;fracUp=1.000;identificationQv=38
CP008925 Salmonella_enterica_subsp._enterica_serovar_Cerro_87	kinModCall	modified_base	65030	65030	126	-	.	coverage=105;context=TCTTACCGTCGCGGCAACCGTTCTGGGTAAACAAGACCCGG;IPDRatio=4.80
CP008925 Salmonella_enterica_subsp._enterica_serovar_Cerro_87	kinModCall	modified_base	65032	65032	35	-	.	coverage=99;context=CTTCTTACCGTCGCGGCAACCGTTCTGGGTAAACAAGACCC;IPDRatio=1.84
CP008925 Salmonella_enterica_subsp._enterica_serovar_Cerro_87	kinModCall	modified_base	65034	65034	22	-	.	coverage=104;context=ATCTTCTTACCGTCGCGGCAACCGTTCTGGGTAAACAAGAC;IPDRatio=1.52
CP008925 Salmonella_enterica_subsp._enterica_serovar_Cerro_87	kinModCall	modified_base	65041	65041	27	+	.	coverage=100;context=TTACCCAGAACGGTTGCCGCGACGGTAAGAAGATCGCGCTG;IPDRatio=1.66
CP008925 Salmonella_enterica_subsp._enterica_serovar_Cerro_87	kinModCall	modified_base	65046	65046	21	-	.	coverage=107;context=ACTTACAGCGCGATCTTCTTACCGTCGCGGCAACCGTTCTG;IPDRatio=1.41
CP008925 Salmonella_enterica_subsp._enterica_serovar_Cerro_87	kinModCall	modified_base	65052	65052	32	-	.	coverage=103;context=TCTATAACTTACAGCGCGATCTTCTTACCGTCGCGGCAACC;IPDRatio=1.64
CP008925 Salmonella_enterica_subsp._enterica_serovar_Cerro_87	kinModCall	m6A	65053	65053	144	+	.	coverage=99;context=GTTGCCGCGACGGTAAGAAGATCGCGCTGTAAGTTATAGAG;IPDRatio=6.34;frac=0.972;fracLow=0.831;fracUp=1.000;identificationQv=130
CP008925 Salmonella_enterica_subsp._enterica_serovar_Cerro_87	kinModCall	m6A	65054	65054	187	-	.	coverage=100;context=CCTCTATAACTTACAGCGCGATCTTCTTACCGTCGCGGCAA;IPDRatio=6.71;frac=0.997;fracLow=0.996;fracUp=0.999;identificationQv=197
CP008925 Salmonella_enterica_subsp._enterica_serovar_Cerro_87	kinModCall	m6A	65064	65064	28	+	.	coverage=90;context=GGTAAGAAGATCGCGCTGTAAGTTATAGAGGTTATGCAGCG;IPDRatio=1.66;frac=0.153;fracLow=0.032;fracUp=0.297;identificationQv=3
CP008925 Salmonella_enterica_subsp._enterica_serovar_Cerro_87	kinModCall	modified_base	65066	65066	32	-	.	coverage=92;context=CTCGCTGCATAACCTCTATAACTTACAGCGCGATCTTCTTA;IPDRatio=1.65
CP008925 Salmonella_enterica_subsp._enterica_serovar_Cerro_87	kinModCall	modified_base	65067	65067	39	-	.	coverage=107;context=ACTCGCTGCATAACCTCTATAACTTACAGCGCGATCTTCTT;IPDRatio=1.80
CP008925 Salmonella_enterica_subsp._enterica_serovar_Cerro_87	kinModCall	modified_base	65069	65069	30	-	.	coverage=101;context=CCACTCGCTGCATAACCTCTATAACTTACAGCGCGATCTTC;IPDRatio=1.52
CP008925 Salmonella_enterica_subsp._enterica_serovar_Cerro_87	kinModCall	modified_base	65072	65072	28	+	.	coverage=96;context=GATCGCGCTGTAAGTTATAGAGGTTATGCAGCGAGTGGTTA;IPDRatio=1.64
CP008925 Salmonella_enterica_subsp._enterica_serovar_Cerro_87	kinModCall	modified_base	65075	65075	30	+	.	coverage=100;context=CGCGCTGTAAGTTATAGAGGTTATGCAGCGAGTGGTTAGAC;IPDRatio=1.61
CP008925 Salmonella_enterica_subsp._enterica_serovar_Cerro_87	kinModCall	modified_base	65075	65075	31	-	.	coverage=94;context=GTCTAACCACTCGCTGCATAACCTCTATAACTTACAGCGCG;IPDRatio=1.60
CP008925 Salmonella_enterica_subsp._enterica_serovar_Cerro_87	kinModCall	modified_base	65076	65076	22	-	.	coverage=107;context=CGTCTAACCACTCGCTGCATAACCTCTATAACTTACAGCGC;IPDRatio=1.48
CP008925 Salmonella_enterica_subsp._enterica_serovar_Cerro_87	kinModCall	modified_base	65078	65078	42	-	.	coverage=101;context=GGCGTCTAACCACTCGCTGCATAACCTCTATAACTTACAGC;IPDRatio=1.76
CP008925 Salmonella_enterica_subsp._enterica_serovar_Cerro_87	kinModCall	m6A	65090	65090	64	-	.	coverage=104;context=ACAGCATCAGAAGGCGTCTAACCACTCGCTGCATAACCTCT;IPDRatio=2.22;frac=0.542;fracLow=0.326;fracUp=0.722;identificationQv=20
CP008925 Salmonella_enterica_subsp._enterica_serovar_Cerro_87	kinModCall	m4C	65093	65093	57	-	.	coverage=110;context=TCTACAGCATCAGAAGGCGTCTAACCACTCGCTGCATAACC;IPDRatio=2.11;frac=0.574;fracLow=0.390;fracUp=0.766;identificationQv=36
CP008925 Salmonella_enterica_subsp._enterica_serovar_Cerro_87	kinModCall	modified_base	65105	65105	24	-	.	coverage=111;context=ATGGGGGAATTATCTACAGCATCAGAAGGCGTCTAACCACT;IPDRatio=1.53
CP008925 Salmonella_enterica_subsp._enterica_serovar_Cerro_87	kinModCall	m6A	65114	65114	67	-	.	coverage=116;context=CGGCGCGACATGGGGGAATTATCTACAGCATCAGAAGGCGT;IPDRatio=2.06;frac=0.428;fracLow=0.273;fracUp=0.598;identificationQv=8
CP008925 Salmonella_enterica_subsp._enterica_serovar_Cerro_87	kinModCall	modified_base	65115	65115	24	+	.	coverage=117;context=CGCCTTCTGATGCTGTAGATAATTCCCCCATGTCGCGCCGG;IPDRatio=1.45
CP008925 Salmonella_enterica_subsp._enterica_serovar_Cerro_87	kinModCall	modified_base	65116	65116	89	-	.	coverage=121;context=CCCGGCGCGACATGGGGGAATTATCTACAGCATCAGAAGGC;IPDRatio=2.41
CP008925 Salmonella_enterica_subsp._enterica_serovar_Cerro_87	kinModCall	modified_base	65119	65119	23	-	.	coverage=104;context=GAACCCGGCGCGACATGGGGGAATTATCTACAGCATCAGAA;IPDRatio=1.47
CP008925 Salmonella_enterica_subsp._enterica_serovar_Cerro_87	kinModCall	m4C	65126	65126	27	-	.	coverage=119;context=CCTGCGAGAACCCGGCGCGACATGGGGGAATTATCTACAGC;IPDRatio=1.53;frac=0.708;fracLow=0.328;fracUp=0.989;identificationQv=18
CP008925 Salmonella_enterica_subsp._enterica_serovar_Cerro_87	kinModCall	modified_base	65148	65148	21	+	.	coverage=118;context=CGCGCCGGGTTCTCGCAGGACAATAATTTCCGGGCGAGCGT;IPDRatio=1.43
CP008925 Salmonella_enterica_subsp._enterica_serovar_Cerro_87	kinModCall	modified_base	65154	65154	25	-	.	coverage=106;context=CGCCCGACGCTCGCCCGGAAATTATTGTCCTGCGAGAACCC;IPDRatio=1.43
CP008925 Salmonella_enterica_subsp._enterica_serovar_Cerro_87	kinModCall	modified_base	65156	65156	26	-	.	coverage=118;context=AGCGCCCGACGCTCGCCCGGAAATTATTGTCCTGCGAGAAC;IPDRatio=1.50
CP008925 Salmonella_enterica_subsp._enterica_serovar_Cerro_87	kinModCall	modified_base	65165	65165	28	-	.	coverage=116;context=GCCGGCTAAAGCGCCCGACGCTCGCCCGGAAATTATTGTCC;IPDRatio=1.62
CP008925 Salmonella_enterica_subsp._enterica_serovar_Cerro_87	kinModCall	modified_base	65176	65176	35	+	.	coverage=118;context=TCCGGGCGAGCGTCGGGCGCTTTAGCCGGCGCTTTGCCCTG;IPDRatio=1.68
CP008925 Salmonella_enterica_subsp._enterica_serovar_Cerro_87	kinModCall	m6A	65176	65176	30	-	.	coverage=110;context=CAGGGCAAAGCGCCGGCTAAAGCGCCCGACGCTCGCCCGGA;IPDRatio=1.61;frac=0.108;fracLow=0.000;fracUp=0.208;identificationQv=16
CP008925 Salmonella_enterica_subsp._enterica_serovar_Cerro_87	kinModCall	modified_base	65189	65189	23	-	.	coverage=120;context=GATTCTCTCAGGCCAGGGCAAAGCGCCGGCTAAAGCGCCCG;IPDRatio=1.50
CP008925 Salmonella_enterica_subsp._enterica_serovar_Cerro_87	kinModCall	modified_base	65219	65219	62	+	.	coverage=118;context=CTGAGAGAATCTGCATTCCGTTGTATAAGGTTTTTTGTAGG;IPDRatio=2.30
CP008925 Salmonella_enterica_subsp._enterica_serovar_Cerro_87	kinModCall	modified_base	65229	65229	31	-	.	coverage=112;context=CTTTTAAAAGCCTACAAAAAACCTTATACAACGGAATGCAG;IPDRatio=1.67
CP008925 Salmonella_enterica_subsp._enterica_serovar_Cerro_87	kinModCall	modified_base	65230	65230	24	-	.	coverage=120;context=GCTTTTAAAAGCCTACAAAAAACCTTATACAACGGAATGCA;IPDRatio=1.45
CP008925 Salmonella_enterica_subsp._enterica_serovar_Cerro_87	kinModCall	modified_base	65231	65231	66	+	.	coverage=115;context=GCATTCCGTTGTATAAGGTTTTTTGTAGGCTTTTAAAAGCC;IPDRatio=2.36
CP008925 Salmonella_enterica_subsp._enterica_serovar_Cerro_87	kinModCall	modified_base	65233	65233	26	-	.	coverage=121;context=GAGGCTTTTAAAAGCCTACAAAAAACCTTATACAACGGAAT;IPDRatio=1.50
CP008925 Salmonella_enterica_subsp._enterica_serovar_Cerro_87	kinModCall	modified_base	65258	65258	40	+	.	coverage=103;context=GGCTTTTAAAAGCCTCCTGGGTTTTTAGTGAAGCTGAGTGA;IPDRatio=1.86
CP008925 Salmonella_enterica_subsp._enterica_serovar_Cerro_87	kinModCall	m6A	65261	65261	27	-	.	coverage=123;context=CTATCACTCAGCTTCACTAAAAACCCAGGAGGCTTTTAAAA;IPDRatio=1.50;frac=0.216;fracLow=0.099;fracUp=0.306;identificationQv=21
CP008925 Salmonella_enterica_subsp._enterica_serovar_Cerro_87	kinModCall	modified_base	65264	65264	27	+	.	coverage=110;context=TAAAAGCCTCCTGGGTTTTTAGTGAAGCTGAGTGATAGAAG;IPDRatio=1.55
CP008925 Salmonella_enterica_subsp._enterica_serovar_Cerro_87	kinModCall	modified_base	65268	65268	22	+	.	coverage=121;context=AGCCTCCTGGGTTTTTAGTGAAGCTGAGTGATAGAAGCTCT;IPDRatio=1.43
CP008925 Salmonella_enterica_subsp._enterica_serovar_Cerro_87	kinModCall	modified_base	65269	65269	27	-	.	coverage=124;context=CAGAGCTTCTATCACTCAGCTTCACTAAAAACCCAGGAGGC;IPDRatio=1.56
CP008925 Salmonella_enterica_subsp._enterica_serovar_Cerro_87	kinModCall	m6A	65274	65274	55	+	.	coverage=113;context=CTGGGTTTTTAGTGAAGCTGAGTGATAGAAGCTCTGTATTT;IPDRatio=2.10;frac=0.431;fracLow=0.242;fracUp=0.585;identificationQv=7
CP008925 Salmonella_enterica_subsp._enterica_serovar_Cerro_87	kinModCall	modified_base	65279	65279	33	-	.	coverage=119;context=TATGCAAATACAGAGCTTCTATCACTCAGCTTCACTAAAAA;IPDRatio=1.63
CP008925 Salmonella_enterica_subsp._enterica_serovar_Cerro_87	kinModCall	modified_base	65284	65284	30	-	.	coverage=108;context=AACGCTATGCAAATACAGAGCTTCTATCACTCAGCTTCACT;IPDRatio=1.52
CP008925 Salmonella_enterica_subsp._enterica_serovar_Cerro_87	kinModCall	modified_base	65285	65285	22	+	.	coverage=120;context=GTGAAGCTGAGTGATAGAAGCTCTGTATTTGCATAGCGTTT;IPDRatio=1.52
CP008925 Salmonella_enterica_subsp._enterica_serovar_Cerro_87	kinModCall	modified_base	65285	65285	32	-	.	coverage=119;context=AAACGCTATGCAAATACAGAGCTTCTATCACTCAGCTTCAC;IPDRatio=1.62
CP008925 Salmonella_enterica_subsp._enterica_serovar_Cerro_87	kinModCall	m6A	65286	65286	173	-	.	coverage=120;context=AAAACGCTATGCAAATACAGAGCTTCTATCACTCAGCTTCA;IPDRatio=9.32;frac=0.977;fracLow=0.867;fracUp=1.000;identificationQv=146
CP008925 Salmonella_enterica_subsp._enterica_serovar_Cerro_87	kinModCall	modified_base	65293	65293	72	+	.	coverage=118;context=GAGTGATAGAAGCTCTGTATTTGCATAGCGTTTTTAATATT;IPDRatio=2.52
CP008925 Salmonella_enterica_subsp._enterica_serovar_Cerro_87	kinModCall	m6A	65294	65294	63	-	.	coverage=124;context=GAATATTAAAAACGCTATGCAAATACAGAGCTTCTATCACT;IPDRatio=2.12;frac=0.727;fracLow=0.545;fracUp=0.931;identificationQv=20
CP008925 Salmonella_enterica_subsp._enterica_serovar_Cerro_87	kinModCall	modified_base	65306	65306	28	+	.	coverage=118;context=TCTGTATTTGCATAGCGTTTTTAATATTCCTGAATAGGGGA;IPDRatio=1.54
CP008925 Salmonella_enterica_subsp._enterica_serovar_Cerro_87	kinModCall	modified_base	65308	65308	38	+	.	coverage=123;context=TGTATTTGCATAGCGTTTTTAATATTCCTGAATAGGGGAGT;IPDRatio=1.66
CP008925 Salmonella_enterica_subsp._enterica_serovar_Cerro_87	kinModCall	modified_base	65310	65310	28	+	.	coverage=121;context=TATTTGCATAGCGTTTTTAATATTCCTGAATAGGGGAGTGG;IPDRatio=1.57
CP008925 Salmonella_enterica_subsp._enterica_serovar_Cerro_87	kinModCall	modified_base	65313	65313	35	-	.	coverage=125;context=TTCCCACTCCCCTATTCAGGAATATTAAAAACGCTATGCAA;IPDRatio=1.53
CP008925 Salmonella_enterica_subsp._enterica_serovar_Cerro_87	kinModCall	modified_base	65320	65320	28	+	.	coverage=124;context=GCGTTTTTAATATTCCTGAATAGGGGAGTGGGAACATTCAA;IPDRatio=1.59
CP008925 Salmonella_enterica_subsp._enterica_serovar_Cerro_87	kinModCall	modified_base	65348	65348	21	-	.	coverage=109;context=ACATCCTTTTAAAGGGTTGTTAACCCTGTTGAATGTTCCCA;IPDRatio=1.46
CP008925 Salmonella_enterica_subsp._enterica_serovar_Cerro_87	kinModCall	modified_base	65349	65349	26	-	.	coverage=117;context=CACATCCTTTTAAAGGGTTGTTAACCCTGTTGAATGTTCCC;IPDRatio=1.53
CP008925 Salmonella_enterica_subsp._enterica_serovar_Cerro_87	kinModCall	m6A	65357	65357	49	-	.	coverage=120;context=ATAAAAGTCACATCCTTTTAAAGGGTTGTTAACCCTGTTGA;IPDRatio=1.85;frac=0.270;fracLow=0.126;fracUp=0.413;identificationQv=11
CP008925 Salmonella_enterica_subsp._enterica_serovar_Cerro_87	kinModCall	modified_base	65365	65365	23	+	.	coverage=121;context=GTTAACAACCCTTTAAAAGGATGTGACTTTTATGCGCCAGG;IPDRatio=1.54
CP008925 Salmonella_enterica_subsp._enterica_serovar_Cerro_87	kinModCall	modified_base	65368	65368	23	-	.	coverage=117;context=GTTCCTGGCGCATAAAAGTCACATCCTTTTAAAGGGTTGTT;IPDRatio=1.44
CP008925 Salmonella_enterica_subsp._enterica_serovar_Cerro_87	kinModCall	modified_base	65371	65371	61	-	.	coverage=109;context=AAAGTTCCTGGCGCATAAAAGTCACATCCTTTTAAAGGGTT;IPDRatio=2.24
CP008925 Salmonella_enterica_subsp._enterica_serovar_Cerro_87	kinModCall	m4C	65382	65382	52	+	.	coverage=112;context=AGGATGTGACTTTTATGCGCCAGGAACTTTAAAAAAATGTC;IPDRatio=2.04;frac=0.749;fracLow=0.499;fracUp=0.985;identificationQv=36
CP008925 Salmonella_enterica_subsp._enterica_serovar_Cerro_87	kinModCall	modified_base	65393	65393	22	+	.	coverage=123;context=TTTATGCGCCAGGAACTTTAAAAAAATGTCCTTTTTAATGA;IPDRatio=1.43
CP008925 Salmonella_enterica_subsp._enterica_serovar_Cerro_87	kinModCall	modified_base	65403	65403	30	+	.	coverage=118;context=AGGAACTTTAAAAAAATGTCCTTTTTAATGAGGAAACGCTT;IPDRatio=1.67
CP008925 Salmonella_enterica_subsp._enterica_serovar_Cerro_87	kinModCall	modified_base	65411	65411	21	-	.	coverage=116;context=CTGATCAGAAGCGTTTCCTCATTAAAAAGGACATTTTTTTA;IPDRatio=1.40
CP008925 Salmonella_enterica_subsp._enterica_serovar_Cerro_87	kinModCall	modified_base	65413	65413	21	+	.	coverage=119;context=AAAAAATGTCCTTTTTAATGAGGAAACGCTTCTGATCAGGC;IPDRatio=1.49
CP008925 Salmonella_enterica_subsp._enterica_serovar_Cerro_87	kinModCall	modified_base	65418	65418	25	-	.	coverage=119;context=TCCCCGCCTGATCAGAAGCGTTTCCTCATTAAAAAGGACAT;IPDRatio=1.49
CP008925 Salmonella_enterica_subsp._enterica_serovar_Cerro_87	kinModCall	modified_base	65419	65419	32	-	.	coverage=115;context=CTCCCCGCCTGATCAGAAGCGTTTCCTCATTAAAAAGGACA;IPDRatio=1.67
CP008925 Salmonella_enterica_subsp._enterica_serovar_Cerro_87	kinModCall	m6A	65427	65427	223	+	.	coverage=125;context=TTAATGAGGAAACGCTTCTGATCAGGCGGGGAGGCATCCTG;IPDRatio=9.00;frac=1.000;fracLow=0.986;fracUp=1.000;identificationQv=232
CP008925 Salmonella_enterica_subsp._enterica_serovar_Cerro_87	kinModCall	m6A	65428	65428	164	-	.	coverage=121;context=TCAGGATGCCTCCCCGCCTGATCAGAAGCGTTTCCTCATTA;IPDRatio=8.77;frac=0.968;fracLow=0.940;fracUp=0.995;identificationQv=167
CP008925 Salmonella_enterica_subsp._enterica_serovar_Cerro_87	kinModCall	m6A	65448	65448	24	+	.	coverage=117;context=TCAGGCGGGGAGGCATCCTGACGTCCATACGTAGTGGCGAT;IPDRatio=1.51;frac=0.461;fracLow=0.277;fracUp=0.669;identificationQv=31
CP008925 Salmonella_enterica_subsp._enterica_serovar_Cerro_87	kinModCall	m6A	65454	65454	55	+	.	coverage=121;context=GGGGAGGCATCCTGACGTCCATACGTAGTGGCGATCATGGG;IPDRatio=2.00;frac=0.297;fracLow=0.169;fracUp=0.428;identificationQv=5
CP008925 Salmonella_enterica_subsp._enterica_serovar_Cerro_87	kinModCall	modified_base	65461	65461	51	-	.	coverage=112;context=ATCTCCCCCCATGATCGCCACTACGTATGGACGTCAGGATG;IPDRatio=1.87
CP008925 Salmonella_enterica_subsp._enterica_serovar_Cerro_87	kinModCall	m6A	65467	65467	193	+	.	coverage=119;context=GACGTCCATACGTAGTGGCGATCATGGGGGGAGATCGGTAC;IPDRatio=9.50;frac=1.000;fracLow=0.981;fracUp=1.000;identificationQv=173
CP008925 Salmonella_enterica_subsp._enterica_serovar_Cerro_87	kinModCall	m6A	65468	65468	193	-	.	coverage=121;context=TGTACCGATCTCCCCCCATGATCGCCACTACGTATGGACGT;IPDRatio=9.08;frac=1.000;fracLow=0.927;fracUp=1.000;identificationQv=181
CP008925 Salmonella_enterica_subsp._enterica_serovar_Cerro_87	kinModCall	m4C	65469	65469	46	+	.	coverage=122;context=CGTCCATACGTAGTGGCGATCATGGGGGGAGATCGGTACAT;IPDRatio=1.85;frac=0.981;fracLow=0.735;fracUp=1.000;identificationQv=45
CP008925 Salmonella_enterica_subsp._enterica_serovar_Cerro_87	kinModCall	m6A	65480	65480	227	+	.	coverage=120;context=AGTGGCGATCATGGGGGGAGATCGGTACATTAAATGTTCAT;IPDRatio=10.61;frac=1.000;fracLow=1.000;fracUp=1.000;identificationQv=166
CP008925 Salmonella_enterica_subsp._enterica_serovar_Cerro_87	kinModCall	m6A	65481	65481	188	-	.	coverage=119;context=TATGAACATTTAATGTACCGATCTCCCCCCATGATCGCCAC;IPDRatio=7.01;frac=1.000;fracLow=0.899;fracUp=1.000;identificationQv=137
CP008925 Salmonella_enterica_subsp._enterica_serovar_Cerro_87	kinModCall	modified_base	65488	65488	69	+	.	coverage=115;context=TCATGGGGGGAGATCGGTACATTAAATGTTCATAAAATCTA;IPDRatio=2.09
CP008925 Salmonella_enterica_subsp._enterica_serovar_Cerro_87	kinModCall	modified_base	65491	65491	62	-	.	coverage=112;context=TTGTAGATTTTATGAACATTTAATGTACCGATCTCCCCCCA;IPDRatio=1.98
CP008925 Salmonella_enterica_subsp._enterica_serovar_Cerro_87	kinModCall	modified_base	65493	65493	21	+	.	coverage=115;context=GGGGGAGATCGGTACATTAAATGTTCATAAAATCTACAAAC;IPDRatio=1.45
CP008925 Salmonella_enterica_subsp._enterica_serovar_Cerro_87	kinModCall	modified_base	65496	65496	22	-	.	coverage=114;context=GAAGTTTGTAGATTTTATGAACATTTAATGTACCGATCTCC;IPDRatio=1.37
CP008925 Salmonella_enterica_subsp._enterica_serovar_Cerro_87	kinModCall	m6A	65504	65504	28	+	.	coverage=109;context=GTACATTAAATGTTCATAAAATCTACAAACTTCACAATTTA;IPDRatio=1.51;frac=0.278;fracLow=0.184;fracUp=0.395;identificationQv=7
CP008925 Salmonella_enterica_subsp._enterica_serovar_Cerro_87	kinModCall	modified_base	65505	65505	21	-	.	coverage=114;context=CTAAATTGTGAAGTTTGTAGATTTTATGAACATTTAATGTA;IPDRatio=1.45
CP008925 Salmonella_enterica_subsp._enterica_serovar_Cerro_87	kinModCall	modified_base	65513	65513	31	-	.	coverage=117;context=GTTGTGCCCTAAATTGTGAAGTTTGTAGATTTTATGAACAT;IPDRatio=1.65
CP008925 Salmonella_enterica_subsp._enterica_serovar_Cerro_87	kinModCall	m4C	65518	65518	60	+	.	coverage=119;context=CATAAAATCTACAAACTTCACAATTTAGGGCACAACTTTTA;IPDRatio=2.06;frac=0.674;fracLow=0.415;fracUp=0.863;identificationQv=12
CP008925 Salmonella_enterica_subsp._enterica_serovar_Cerro_87	kinModCall	m4C	65525	65525	73	-	.	coverage=110;context=TTTTCAATAAAAGTTGTGCCCTAAATTGTGAAGTTTGTAGA;IPDRatio=2.32;frac=0.851;fracLow=0.650;fracUp=1.000;identificationQv=59
CP008925 Salmonella_enterica_subsp._enterica_serovar_Cerro_87	kinModCall	modified_base	65532	65532	73	+	.	coverage=109;context=ACTTCACAATTTAGGGCACAACTTTTATTGAAAACCCACCT;IPDRatio=2.29
CP008925 Salmonella_enterica_subsp._enterica_serovar_Cerro_87	kinModCall	modified_base	65539	65539	21	-	.	coverage=110;context=GTCAAGAAGGTGGGTTTTCAATAAAAGTTGTGCCCTAAATT;IPDRatio=1.42
CP008925 Salmonella_enterica_subsp._enterica_serovar_Cerro_87	kinModCall	modified_base	65540	65540	24	-	.	coverage=117;context=AGTCAAGAAGGTGGGTTTTCAATAAAAGTTGTGCCCTAAAT;IPDRatio=1.49
CP008925 Salmonella_enterica_subsp._enterica_serovar_Cerro_87	kinModCall	modified_base	65543	65543	28	-	.	coverage=114;context=CTGAGTCAAGAAGGTGGGTTTTCAATAAAAGTTGTGCCCTA;IPDRatio=1.52
CP008925 Salmonella_enterica_subsp._enterica_serovar_Cerro_87	kinModCall	modified_base	65554	65554	33	-	.	coverage=118;context=GTGAATTTGATCTGAGTCAAGAAGGTGGGTTTTCAATAAAA;IPDRatio=1.68
CP008925 Salmonella_enterica_subsp._enterica_serovar_Cerro_87	kinModCall	m6A	65564	65564	160	+	.	coverage=121;context=AACCCACCTTCTTGACTCAGATCAAATTCACCGATTTACGC;IPDRatio=6.03;frac=0.927;fracLow=0.800;fracUp=1.000;identificationQv=128
CP008925 Salmonella_enterica_subsp._enterica_serovar_Cerro_87	kinModCall	m6A	65565	65565	133	-	.	coverage=114;context=GGCGTAAATCGGTGAATTTGATCTGAGTCAAGAAGGTGGGT;IPDRatio=5.61;frac=0.833;fracLow=0.704;fracUp=0.953;identificationQv=141
CP008925 Salmonella_enterica_subsp._enterica_serovar_Cerro_87	kinModCall	modified_base	65598	65598	23	-	.	coverage=109;context=ATAACATTTGATGTAACGTCGTTACTTTACGCAGGCGTAAA;IPDRatio=1.49
CP008925 Salmonella_enterica_subsp._enterica_serovar_Cerro_87	kinModCall	modified_base	65607	65607	25	+	.	coverage=111;context=GCGTAAAGTAACGACGTTACATCAAATGTTATACAGGTGTG;IPDRatio=1.51
CP008925 Salmonella_enterica_subsp._enterica_serovar_Cerro_87	kinModCall	modified_base	65611	65611	39	+	.	coverage=115;context=AAAGTAACGACGTTACATCAAATGTTATACAGGTGTGTGTA;IPDRatio=1.68
CP008925 Salmonella_enterica_subsp._enterica_serovar_Cerro_87	kinModCall	modified_base	65615	65615	32	+	.	coverage=111;context=TAACGACGTTACATCAAATGTTATACAGGTGTGTGTATGCC;IPDRatio=1.97
CP008925 Salmonella_enterica_subsp._enterica_serovar_Cerro_87	kinModCall	modified_base	65616	65616	78	+	.	coverage=113;context=AACGACGTTACATCAAATGTTATACAGGTGTGTGTATGCCA;IPDRatio=2.49
CP008925 Salmonella_enterica_subsp._enterica_serovar_Cerro_87	kinModCall	m6A	65618	65618	96	-	.	coverage=105;context=GCTGGCATACACACACCTGTATAACATTTGATGTAACGTCG;IPDRatio=3.68;frac=0.666;fracLow=0.509;fracUp=0.821;identificationQv=35
CP008925 Salmonella_enterica_subsp._enterica_serovar_Cerro_87	kinModCall	modified_base	65619	65619	23	-	.	coverage=107;context=TGCTGGCATACACACACCTGTATAACATTTGATGTAACGTC;IPDRatio=1.48
CP008925 Salmonella_enterica_subsp._enterica_serovar_Cerro_87	kinModCall	modified_base	65624	65624	30	-	.	coverage=108;context=GGCTTTGCTGGCATACACACACCTGTATAACATTTGATGTA;IPDRatio=1.60
CP008925 Salmonella_enterica_subsp._enterica_serovar_Cerro_87	kinModCall	m4C	65627	65627	70	-	.	coverage=111;context=CGGGGCTTTGCTGGCATACACACACCTGTATAACATTTGAT;IPDRatio=2.74;frac=0.657;fracLow=0.495;fracUp=0.853;identificationQv=18
CP008925 Salmonella_enterica_subsp._enterica_serovar_Cerro_87	kinModCall	modified_base	65629	65629	25	-	.	coverage=109;context=TCCGGGGCTTTGCTGGCATACACACACCTGTATAACATTTG;IPDRatio=1.67
CP008925 Salmonella_enterica_subsp._enterica_serovar_Cerro_87	kinModCall	modified_base	65636	65636	26	-	.	coverage=112;context=TTACTTGTCCGGGGCTTTGCTGGCATACACACACCTGTATA;IPDRatio=1.59
CP008925 Salmonella_enterica_subsp._enterica_serovar_Cerro_87	kinModCall	m4C	65657	65657	45	-	.	coverage=104;context=CGAATATTCTTCGTCACGGTCTTACTTGTCCGGGGCTTTGC;IPDRatio=1.97;frac=0.585;fracLow=0.397;fracUp=0.802;identificationQv=16
CP008925 Salmonella_enterica_subsp._enterica_serovar_Cerro_87	kinModCall	modified_base	65683	65683	25	+	.	coverage=114;context=GACGAAGAATATTCGTTTTTCCTATTCCATGCTTGAACAGA;IPDRatio=1.69
CP008925 Salmonella_enterica_subsp._enterica_serovar_Cerro_87	kinModCall	modified_base	65685	65685	27	+	.	coverage=116;context=CGAAGAATATTCGTTTTTCCTATTCCATGCTTGAACAGATA;IPDRatio=1.50
CP008925 Salmonella_enterica_subsp._enterica_serovar_Cerro_87	kinModCall	modified_base	65686	65686	39	+	.	coverage=112;context=GAAGAATATTCGTTTTTCCTATTCCATGCTTGAACAGATAG;IPDRatio=1.75
CP008925 Salmonella_enterica_subsp._enterica_serovar_Cerro_87	kinModCall	modified_base	65706	65706	21	-	.	coverage=108;context=TTCAGATTTCAACGCGAATTCTATCTGTTCAAGCATGGAAT;IPDRatio=1.47
CP008925 Salmonella_enterica_subsp._enterica_serovar_Cerro_87	kinModCall	m6A	65710	65710	68	-	.	coverage=110;context=TCTTTTCAGATTTCAACGCGAATTCTATCTGTTCAAGCATG;IPDRatio=2.25;frac=0.523;fracLow=0.361;fracUp=0.683;identificationQv=58
CP008925 Salmonella_enterica_subsp._enterica_serovar_Cerro_87	kinModCall	modified_base	65755	65755	22	-	.	coverage=112;context=ACTTTTCCCGACAGGCCTCTTTTACCCATGCTGAAAAATTC;IPDRatio=1.57
CP008925 Salmonella_enterica_subsp._enterica_serovar_Cerro_87	kinModCall	m6A	65758	65758	48	+	.	coverage=115;context=TTTTTCAGCATGGGTAAAAGAGGCCTGTCGGGAAAAGTTAT;IPDRatio=1.96;frac=0.331;fracLow=0.188;fracUp=0.466;identificationQv=18
CP008925 Salmonella_enterica_subsp._enterica_serovar_Cerro_87	kinModCall	modified_base	65772	65772	27	+	.	coverage=117;context=TAAAAGAGGCCTGTCGGGAAAAGTTATGTAACACGGGACAT;IPDRatio=1.51
CP008925 Salmonella_enterica_subsp._enterica_serovar_Cerro_87	kinModCall	modified_base	65773	65773	21	-	.	coverage=111;context=TATGTCCCGTGTTACATAACTTTTCCCGACAGGCCTCTTTT;IPDRatio=1.46
CP008925 Salmonella_enterica_subsp._enterica_serovar_Cerro_87	kinModCall	modified_base	65778	65778	32	-	.	coverage=107;context=CAGCTTATGTCCCGTGTTACATAACTTTTCCCGACAGGCCT;IPDRatio=1.57
CP008925 Salmonella_enterica_subsp._enterica_serovar_Cerro_87	kinModCall	modified_base	65779	65779	51	+	.	coverage=110;context=GGCCTGTCGGGAAAAGTTATGTAACACGGGACATAAGCTGT;IPDRatio=2.17
CP008925 Salmonella_enterica_subsp._enterica_serovar_Cerro_87	kinModCall	modified_base	65782	65782	27	-	.	coverage=104;context=ACTACAGCTTATGTCCCGTGTTACATAACTTTTCCCGACAG;IPDRatio=1.55
CP008925 Salmonella_enterica_subsp._enterica_serovar_Cerro_87	kinModCall	modified_base	65786	65786	35	-	.	coverage=89;context=GATAACTACAGCTTATGTCCCGTGTTACATAACTTTTCCCG;IPDRatio=1.98
CP008925 Salmonella_enterica_subsp._enterica_serovar_Cerro_87	kinModCall	modified_base	65794	65794	24	+	.	coverage=104;context=GTTATGTAACACGGGACATAAGCTGTAGTTATCGTCTTATG;IPDRatio=1.49
CP008925 Salmonella_enterica_subsp._enterica_serovar_Cerro_87	kinModCall	m6A	65803	65803	59	-	.	coverage=111;context=CTCCTCTCACATAAGACGATAACTACAGCTTATGTCCCGTG;IPDRatio=2.02;frac=0.414;fracLow=0.240;fracUp=0.619;identificationQv=24
CP008925 Salmonella_enterica_subsp._enterica_serovar_Cerro_87	kinModCall	m6A	65805	65805	77	-	.	coverage=107;context=GCCTCCTCTCACATAAGACGATAACTACAGCTTATGTCCCG;IPDRatio=2.38;frac=0.607;fracLow=0.450;fracUp=0.780;identificationQv=56
CP008925 Salmonella_enterica_subsp._enterica_serovar_Cerro_87	kinModCall	modified_base	65813	65813	23	+	.	coverage=114;context=AAGCTGTAGTTATCGTCTTATGTGAGAGGAGGCGGCCATTT;IPDRatio=1.48
CP008925 Salmonella_enterica_subsp._enterica_serovar_Cerro_87	kinModCall	modified_base	65813	65813	22	-	.	coverage=105;context=AAATGGCCGCCTCCTCTCACATAAGACGATAACTACAGCTT;IPDRatio=1.38
CP008925 Salmonella_enterica_subsp._enterica_serovar_Cerro_87	kinModCall	modified_base	65815	65815	22	-	.	coverage=105;context=CAAAATGGCCGCCTCCTCTCACATAAGACGATAACTACAGC;IPDRatio=1.43
CP008925 Salmonella_enterica_subsp._enterica_serovar_Cerro_87	kinModCall	modified_base	65817	65817	26	+	.	coverage=116;context=TGTAGTTATCGTCTTATGTGAGAGGAGGCGGCCATTTTGAA;IPDRatio=1.57
CP008925 Salmonella_enterica_subsp._enterica_serovar_Cerro_87	kinModCall	modified_base	65850	65850	26	+	.	coverage=114;context=ATTTTGAAAAGAACAACGTGCTTATATACCTCCTGGGTCTT;IPDRatio=1.67
CP008925 Salmonella_enterica_subsp._enterica_serovar_Cerro_87	kinModCall	modified_base	65851	65851	61	+	.	coverage=116;context=TTTTGAAAAGAACAACGTGCTTATATACCTCCTGGGTCTTT;IPDRatio=2.17
CP008925 Salmonella_enterica_subsp._enterica_serovar_Cerro_87	kinModCall	modified_base	65855	65855	55	+	.	coverage=115;context=GAAAAGAACAACGTGCTTATATACCTCCTGGGTCTTTGCCG;IPDRatio=1.99
CP008925 Salmonella_enterica_subsp._enterica_serovar_Cerro_87	kinModCall	modified_base	65858	65858	24	-	.	coverage=96;context=AAGCGGCAAAGACCCAGGAGGTATATAAGCACGTTGTTCTT;IPDRatio=1.75
CP008925 Salmonella_enterica_subsp._enterica_serovar_Cerro_87	kinModCall	modified_base	65879	65879	42	+	.	coverage=113;context=CTCCTGGGTCTTTGCCGCTTTTATCTCTTTGCTGATATTTG;IPDRatio=1.78
CP008925 Salmonella_enterica_subsp._enterica_serovar_Cerro_87	kinModCall	modified_base	65886	65886	26	-	.	coverage=96;context=CTCCAGGCAAATATCAGCAAAGAGATAAAAGCGGCAAAGAC;IPDRatio=1.65
CP008925 Salmonella_enterica_subsp._enterica_serovar_Cerro_87	kinModCall	m4C	65910	65910	28	+	.	coverage=116;context=CTGATATTTGCCTGGAGTGTCATAAACTATCCTCTCTATGA;IPDRatio=1.61;frac=0.576;fracLow=0.384;fracUp=0.840;identificationQv=16
CP008925 Salmonella_enterica_subsp._enterica_serovar_Cerro_87	kinModCall	modified_base	65910	65910	29	-	.	coverage=104;context=TCATAGAGAGGATAGTTTATGACACTCCAGGCAAATATCAG;IPDRatio=1.71
CP008925 Salmonella_enterica_subsp._enterica_serovar_Cerro_87	kinModCall	m4C	65916	65916	44	+	.	coverage=117;context=TTTGCCTGGAGTGTCATAAACTATCCTCTCTATGAATCCAT;IPDRatio=1.85;frac=0.602;fracLow=0.397;fracUp=0.808;identificationQv=5
CP008925 Salmonella_enterica_subsp._enterica_serovar_Cerro_87	kinModCall	m6A	65928	65928	38	-	.	coverage=103;context=ACAATAATTATTATGGATTCATAGAGAGGATAGTTTATGAC;IPDRatio=1.69;frac=0.264;fracLow=0.097;fracUp=0.441;identificationQv=4
CP008925 Salmonella_enterica_subsp._enterica_serovar_Cerro_87	kinModCall	m6A	65931	65931	78	+	.	coverage=104;context=ATAAACTATCCTCTCTATGAATCCATAATAATTATTGTCTT;IPDRatio=2.22;frac=0.550;fracLow=0.367;fracUp=0.763;identificationQv=50
CP008925 Salmonella_enterica_subsp._enterica_serovar_Cerro_87	kinModCall	m6A	65932	65932	53	-	.	coverage=102;context=AAAGACAATAATTATTATGGATTCATAGAGAGGATAGTTTA;IPDRatio=2.00;frac=0.577;fracLow=0.399;fracUp=0.727;identificationQv=71
CP008925 Salmonella_enterica_subsp._enterica_serovar_Cerro_87	kinModCall	m4C	65934	65934	104	+	.	coverage=112;context=AACTATCCTCTCTATGAATCCATAATAATTATTGTCTTTTA;IPDRatio=3.98;frac=0.972;fracLow=0.840;fracUp=1.000;identificationQv=59
CP008925 Salmonella_enterica_subsp._enterica_serovar_Cerro_87	kinModCall	modified_base	65935	65935	29	+	.	coverage=115;context=ACTATCCTCTCTATGAATCCATAATAATTATTGTCTTTTAT;IPDRatio=1.56
CP008925 Salmonella_enterica_subsp._enterica_serovar_Cerro_87	kinModCall	m6A	65938	65938	52	+	.	coverage=107;context=ATCCTCTCTATGAATCCATAATAATTATTGTCTTTTATATC;IPDRatio=1.94;frac=0.282;fracLow=0.097;fracUp=0.454;identificationQv=11
CP008925 Salmonella_enterica_subsp._enterica_serovar_Cerro_87	kinModCall	m6A	65941	65941	33	+	.	coverage=107;context=CTCTCTATGAATCCATAATAATTATTGTCTTTTATATCTGG;IPDRatio=1.64;frac=0.617;fracLow=0.560;fracUp=0.665;identificationQv=20
CP008925 Salmonella_enterica_subsp._enterica_serovar_Cerro_87	kinModCall	m6A	65942	65942	52	-	.	coverage=100;context=GCCAGATATAAAAGACAATAATTATTATGGATTCATAGAGA;IPDRatio=2.04;frac=0.410;fracLow=0.215;fracUp=0.606;identificationQv=48
CP008925 Salmonella_enterica_subsp._enterica_serovar_Cerro_87	kinModCall	modified_base	65945	65945	31	+	.	coverage=113;context=CTATGAATCCATAATAATTATTGTCTTTTATATCTGGCTAA;IPDRatio=1.63
CP008925 Salmonella_enterica_subsp._enterica_serovar_Cerro_87	kinModCall	modified_base	65949	65949	28	-	.	coverage=104;context=AGAATTAGCCAGATATAAAAGACAATAATTATTATGGATTC;IPDRatio=1.62
CP008925 Salmonella_enterica_subsp._enterica_serovar_Cerro_87	kinModCall	modified_base	65953	65953	27	+	.	coverage=112;context=CCATAATAATTATTGTCTTTTATATCTGGCTAATTCTGGTA;IPDRatio=1.64
CP008925 Salmonella_enterica_subsp._enterica_serovar_Cerro_87	kinModCall	m6A	65954	65954	66	+	.	coverage=113;context=CATAATAATTATTGTCTTTTATATCTGGCTAATTCTGGTAC;IPDRatio=2.18;frac=0.508;fracLow=0.324;fracUp=0.675;identificationQv=19
CP008925 Salmonella_enterica_subsp._enterica_serovar_Cerro_87	kinModCall	modified_base	65959	65959	38	-	.	coverage=106;context=AAGCGGTACCAGAATTAGCCAGATATAAAAGACAATAATTA;IPDRatio=1.86
CP008925 Salmonella_enterica_subsp._enterica_serovar_Cerro_87	kinModCall	modified_base	65964	65964	42	+	.	coverage=114;context=ATTGTCTTTTATATCTGGCTAATTCTGGTACCGCTTTATCT;IPDRatio=1.76
CP008925 Salmonella_enterica_subsp._enterica_serovar_Cerro_87	kinModCall	modified_base	65973	65973	35	+	.	coverage=116;context=TATATCTGGCTAATTCTGGTACCGCTTTATCTTATTGTGTA;IPDRatio=1.74
CP008925 Salmonella_enterica_subsp._enterica_serovar_Cerro_87	kinModCall	modified_base	65991	65991	42	-	.	coverage=105;context=CAATCTATTAGCCACTCATACACAATAAGATAAAGCGGTAC;IPDRatio=1.94
CP008925 Salmonella_enterica_subsp._enterica_serovar_Cerro_87	kinModCall	modified_base	65994	65994	33	-	.	coverage=102;context=TGACAATCTATTAGCCACTCATACACAATAAGATAAAGCGG;IPDRatio=1.65
CP008925 Salmonella_enterica_subsp._enterica_serovar_Cerro_87	kinModCall	modified_base	66008	66008	30	+	.	coverage=116;context=TGTGTATGAGTGGCTAATAGATTGTCATTAAATTTATGGTT;IPDRatio=1.48
CP008925 Salmonella_enterica_subsp._enterica_serovar_Cerro_87	kinModCall	modified_base	66010	66010	31	-	.	coverage=107;context=GCAACCATAAATTTAATGACAATCTATTAGCCACTCATACA;IPDRatio=1.59
CP008925 Salmonella_enterica_subsp._enterica_serovar_Cerro_87	kinModCall	modified_base	66011	66011	56	-	.	coverage=107;context=CGCAACCATAAATTTAATGACAATCTATTAGCCACTCATAC;IPDRatio=2.08
CP008925 Salmonella_enterica_subsp._enterica_serovar_Cerro_87	kinModCall	modified_base	66012	66012	23	-	.	coverage=105;context=ACGCAACCATAAATTTAATGACAATCTATTAGCCACTCATA;IPDRatio=1.51
CP008925 Salmonella_enterica_subsp._enterica_serovar_Cerro_87	kinModCall	modified_base	66016	66016	53	-	.	coverage=108;context=AAGTACGCAACCATAAATTTAATGACAATCTATTAGCCACT;IPDRatio=1.99
CP008925 Salmonella_enterica_subsp._enterica_serovar_Cerro_87	kinModCall	m6A	66017	66017	48	+	.	coverage=118;context=GTGGCTAATAGATTGTCATTAAATTTATGGTTGCGTACTTG;IPDRatio=1.83;frac=0.450;fracLow=0.315;fracUp=0.620;identificationQv=23
CP008925 Salmonella_enterica_subsp._enterica_serovar_Cerro_87	kinModCall	m6A	66019	66019	36	+	.	coverage=112;context=GGCTAATAGATTGTCATTAAATTTATGGTTGCGTACTTGAA;IPDRatio=1.64;frac=0.291;fracLow=0.182;fracUp=0.426;identificationQv=7
CP008925 Salmonella_enterica_subsp._enterica_serovar_Cerro_87	kinModCall	modified_base	66020	66020	27	-	.	coverage=99;context=TTTCAAGTACGCAACCATAAATTTAATGACAATCTATTAGC;IPDRatio=1.57
CP008925 Salmonella_enterica_subsp._enterica_serovar_Cerro_87	kinModCall	modified_base	66022	66022	31	-	.	coverage=107;context=CTTTTCAAGTACGCAACCATAAATTTAATGACAATCTATTA;IPDRatio=1.59
CP008925 Salmonella_enterica_subsp._enterica_serovar_Cerro_87	kinModCall	modified_base	66025	66025	24	-	.	coverage=100;context=TCACTTTTCAAGTACGCAACCATAAATTTAATGACAATCTA;IPDRatio=1.61
CP008925 Salmonella_enterica_subsp._enterica_serovar_Cerro_87	kinModCall	modified_base	66032	66032	22	-	.	coverage=104;context=TGAAATATCACTTTTCAAGTACGCAACCATAAATTTAATGA;IPDRatio=1.52
CP008925 Salmonella_enterica_subsp._enterica_serovar_Cerro_87	kinModCall	modified_base	66043	66043	21	-	.	coverage=101;context=CCGTACAGATATGAAATATCACTTTTCAAGTACGCAACCAT;IPDRatio=1.41
CP008925 Salmonella_enterica_subsp._enterica_serovar_Cerro_87	kinModCall	modified_base	66046	66046	28	-	.	coverage=100;context=TTACCGTACAGATATGAAATATCACTTTTCAAGTACGCAAC;IPDRatio=1.53
CP008925 Salmonella_enterica_subsp._enterica_serovar_Cerro_87	kinModCall	modified_base	66048	66048	42	+	.	coverage=114;context=TGCGTACTTGAAAAGTGATATTTCATATCTGTACGGTAAGT;IPDRatio=1.80
CP008925 Salmonella_enterica_subsp._enterica_serovar_Cerro_87	kinModCall	modified_base	66048	66048	39	-	.	coverage=98;context=ACTTACCGTACAGATATGAAATATCACTTTTCAAGTACGCA;IPDRatio=1.70
CP008925 Salmonella_enterica_subsp._enterica_serovar_Cerro_87	kinModCall	modified_base	66063	66063	28	-	.	coverage=103;context=ATTATTACGACAATGACTTACCGTACAGATATGAAATATCA;IPDRatio=1.60
CP008925 Salmonella_enterica_subsp._enterica_serovar_Cerro_87	kinModCall	m6A	66065	66065	35	+	.	coverage=113;context=ATATTTCATATCTGTACGGTAAGTCATTGTCGTAATAATAT;IPDRatio=1.67;frac=0.226;fracLow=0.077;fracUp=0.346;identificationQv=8
CP008925 Salmonella_enterica_subsp._enterica_serovar_Cerro_87	kinModCall	m6A	66078	66078	65	+	.	coverage=106;context=GTACGGTAAGTCATTGTCGTAATAATATTATTGGTCAGGCG;IPDRatio=2.14;frac=0.241;fracLow=0.112;fracUp=0.403;identificationQv=6
CP008925 Salmonella_enterica_subsp._enterica_serovar_Cerro_87	kinModCall	m6A	66079	66079	79	+	.	coverage=102;context=TACGGTAAGTCATTGTCGTAATAATATTATTGGTCAGGCGA;IPDRatio=2.37;frac=0.341;fracLow=0.174;fracUp=0.535;identificationQv=8
CP008925 Salmonella_enterica_subsp._enterica_serovar_Cerro_87	kinModCall	m6A	66081	66081	76	+	.	coverage=109;context=CGGTAAGTCATTGTCGTAATAATATTATTGGTCAGGCGACG;IPDRatio=2.24;frac=0.269;fracLow=0.126;fracUp=0.405;identificationQv=9
CP008925 Salmonella_enterica_subsp._enterica_serovar_Cerro_87	kinModCall	m6A	66082	66082	37	+	.	coverage=105;context=GGTAAGTCATTGTCGTAATAATATTATTGGTCAGGCGACGG;IPDRatio=1.69;frac=0.599;fracLow=0.437;fracUp=0.682;identificationQv=22
CP008925 Salmonella_enterica_subsp._enterica_serovar_Cerro_87	kinModCall	m6A	66083	66083	40	-	.	coverage=95;context=CCCGTCGCCTGACCAATAATATTATTACGACAATGACTTAC;IPDRatio=1.78;frac=0.130;fracLow=0.010;fracUp=0.247;identificationQv=5
CP008925 Salmonella_enterica_subsp._enterica_serovar_Cerro_87	kinModCall	m6A	66085	66085	36	-	.	coverage=94;context=CGCCCGTCGCCTGACCAATAATATTATTACGACAATGACTT;IPDRatio=1.73;frac=0.498;fracLow=0.304;fracUp=0.748;identificationQv=63
CP008925 Salmonella_enterica_subsp._enterica_serovar_Cerro_87	kinModCall	m6A	66087	66087	31	+	.	coverage=106;context=GTCATTGTCGTAATAATATTATTGGTCAGGCGACGGGCGAG;IPDRatio=1.58;frac=0.263;fracLow=0.074;fracUp=0.441;identificationQv=4
CP008925 Salmonella_enterica_subsp._enterica_serovar_Cerro_87	kinModCall	m6A	66088	66088	61	-	.	coverage=94;context=GCTCGCCCGTCGCCTGACCAATAATATTATTACGACAATGA;IPDRatio=2.28;frac=0.377;fracLow=0.214;fracUp=0.542;identificationQv=37
CP008925 Salmonella_enterica_subsp._enterica_serovar_Cerro_87	kinModCall	m6A	66089	66089	69	-	.	coverage=99;context=CGCTCGCCCGTCGCCTGACCAATAATATTATTACGACAATG;IPDRatio=2.36;frac=0.402;fracLow=0.231;fracUp=0.566;identificationQv=48
CP008925 Salmonella_enterica_subsp._enterica_serovar_Cerro_87	kinModCall	modified_base	66125	66125	27	-	.	coverage=99;context=AAAATTTTGAAGATAAAACGATGCAAAATGCGCAGACGCTC;IPDRatio=1.71
CP008925 Salmonella_enterica_subsp._enterica_serovar_Cerro_87	kinModCall	modified_base	66130	66130	37	+	.	coverage=112;context=TCTGCGCATTTTGCATCGTTTTATCTTCAAAATTTTGCAGT;IPDRatio=1.76
CP008925 Salmonella_enterica_subsp._enterica_serovar_Cerro_87	kinModCall	modified_base	66133	66133	39	-	.	coverage=97;context=CTTACTGCAAAATTTTGAAGATAAAACGATGCAAAATGCGC;IPDRatio=1.74
CP008925 Salmonella_enterica_subsp._enterica_serovar_Cerro_87	kinModCall	m6A	66157	66157	21	-	.	coverage=101;context=GTCGCATCCGAAAGAAGCGCAACGCTTACTGCAAAATTTTG;IPDRatio=1.43;frac=0.162;fracLow=0.038;fracUp=0.286;identificationQv=13
CP008925 Salmonella_enterica_subsp._enterica_serovar_Cerro_87	kinModCall	modified_base	66162	66162	22	-	.	coverage=91;context=TATGCGTCGCATCCGAAAGAAGCGCAACGCTTACTGCAAAA;IPDRatio=1.60
CP008925 Salmonella_enterica_subsp._enterica_serovar_Cerro_87	kinModCall	modified_base	66178	66178	24	+	.	coverage=106;context=GCGCTTCTTTCGGATGCGACGCATATAATCTCAGATAGCTC;IPDRatio=1.53
CP008925 Salmonella_enterica_subsp._enterica_serovar_Cerro_87	kinModCall	m6A	66186	66186	54	-	.	coverage=93;context=ATGGAGCAGAGCTATCTGAGATTATATGCGTCGCATCCGAA;IPDRatio=1.87;frac=0.187;fracLow=0.029;fracUp=0.354;identificationQv=21
CP008925 Salmonella_enterica_subsp._enterica_serovar_Cerro_87	kinModCall	m6A	66188	66188	38	-	.	coverage=95;context=AGATGGAGCAGAGCTATCTGAGATTATATGCGTCGCATCCG;IPDRatio=1.86;frac=0.378;fracLow=0.262;fracUp=0.515;identificationQv=45
CP008925 Salmonella_enterica_subsp._enterica_serovar_Cerro_87	kinModCall	m6A	66197	66197	172	-	.	coverage=89;context=AGCAGTATAAGATGGAGCAGAGCTATCTGAGATTATATGCG;IPDRatio=9.64;frac=0.983;fracLow=0.866;fracUp=1.000;identificationQv=187
CP008925 Salmonella_enterica_subsp._enterica_serovar_Cerro_87	kinModCall	m4C	66204	66204	39	+	.	coverage=102;context=AATCTCAGATAGCTCTGCTCCATCTTATACTGCTGCTTAGC;IPDRatio=1.75;frac=0.710;fracLow=0.400;fracUp=1.000;identificationQv=22
CP008925 Salmonella_enterica_subsp._enterica_serovar_Cerro_87	kinModCall	modified_base	66208	66208	30	-	.	coverage=93;context=AACAGCTAAGCAGCAGTATAAGATGGAGCAGAGCTATCTGA;IPDRatio=1.61
CP008925 Salmonella_enterica_subsp._enterica_serovar_Cerro_87	kinModCall	modified_base	66209	66209	36	+	.	coverage=105;context=CAGATAGCTCTGCTCCATCTTATACTGCTGCTTAGCTGTTT;IPDRatio=1.63
CP008925 Salmonella_enterica_subsp._enterica_serovar_Cerro_87	kinModCall	modified_base	66211	66211	28	-	.	coverage=87;context=GCAAACAGCTAAGCAGCAGTATAAGATGGAGCAGAGCTATC;IPDRatio=1.68
CP008925 Salmonella_enterica_subsp._enterica_serovar_Cerro_87	kinModCall	modified_base	66216	66216	33	+	.	coverage=97;context=CTCTGCTCCATCTTATACTGCTGCTTAGCTGTTTGCTGTTC;IPDRatio=1.79
CP008925 Salmonella_enterica_subsp._enterica_serovar_Cerro_87	kinModCall	modified_base	66245	66245	38	-	.	coverage=87;context=CAGATGTGCAACACGCCTGGAAAACATTTGAACAGCAAACA;IPDRatio=1.73
CP008925 Salmonella_enterica_subsp._enterica_serovar_Cerro_87	kinModCall	modified_base	66256	66256	21	+	.	coverage=100;context=CAAATGTTTTCCAGGCGTGTTGCACATCTGGCGCAAACGCA;IPDRatio=1.38
CP008925 Salmonella_enterica_subsp._enterica_serovar_Cerro_87	kinModCall	modified_base	66267	66267	25	-	.	coverage=90;context=CAGGACTACAATGCGTTTGCGCCAGATGTGCAACACGCCTG;IPDRatio=1.54
CP008925 Salmonella_enterica_subsp._enterica_serovar_Cerro_87	kinModCall	m4C	66275	66275	92	+	.	coverage=105;context=TTGCACATCTGGCGCAAACGCATTGTAGTCCTGCATAACCA;IPDRatio=2.75;frac=1.000;fracLow=0.869;fracUp=1.000;identificationQv=52
CP008925 Salmonella_enterica_subsp._enterica_serovar_Cerro_87	kinModCall	modified_base	66282	66282	33	-	.	coverage=86;context=CAAACGCTGGTTATGCAGGACTACAATGCGTTTGCGCCAGA;IPDRatio=1.79
CP008925 Salmonella_enterica_subsp._enterica_serovar_Cerro_87	kinModCall	modified_base	66283	66283	35	-	.	coverage=90;context=GCAAACGCTGGTTATGCAGGACTACAATGCGTTTGCGCCAG;IPDRatio=1.79
CP008925 Salmonella_enterica_subsp._enterica_serovar_Cerro_87	kinModCall	m6A	66289	66289	98	+	.	coverage=106;context=CAAACGCATTGTAGTCCTGCATAACCAGCGTTTGCAGCGTG;IPDRatio=3.20;frac=0.714;fracLow=0.499;fracUp=0.869;identificationQv=58
CP008925 Salmonella_enterica_subsp._enterica_serovar_Cerro_87	kinModCall	m6A	66314	66314	43	+	.	coverage=105;context=CAGCGTTTGCAGCGTGCGGAATGTCCAGTAGGTAGAGTCGT;IPDRatio=1.85;frac=0.233;fracLow=0.086;fracUp=0.380;identificationQv=6
CP008925 Salmonella_enterica_subsp._enterica_serovar_Cerro_87	kinModCall	modified_base	66321	66321	60	+	.	coverage=103;context=TGCAGCGTGCGGAATGTCCAGTAGGTAGAGTCGTTGCTCGC;IPDRatio=2.32
CP008925 Salmonella_enterica_subsp._enterica_serovar_Cerro_87	kinModCall	modified_base	66323	66323	44	+	.	coverage=103;context=CAGCGTGCGGAATGTCCAGTAGGTAGAGTCGTTGCTCGCCC;IPDRatio=1.96
CP008925 Salmonella_enterica_subsp._enterica_serovar_Cerro_87	kinModCall	modified_base	66325	66325	30	-	.	coverage=89;context=TCGGGCGAGCAACGACTCTACCTACTGGACATTCCGCACGC;IPDRatio=1.70
CP008925 Salmonella_enterica_subsp._enterica_serovar_Cerro_87	kinModCall	m4C	66328	66328	54	-	.	coverage=89;context=CGATCGGGCGAGCAACGACTCTACCTACTGGACATTCCGCA;IPDRatio=2.23;frac=0.577;fracLow=0.339;fracUp=0.818;identificationQv=7
CP008925 Salmonella_enterica_subsp._enterica_serovar_Cerro_87	kinModCall	modified_base	66337	66337	24	+	.	coverage=103;context=TCCAGTAGGTAGAGTCGTTGCTCGCCCGATCGGTTCCTTTA;IPDRatio=1.47
CP008925 Salmonella_enterica_subsp._enterica_serovar_Cerro_87	kinModCall	m6A	66345	66345	185	+	.	coverage=104;context=GTAGAGTCGTTGCTCGCCCGATCGGTTCCTTTATCATCTCC;IPDRatio=6.20;frac=1.000;fracLow=1.000;fracUp=1.000;identificationQv=221
CP008925 Salmonella_enterica_subsp._enterica_serovar_Cerro_87	kinModCall	m6A	66346	66346	124	-	.	coverage=88;context=CGGAGATGATAAAGGAACCGATCGGGCGAGCAACGACTCTA;IPDRatio=8.24;frac=1.000;fracLow=1.000;fracUp=1.000;identificationQv=106
CP008925 Salmonella_enterica_subsp._enterica_serovar_Cerro_87	kinModCall	modified_base	66355	66355	37	+	.	coverage=103;context=TGCTCGCCCGATCGGTTCCTTTATCATCTCCGGGTTGATAA;IPDRatio=1.72
CP008925 Salmonella_enterica_subsp._enterica_serovar_Cerro_87	kinModCall	modified_base	66368	66368	21	+	.	coverage=96;context=GGTTCCTTTATCATCTCCGGGTTGATAATGACGCATCCCCT;IPDRatio=1.60
CP008925 Salmonella_enterica_subsp._enterica_serovar_Cerro_87	kinModCall	modified_base	66370	66370	30	+	.	coverage=91;context=TTCCTTTATCATCTCCGGGTTGATAATGACGCATCCCCTGA;IPDRatio=1.68
CP008925 Salmonella_enterica_subsp._enterica_serovar_Cerro_87	kinModCall	m6A	66376	66376	20	-	.	coverage=88;context=CTATTATCAGGGGATGCGTCATTATCAACCCGGAGATGATA;IPDRatio=1.41;frac=0.050;fracLow=0.000;fracUp=0.151;identificationQv=4
CP008925 Salmonella_enterica_subsp._enterica_serovar_Cerro_87	kinModCall	m6A	66382	66382	51	+	.	coverage=100;context=CTCCGGGTTGATAATGACGCATCCCCTGATAATAGGGGAGA;IPDRatio=1.91;frac=0.336;fracLow=0.189;fracUp=0.517;identificationQv=16
CP008925 Salmonella_enterica_subsp._enterica_serovar_Cerro_87	kinModCall	modified_base	66388	66388	28	-	.	coverage=86;context=CGTCTATCTCCCCTATTATCAGGGGATGCGTCATTATCAAC;IPDRatio=1.72
CP008925 Salmonella_enterica_subsp._enterica_serovar_Cerro_87	kinModCall	modified_base	66389	66389	80	+	.	coverage=101;context=TTGATAATGACGCATCCCCTGATAATAGGGGAGATAGACGC;IPDRatio=2.81
CP008925 Salmonella_enterica_subsp._enterica_serovar_Cerro_87	kinModCall	modified_base	66390	66390	33	+	.	coverage=98;context=TGATAATGACGCATCCCCTGATAATAGGGGAGATAGACGCT;IPDRatio=1.64
CP008925 Salmonella_enterica_subsp._enterica_serovar_Cerro_87	kinModCall	modified_base	66391	66391	23	-	.	coverage=90;context=TAGCGTCTATCTCCCCTATTATCAGGGGATGCGTCATTATC;IPDRatio=1.46
CP008925 Salmonella_enterica_subsp._enterica_serovar_Cerro_87	kinModCall	modified_base	66392	66392	25	+	.	coverage=103;context=ATAATGACGCATCCCCTGATAATAGGGGAGATAGACGCTAA;IPDRatio=1.43
CP008925 Salmonella_enterica_subsp._enterica_serovar_Cerro_87	kinModCall	modified_base	66394	66394	25	-	.	coverage=91;context=TCTTAGCGTCTATCTCCCCTATTATCAGGGGATGCGTCATT;IPDRatio=1.51
CP008925 Salmonella_enterica_subsp._enterica_serovar_Cerro_87	kinModCall	m4C	66396	66396	34	-	.	coverage=82;context=TCTCTTAGCGTCTATCTCCCCTATTATCAGGGGATGCGTCA;IPDRatio=1.79;frac=0.518;fracLow=0.238;fracUp=0.750;identificationQv=28
CP008925 Salmonella_enterica_subsp._enterica_serovar_Cerro_87	kinModCall	modified_base	66400	66400	22	+	.	coverage=102;context=GCATCCCCTGATAATAGGGGAGATAGACGCTAAGAGATGGC;IPDRatio=1.50
CP008925 Salmonella_enterica_subsp._enterica_serovar_Cerro_87	kinModCall	m4C	66405	66405	30	-	.	coverage=92;context=GGAATGCCATCTCTTAGCGTCTATCTCCCCTATTATCAGGG;IPDRatio=1.62;frac=0.311;fracLow=0.079;fracUp=0.521;identificationQv=5
CP008925 Salmonella_enterica_subsp._enterica_serovar_Cerro_87	kinModCall	modified_base	66412	66412	21	+	.	coverage=99;context=AATAGGGGAGATAGACGCTAAGAGATGGCATTCCATAGGCG;IPDRatio=1.49
CP008925 Salmonella_enterica_subsp._enterica_serovar_Cerro_87	kinModCall	modified_base	66422	66422	61	+	.	coverage=102;context=ATAGACGCTAAGAGATGGCATTCCATAGGCGATGTATTCTA;IPDRatio=2.13
CP008925 Salmonella_enterica_subsp._enterica_serovar_Cerro_87	kinModCall	modified_base	66422	66422	26	-	.	coverage=92;context=TAGAATACATCGCCTATGGAATGCCATCTCTTAGCGTCTAT;IPDRatio=1.57
CP008925 Salmonella_enterica_subsp._enterica_serovar_Cerro_87	kinModCall	modified_base	66431	66431	24	+	.	coverage=103;context=AAGAGATGGCATTCCATAGGCGATGTATTCTACGTTGCCGA;IPDRatio=1.54
CP008925 Salmonella_enterica_subsp._enterica_serovar_Cerro_87	kinModCall	modified_base	66436	66436	35	+	.	coverage=106;context=ATGGCATTCCATAGGCGATGTATTCTACGTTGCCGATAGCC;IPDRatio=1.63
CP008925 Salmonella_enterica_subsp._enterica_serovar_Cerro_87	kinModCall	modified_base	66437	66437	21	+	.	coverage=102;context=TGGCATTCCATAGGCGATGTATTCTACGTTGCCGATAGCCT;IPDRatio=1.42
CP008925 Salmonella_enterica_subsp._enterica_serovar_Cerro_87	kinModCall	modified_base	66438	66438	24	-	.	coverage=89;context=CAGGCTATCGGCAACGTAGAATACATCGCCTATGGAATGCC;IPDRatio=1.54
CP008925 Salmonella_enterica_subsp._enterica_serovar_Cerro_87	kinModCall	m6A	66439	66439	36	-	.	coverage=91;context=GCAGGCTATCGGCAACGTAGAATACATCGCCTATGGAATGC;IPDRatio=1.72;frac=0.221;fracLow=0.077;fracUp=0.366;identificationQv=4
CP008925 Salmonella_enterica_subsp._enterica_serovar_Cerro_87	kinModCall	m6A	66451	66451	56	+	.	coverage=107;context=CGATGTATTCTACGTTGCCGATAGCCTGCGGTAATTTCGGT;IPDRatio=1.97;frac=0.430;fracLow=0.253;fracUp=0.608;identificationQv=43
CP008925 Salmonella_enterica_subsp._enterica_serovar_Cerro_87	kinModCall	modified_base	66458	66458	22	-	.	coverage=94;context=AGGTCAGACCGAAATTACCGCAGGCTATCGGCAACGTAGAA;IPDRatio=1.50
CP008925 Salmonella_enterica_subsp._enterica_serovar_Cerro_87	kinModCall	modified_base	66472	66472	23	+	.	coverage=106;context=TAGCCTGCGGTAATTTCGGTCTGACCTGTAAAATATGTGAC;IPDRatio=1.56
CP008925 Salmonella_enterica_subsp._enterica_serovar_Cerro_87	kinModCall	modified_base	66475	66475	34	+	.	coverage=106;context=CCTGCGGTAATTTCGGTCTGACCTGTAAAATATGTGACTCC;IPDRatio=1.74
CP008925 Salmonella_enterica_subsp._enterica_serovar_Cerro_87	kinModCall	modified_base	66481	66481	30	+	.	coverage=108;context=GTAATTTCGGTCTGACCTGTAAAATATGTGACTCCTGGGTA;IPDRatio=1.54
CP008925 Salmonella_enterica_subsp._enterica_serovar_Cerro_87	kinModCall	modified_base	66483	66483	21	-	.	coverage=95;context=CGTACCCAGGAGTCACATATTTTACAGGTCAGACCGAAATT;IPDRatio=1.40
CP008925 Salmonella_enterica_subsp._enterica_serovar_Cerro_87	kinModCall	modified_base	66484	66484	21	+	.	coverage=100;context=ATTTCGGTCTGACCTGTAAAATATGTGACTCCTGGGTACGA;IPDRatio=1.40
CP008925 Salmonella_enterica_subsp._enterica_serovar_Cerro_87	kinModCall	m4C	66490	66490	45	-	.	coverage=96;context=CGTTTTTCGTACCCAGGAGTCACATATTTTACAGGTCAGAC;IPDRatio=1.79;frac=0.345;fracLow=0.137;fracUp=0.555;identificationQv=10
CP008925 Salmonella_enterica_subsp._enterica_serovar_Cerro_87	kinModCall	modified_base	66491	66491	24	+	.	coverage=109;context=TCTGACCTGTAAAATATGTGACTCCTGGGTACGAAAAACGG;IPDRatio=1.53
CP008925 Salmonella_enterica_subsp._enterica_serovar_Cerro_87	kinModCall	modified_base	66503	66503	26	-	.	coverage=96;context=GGCGACCTATATCCGTTTTTCGTACCCAGGAGTCACATATT;IPDRatio=1.54
CP008925 Salmonella_enterica_subsp._enterica_serovar_Cerro_87	kinModCall	modified_base	66506	66506	21	+	.	coverage=104;context=ATGTGACTCCTGGGTACGAAAAACGGATATAGGTCGCCATG;IPDRatio=1.45
CP008925 Salmonella_enterica_subsp._enterica_serovar_Cerro_87	kinModCall	modified_base	66507	66507	22	+	.	coverage=105;context=TGTGACTCCTGGGTACGAAAAACGGATATAGGTCGCCATGG;IPDRatio=1.44
CP008925 Salmonella_enterica_subsp._enterica_serovar_Cerro_87	kinModCall	modified_base	66510	66510	62	+	.	coverage=104;context=GACTCCTGGGTACGAAAAACGGATATAGGTCGCCATGGTTC;IPDRatio=2.30
CP008925 Salmonella_enterica_subsp._enterica_serovar_Cerro_87	kinModCall	modified_base	66516	66516	31	-	.	coverage=96;context=CCACAAGAACCATGGCGACCTATATCCGTTTTTCGTACCCA;IPDRatio=1.67
CP008925 Salmonella_enterica_subsp._enterica_serovar_Cerro_87	kinModCall	modified_base	66526	66526	29	+	.	coverage=104;context=AAACGGATATAGGTCGCCATGGTTCTTGTGGATTATGACTG;IPDRatio=1.83
CP008925 Salmonella_enterica_subsp._enterica_serovar_Cerro_87	kinModCall	modified_base	66527	66527	26	+	.	coverage=103;context=AACGGATATAGGTCGCCATGGTTCTTGTGGATTATGACTGG;IPDRatio=1.76
CP008925 Salmonella_enterica_subsp._enterica_serovar_Cerro_87	kinModCall	modified_base	66528	66528	135	+	.	coverage=117;context=ACGGATATAGGTCGCCATGGTTCTTGTGGATTATGACTGGC;IPDRatio=5.92
CP008925 Salmonella_enterica_subsp._enterica_serovar_Cerro_87	kinModCall	m6A	66528	66528	32	-	.	coverage=98;context=GCCAGTCATAATCCACAAGAACCATGGCGACCTATATCCGT;IPDRatio=1.94;frac=0.311;fracLow=0.146;fracUp=0.481;identificationQv=6
CP008925 Salmonella_enterica_subsp._enterica_serovar_Cerro_87	kinModCall	m6A	66529	66529	128	-	.	coverage=106;context=TGCCAGTCATAATCCACAAGAACCATGGCGACCTATATCCG;IPDRatio=7.18;frac=0.822;fracLow=0.690;fracUp=0.961;identificationQv=100
CP008925 Salmonella_enterica_subsp._enterica_serovar_Cerro_87	kinModCall	modified_base	66530	66530	93	-	.	coverage=102;context=ATGCCAGTCATAATCCACAAGAACCATGGCGACCTATATCC;IPDRatio=4.72
CP008925 Salmonella_enterica_subsp._enterica_serovar_Cerro_87	kinModCall	m4C	66533	66533	21	-	.	coverage=108;context=CTTATGCCAGTCATAATCCACAAGAACCATGGCGACCTATA;IPDRatio=1.49;frac=0.465;fracLow=0.330;fracUp=0.617;identificationQv=5
CP008925 Salmonella_enterica_subsp._enterica_serovar_Cerro_87	kinModCall	modified_base	66545	66545	25	+	.	coverage=111;context=TGGTTCTTGTGGATTATGACTGGCATAAGGGTCGTGCGACG;IPDRatio=1.47
CP008925 Salmonella_enterica_subsp._enterica_serovar_Cerro_87	kinModCall	modified_base	66551	66551	53	+	.	coverage=116;context=TTGTGGATTATGACTGGCATAAGGGTCGTGCGACGTACCCT;IPDRatio=2.00
CP008925 Salmonella_enterica_subsp._enterica_serovar_Cerro_87	kinModCall	modified_base	66551	66551	27	-	.	coverage=109;context=AGGGTACGTCGCACGACCCTTATGCCAGTCATAATCCACAA;IPDRatio=1.60
CP008925 Salmonella_enterica_subsp._enterica_serovar_Cerro_87	kinModCall	m6A	66563	66563	59	+	.	coverage=110;context=ACTGGCATAAGGGTCGTGCGACGTACCCTGATAGTGATTGC;IPDRatio=2.67;frac=0.764;fracLow=0.588;fracUp=0.949;identificationQv=53
CP008925 Salmonella_enterica_subsp._enterica_serovar_Cerro_87	kinModCall	modified_base	66565	66565	28	+	.	coverage=102;context=TGGCATAAGGGTCGTGCGACGTACCCTGATAGTGATTGCGT;IPDRatio=1.61
CP008925 Salmonella_enterica_subsp._enterica_serovar_Cerro_87	kinModCall	m4C	66569	66569	101	+	.	coverage=112;context=ATAAGGGTCGTGCGACGTACCCTGATAGTGATTGCGTAACG;IPDRatio=4.14;frac=1.000;fracLow=1.000;fracUp=1.000;identificationQv=41
CP008925 Salmonella_enterica_subsp._enterica_serovar_Cerro_87	kinModCall	modified_base	66580	66580	43	-	.	coverage=98;context=AGTAAAAAACGCGTTACGCAATCACTATCAGGGTACGTCGC;IPDRatio=1.85
CP008925 Salmonella_enterica_subsp._enterica_serovar_Cerro_87	kinModCall	modified_base	66582	66582	28	-	.	coverage=108;context=GCAGTAAAAAACGCGTTACGCAATCACTATCAGGGTACGTC;IPDRatio=1.57
CP008925 Salmonella_enterica_subsp._enterica_serovar_Cerro_87	kinModCall	m6A	66613	66613	151	+	.	coverage=113;context=TTTTTACTGCCGCCACGCTGATCTTCGTTATTGGCGTTAAA;IPDRatio=6.96;frac=0.892;fracLow=0.739;fracUp=1.000;identificationQv=144
CP008925 Salmonella_enterica_subsp._enterica_serovar_Cerro_87	kinModCall	m6A	66614	66614	127	-	.	coverage=105;context=TTTTAACGCCAATAACGAAGATCAGCGTGGCGGCAGTAAAA;IPDRatio=5.21;frac=0.781;fracLow=0.631;fracUp=0.900;identificationQv=104
CP008925 Salmonella_enterica_subsp._enterica_serovar_Cerro_87	kinModCall	modified_base	66645	66645	30	-	.	coverage=101;context=GTCGTTAGCGAAGGGGAAACATTTCCTGTTTTTTTAACGCC;IPDRatio=1.63
CP008925 Salmonella_enterica_subsp._enterica_serovar_Cerro_87	kinModCall	modified_base	66647	66647	22	-	.	coverage=100;context=CGGTCGTTAGCGAAGGGGAAACATTTCCTGTTTTTTTAACG;IPDRatio=1.46
CP008925 Salmonella_enterica_subsp._enterica_serovar_Cerro_87	kinModCall	modified_base	66660	66660	23	+	.	coverage=107;context=GGAAATGTTTCCCCTTCGCTAACGACCGTATCCAGATGCGG;IPDRatio=1.49
CP008925 Salmonella_enterica_subsp._enterica_serovar_Cerro_87	kinModCall	modified_base	66665	66665	30	-	.	coverage=99;context=TTAATCCGCATCTGGATACGGTCGTTAGCGAAGGGGAAACA;IPDRatio=1.64
CP008925 Salmonella_enterica_subsp._enterica_serovar_Cerro_87	kinModCall	modified_base	66669	66669	34	-	.	coverage=102;context=CAGTTTAATCCGCATCTGGATACGGTCGTTAGCGAAGGGGA;IPDRatio=1.65
CP008925 Salmonella_enterica_subsp._enterica_serovar_Cerro_87	kinModCall	modified_base	66685	66685	21	+	.	coverage=105;context=CCGTATCCAGATGCGGATTAAACTGATGTTGTAGCGTCCAG;IPDRatio=1.47
CP008925 Salmonella_enterica_subsp._enterica_serovar_Cerro_87	kinModCall	modified_base	66689	66689	31	-	.	coverage=97;context=GCGTCTGGACGCTACAACATCAGTTTAATCCGCATCTGGAT;IPDRatio=1.78
CP008925 Salmonella_enterica_subsp._enterica_serovar_Cerro_87	kinModCall	modified_base	66696	66696	23	-	.	coverage=96;context=TATCCGCGCGTCTGGACGCTACAACATCAGTTTAATCCGCA;IPDRatio=1.46
CP008925 Salmonella_enterica_subsp._enterica_serovar_Cerro_87	kinModCall	m6A	66714	66714	41	+	.	coverage=104;context=TGTAGCGTCCAGACGCGCGGATAATTATAGGTGGTATCGTT;IPDRatio=1.75;frac=0.443;fracLow=0.257;fracUp=0.623;identificationQv=32
CP008925 Salmonella_enterica_subsp._enterica_serovar_Cerro_87	kinModCall	m6A	66716	66716	58	+	.	coverage=103;context=TAGCGTCCAGACGCGCGGATAATTATAGGTGGTATCGTTTT;IPDRatio=2.14;frac=0.526;fracLow=0.360;fracUp=0.723;identificationQv=51
CP008925 Salmonella_enterica_subsp._enterica_serovar_Cerro_87	kinModCall	modified_base	66718	66718	26	-	.	coverage=91;context=CAAAAACGATACCACCTATAATTATCCGCGCGTCTGGACGC;IPDRatio=1.54
CP008925 Salmonella_enterica_subsp._enterica_serovar_Cerro_87	kinModCall	modified_base	66720	66720	24	+	.	coverage=103;context=GTCCAGACGCGCGGATAATTATAGGTGGTATCGTTTTTGTT;IPDRatio=1.47
CP008925 Salmonella_enterica_subsp._enterica_serovar_Cerro_87	kinModCall	modified_base	66721	66721	39	-	.	coverage=96;context=TAACAAAAACGATACCACCTATAATTATCCGCGCGTCTGGA;IPDRatio=1.64
CP008925 Salmonella_enterica_subsp._enterica_serovar_Cerro_87	kinModCall	modified_base	66728	66728	25	-	.	coverage=97;context=CGCAGGATAACAAAAACGATACCACCTATAATTATCCGCGC;IPDRatio=1.52
CP008925 Salmonella_enterica_subsp._enterica_serovar_Cerro_87	kinModCall	modified_base	66739	66739	45	+	.	coverage=104;context=TATAGGTGGTATCGTTTTTGTTATCCTGCGAATAGGCTTGA;IPDRatio=1.97
CP008925 Salmonella_enterica_subsp._enterica_serovar_Cerro_87	kinModCall	m6A	66786	66786	152	+	.	coverage=103;context=TCGAATTCGCCGCGGGCCGGATCATATAATCCTTGCTTTTT;IPDRatio=7.81;frac=1.000;fracLow=0.925;fracUp=1.000;identificationQv=178
CP008925 Salmonella_enterica_subsp._enterica_serovar_Cerro_87	kinModCall	modified_base	66787	66787	21	+	.	coverage=99;context=CGAATTCGCCGCGGGCCGGATCATATAATCCTTGCTTTTTC;IPDRatio=1.49
CP008925 Salmonella_enterica_subsp._enterica_serovar_Cerro_87	kinModCall	m6A	66787	66787	154	-	.	coverage=100;context=GAAAAAGCAAGGATTATATGATCCGGCCCGCGGCGAATTCG;IPDRatio=10.12;frac=1.000;fracLow=0.985;fracUp=1.000;identificationQv=159
CP008925 Salmonella_enterica_subsp._enterica_serovar_Cerro_87	kinModCall	modified_base	66795	66795	24	-	.	coverage=94;context=AGCTTTGCGAAAAAGCAAGGATTATATGATCCGGCCCGCGG;IPDRatio=1.59
CP008925 Salmonella_enterica_subsp._enterica_serovar_Cerro_87	kinModCall	m4C	66800	66800	27	-	.	coverage=103;context=TAGTAAGCTTTGCGAAAAAGCAAGGATTATATGATCCGGCC;IPDRatio=1.55;frac=0.467;fracLow=0.231;fracUp=0.759;identificationQv=12
CP008925 Salmonella_enterica_subsp._enterica_serovar_Cerro_87	kinModCall	m4C	66814	66814	59	+	.	coverage=103;context=ATCCTTGCTTTTTCGCAAAGCTTACTAATGTTGGTGACGCC;IPDRatio=2.59;frac=0.594;fracLow=0.406;fracUp=0.755;identificationQv=26
CP008925 Salmonella_enterica_subsp._enterica_serovar_Cerro_87	kinModCall	modified_base	66816	66816	33	+	.	coverage=102;context=CCTTGCTTTTTCGCAAAGCTTACTAATGTTGGTGACGCCAT;IPDRatio=1.70
CP008925 Salmonella_enterica_subsp._enterica_serovar_Cerro_87	kinModCall	modified_base	66822	66822	30	-	.	coverage=98;context=AATTATATGGCGTCACCAACATTAGTAAGCTTTGCGAAAAA;IPDRatio=1.56
CP008925 Salmonella_enterica_subsp._enterica_serovar_Cerro_87	kinModCall	modified_base	66837	66837	25	+	.	coverage=105;context=ACTAATGTTGGTGACGCCATATAATTCGCGTTATCATTCGG;IPDRatio=1.49
CP008925 Salmonella_enterica_subsp._enterica_serovar_Cerro_87	kinModCall	modified_base	66841	66841	31	-	.	coverage=91;context=CGATCCGAATGATAACGCGAATTATATGGCGTCACCAACAT;IPDRatio=1.74
CP008925 Salmonella_enterica_subsp._enterica_serovar_Cerro_87	kinModCall	modified_base	66843	66843	24	-	.	coverage=96;context=TACGATCCGAATGATAACGCGAATTATATGGCGTCACCAAC;IPDRatio=1.57
CP008925 Salmonella_enterica_subsp._enterica_serovar_Cerro_87	kinModCall	modified_base	66844	66844	21	-	.	coverage=98;context=TTACGATCCGAATGATAACGCGAATTATATGGCGTCACCAA;IPDRatio=1.46
CP008925 Salmonella_enterica_subsp._enterica_serovar_Cerro_87	kinModCall	modified_base	66847	66847	28	+	.	coverage=107;context=GTGACGCCATATAATTCGCGTTATCATTCGGATCGTAATGG;IPDRatio=1.62
CP008925 Salmonella_enterica_subsp._enterica_serovar_Cerro_87	kinModCall	m6A	66854	66854	32	-	.	coverage=103;context=GTTTACGCCATTACGATCCGAATGATAACGCGAATTATATG;IPDRatio=1.68;frac=0.409;fracLow=0.258;fracUp=0.616;identificationQv=4
CP008925 Salmonella_enterica_subsp._enterica_serovar_Cerro_87	kinModCall	m6A	66858	66858	150	+	.	coverage=107;context=TAATTCGCGTTATCATTCGGATCGTAATGGCGTAAACGCCC;IPDRatio=5.90;frac=0.961;fracLow=0.826;fracUp=1.000;identificationQv=148
CP008925 Salmonella_enterica_subsp._enterica_serovar_Cerro_87	kinModCall	m6A	66859	66859	136	-	.	coverage=97;context=GGGGCGTTTACGCCATTACGATCCGAATGATAACGCGAATT;IPDRatio=6.59;frac=0.929;fracLow=0.800;fracUp=1.000;identificationQv=144
CP008925 Salmonella_enterica_subsp._enterica_serovar_Cerro_87	kinModCall	modified_base	66887	66887	22	+	.	coverage=105;context=GCGTAAACGCCCCTGATTGGCGGAAACGAAATAGCTATCTG;IPDRatio=1.52
CP008925 Salmonella_enterica_subsp._enterica_serovar_Cerro_87	kinModCall	modified_base	66902	66902	24	-	.	coverage=101;context=CAGTACGACTTCCGGCAGATAGCTATTTCGTTTCCGCCAAT;IPDRatio=1.43
CP008925 Salmonella_enterica_subsp._enterica_serovar_Cerro_87	kinModCall	modified_base	66904	66904	38	-	.	coverage=100;context=GGCAGTACGACTTCCGGCAGATAGCTATTTCGTTTCCGCCA;IPDRatio=1.78
CP008925 Salmonella_enterica_subsp._enterica_serovar_Cerro_87	kinModCall	modified_base	66915	66915	37	-	.	coverage=106;context=CATCAATGGCTGGCAGTACGACTTCCGGCAGATAGCTATTT;IPDRatio=1.83
CP008925 Salmonella_enterica_subsp._enterica_serovar_Cerro_87	kinModCall	modified_base	66918	66918	22	+	.	coverage=108;context=TAGCTATCTGCCGGAAGTCGTACTGCCAGCCATTGATGACC;IPDRatio=1.48
CP008925 Salmonella_enterica_subsp._enterica_serovar_Cerro_87	kinModCall	modified_base	66959	66959	28	+	.	coverage=111;context=GCTTCCCGTCTCCAGATACCATATCTCTTTGCTATCAATAA;IPDRatio=1.60
CP008925 Salmonella_enterica_subsp._enterica_serovar_Cerro_87	kinModCall	modified_base	66966	66966	24	+	.	coverage=116;context=GTCTCCAGATACCATATCTCTTTGCTATCAATAAACGCGAC;IPDRatio=1.57
CP008925 Salmonella_enterica_subsp._enterica_serovar_Cerro_87	kinModCall	modified_base	66966	66966	27	-	.	coverage=113;context=GTCGCGTTTATTGATAGCAAAGAGATATGGTATCTGGAGAC;IPDRatio=1.52
CP008925 Salmonella_enterica_subsp._enterica_serovar_Cerro_87	kinModCall	m6A	66977	66977	74	-	.	coverage=116;context=AAGGTTTCGGCGTCGCGTTTATTGATAGCAAAGAGATATGG;IPDRatio=2.63;frac=0.498;fracLow=0.323;fracUp=0.647;identificationQv=27
CP008925 Salmonella_enterica_subsp._enterica_serovar_Cerro_87	kinModCall	modified_base	66996	66996	28	-	.	coverage=113;context=GAACAAAAAGGCGCGGGCGAAGGTTTCGGCGTCGCGTTTAT;IPDRatio=1.63
CP008925 Salmonella_enterica_subsp._enterica_serovar_Cerro_87	kinModCall	modified_base	67023	67023	23	+	.	coverage=122;context=GCGCCTTTTTGTTCAATAATATCTCCCAGTAATTTGGCGCC;IPDRatio=1.44
CP008925 Salmonella_enterica_subsp._enterica_serovar_Cerro_87	kinModCall	modified_base	67024	67024	21	-	.	coverage=120;context=GGGCGCCAAATTACTGGGAGATATTATTGAACAAAAAGGCG;IPDRatio=1.42
CP008925 Salmonella_enterica_subsp._enterica_serovar_Cerro_87	kinModCall	modified_base	67025	67025	29	-	.	coverage=106;context=AGGGCGCCAAATTACTGGGAGATATTATTGAACAAAAAGGC;IPDRatio=1.76
CP008925 Salmonella_enterica_subsp._enterica_serovar_Cerro_87	kinModCall	modified_base	67035	67035	33	-	.	coverage=111;context=TCGGCGCGTCAGGGCGCCAAATTACTGGGAGATATTATTGA;IPDRatio=1.59
CP008925 Salmonella_enterica_subsp._enterica_serovar_Cerro_87	kinModCall	modified_base	67037	67037	24	-	.	coverage=117;context=AATCGGCGCGTCAGGGCGCCAAATTACTGGGAGATATTATT;IPDRatio=1.49
CP008925 Salmonella_enterica_subsp._enterica_serovar_Cerro_87	kinModCall	m6A	67072	67072	205	+	.	coverage=120;context=CCGATTGCGCCACTGGCAGGATCACGGACTCAATGGCGTCT;IPDRatio=6.51;frac=0.988;fracLow=0.865;fracUp=1.000;identificationQv=197
CP008925 Salmonella_enterica_subsp._enterica_serovar_Cerro_87	kinModCall	m6A	67073	67073	166	-	.	coverage=111;context=AAGACGCCATTGAGTCCGTGATCCTGCCAGTGGCGCAATCG;IPDRatio=6.99;frac=1.000;fracLow=0.917;fracUp=1.000;identificationQv=172
CP008925 Salmonella_enterica_subsp._enterica_serovar_Cerro_87	kinModCall	modified_base	67098	67098	31	+	.	coverage=105;context=GACTCAATGGCGTCTTCCGTGATTCCCGTTTTTGTCACGTA;IPDRatio=1.63
CP008925 Salmonella_enterica_subsp._enterica_serovar_Cerro_87	kinModCall	m6A	67122	67122	165	+	.	coverage=113;context=CCCGTTTTTGTCACGTAAGGATCGGCAGCCAGCGCCGCTCT;IPDRatio=6.27;frac=0.965;fracLow=0.837;fracUp=1.000;identificationQv=197
CP008925 Salmonella_enterica_subsp._enterica_serovar_Cerro_87	kinModCall	m6A	67123	67123	200	-	.	coverage=108;context=CAGAGCGGCGCTGGCTGCCGATCCTTACGTGACAAAAACGG;IPDRatio=7.60;frac=1.000;fracLow=1.000;fracUp=1.000;identificationQv=197
CP008925 Salmonella_enterica_subsp._enterica_serovar_Cerro_87	kinModCall	m6A	67140	67140	180	-	.	coverage=108;context=GAAACCATTTATAATGGCAGAGCGGCGCTGGCTGCCGATCC;IPDRatio=10.80;frac=0.984;fracLow=0.892;fracUp=1.000;identificationQv=193
CP008925 Salmonella_enterica_subsp._enterica_serovar_Cerro_87	kinModCall	modified_base	67141	67141	38	+	.	coverage=111;context=GATCGGCAGCCAGCGCCGCTCTGCCATTATAAATGGTTTCC;IPDRatio=1.74
CP008925 Salmonella_enterica_subsp._enterica_serovar_Cerro_87	kinModCall	modified_base	67148	67148	38	-	.	coverage=111;context=GCGCAACGGAAACCATTTATAATGGCAGAGCGGCGCTGGCT;IPDRatio=1.75
CP008925 Salmonella_enterica_subsp._enterica_serovar_Cerro_87	kinModCall	modified_base	67152	67152	38	+	.	coverage=115;context=AGCGCCGCTCTGCCATTATAAATGGTTTCCGTTGCGCTCAT;IPDRatio=1.69
CP008925 Salmonella_enterica_subsp._enterica_serovar_Cerro_87	kinModCall	modified_base	67215	67215	22	+	.	coverage=115;context=CCGGCTTCACCCATGGCGTTATCGTTAGTATCAAAGTCATG;IPDRatio=1.43
CP008925 Salmonella_enterica_subsp._enterica_serovar_Cerro_87	kinModCall	modified_base	67220	67220	22	-	.	coverage=113;context=CAATTCATGACTTTGATACTAACGATAACGCCATGGGTGAA;IPDRatio=1.43
CP008925 Salmonella_enterica_subsp._enterica_serovar_Cerro_87	kinModCall	modified_base	67226	67226	57	-	.	coverage=101;context=ATACGGCAATTCATGACTTTGATACTAACGATAACGCCATG;IPDRatio=2.59
CP008925 Salmonella_enterica_subsp._enterica_serovar_Cerro_87	kinModCall	modified_base	67346	67346	28	-	.	coverage=116;context=ATGGCTCGGCAAATAACGCCAAGCATAAGGTTATTCACCCC;IPDRatio=1.59
CP008925 Salmonella_enterica_subsp._enterica_serovar_Cerro_87	kinModCall	modified_base	67382	67382	22	-	.	coverage=113;context=CGGCTGACGGCTCCTTCATTATCGCACGCAACGAAGATGGC;IPDRatio=1.45
CP008925 Salmonella_enterica_subsp._enterica_serovar_Cerro_87	kinModCall	modified_base	67422	67422	27	+	.	coverage=106;context=GAAGCCTGATTGCCTACCAAAAGGGTAGTACAGGCGATGAC;IPDRatio=1.58
CP008925 Salmonella_enterica_subsp._enterica_serovar_Cerro_87	kinModCall	modified_base	67422	67422	44	-	.	coverage=99;context=GTCATCGCCTGTACTACCCTTTTGGTAGGCAATCAGGCTTC;IPDRatio=1.98
CP008925 Salmonella_enterica_subsp._enterica_serovar_Cerro_87	kinModCall	modified_base	67450	67450	23	+	.	coverage=108;context=TACAGGCGATGACTTTACCCATACCCAGCAGCGTAACGGCG;IPDRatio=1.46
CP008925 Salmonella_enterica_subsp._enterica_serovar_Cerro_87	kinModCall	modified_base	67478	67478	22	+	.	coverage=101;context=CAGCGTAACGGCGAATGCAAGATACTTTTTCATAAAGGTTC;IPDRatio=1.42
CP008925 Salmonella_enterica_subsp._enterica_serovar_Cerro_87	kinModCall	modified_base	67482	67482	23	-	.	coverage=98;context=GTGGGAACCTTTATGAAAAAGTATCTTGCATTCGCCGTTAC;IPDRatio=1.53
CP008925 Salmonella_enterica_subsp._enterica_serovar_Cerro_87	kinModCall	modified_base	67485	67485	29	+	.	coverage=110;context=ACGGCGAATGCAAGATACTTTTTCATAAAGGTTCCCACTGA;IPDRatio=1.60
CP008925 Salmonella_enterica_subsp._enterica_serovar_Cerro_87	kinModCall	modified_base	67509	67509	26	-	.	coverage=111;context=TCAATTCATCCCATAACGCGTTATTCAGTGGGAACCTTTAT;IPDRatio=1.58
CP008925 Salmonella_enterica_subsp._enterica_serovar_Cerro_87	kinModCall	modified_base	67528	67528	27	-	.	coverage=111;context=CTCGGTTTCCAATCCAGGGTCAATTCATCCCATAACGCGTT;IPDRatio=1.58
CP008925 Salmonella_enterica_subsp._enterica_serovar_Cerro_87	kinModCall	modified_base	67537	67537	27	-	.	coverage=118;context=GATCACTTTCTCGGTTTCCAATCCAGGGTCAATTCATCCCA;IPDRatio=1.52
CP008925 Salmonella_enterica_subsp._enterica_serovar_Cerro_87	kinModCall	modified_base	67539	67539	23	-	.	coverage=116;context=TCGATCACTTTCTCGGTTTCCAATCCAGGGTCAATTCATCC;IPDRatio=1.52
CP008925 Salmonella_enterica_subsp._enterica_serovar_Cerro_87	kinModCall	m6A	67555	67555	180	+	.	coverage=124;context=GATTGGAAACCGAGAAAGTGATCGAGCCAGCAATATTCTTT;IPDRatio=5.92;frac=1.000;fracLow=0.902;fracUp=1.000;identificationQv=207
CP008925 Salmonella_enterica_subsp._enterica_serovar_Cerro_87	kinModCall	m6A	67556	67556	189	-	.	coverage=118;context=CAAAGAATATTGCTGGCTCGATCACTTTCTCGGTTTCCAAT;IPDRatio=7.18;frac=1.000;fracLow=0.916;fracUp=1.000;identificationQv=198
CP008925 Salmonella_enterica_subsp._enterica_serovar_Cerro_87	kinModCall	modified_base	67565	67565	26	+	.	coverage=127;context=CGAGAAAGTGATCGAGCCAGCAATATTCTTTGCCGGCATCC;IPDRatio=1.64
CP008925 Salmonella_enterica_subsp._enterica_serovar_Cerro_87	kinModCall	m4C	67578	67578	38	+	.	coverage=113;context=GAGCCAGCAATATTCTTTGCCGGCATCCTTTATTTTCTCTT;IPDRatio=1.77;frac=0.761;fracLow=0.483;fracUp=1.000;identificationQv=14
CP008925 Salmonella_enterica_subsp._enterica_serovar_Cerro_87	kinModCall	modified_base	67581	67581	24	-	.	coverage=106;context=ATAAAGAGAAAATAAAGGATGCCGGCAAAGAATATTGCTGG;IPDRatio=1.48
CP008925 Salmonella_enterica_subsp._enterica_serovar_Cerro_87	kinModCall	modified_base	67594	67594	31	+	.	coverage=124;context=TTGCCGGCATCCTTTATTTTCTCTTTATTGAGGTTGTATTG;IPDRatio=1.64
CP008925 Salmonella_enterica_subsp._enterica_serovar_Cerro_87	kinModCall	modified_base	67611	67611	41	+	.	coverage=126;context=TTTCTCTTTATTGAGGTTGTATTGATAACCACAGCCCTGTG;IPDRatio=1.70
CP008925 Salmonella_enterica_subsp._enterica_serovar_Cerro_87	kinModCall	modified_base	67613	67613	27	-	.	coverage=116;context=GCCACAGGGCTGTGGTTATCAATACAACCTCAATAAAGAGA;IPDRatio=1.49
CP008925 Salmonella_enterica_subsp._enterica_serovar_Cerro_87	kinModCall	modified_base	67615	67615	29	+	.	coverage=124;context=TCTTTATTGAGGTTGTATTGATAACCACAGCCCTGTGGCAG;IPDRatio=1.52
CP008925 Salmonella_enterica_subsp._enterica_serovar_Cerro_87	kinModCall	modified_base	67638	67638	21	+	.	coverage=127;context=ACCACAGCCCTGTGGCAGGGAAGGGGAACAGAACCTGTACT;IPDRatio=1.46
CP008925 Salmonella_enterica_subsp._enterica_serovar_Cerro_87	kinModCall	modified_base	67645	67645	22	+	.	coverage=125;context=CCCTGTGGCAGGGAAGGGGAACAGAACCTGTACTGACCTTA;IPDRatio=1.42
CP008925 Salmonella_enterica_subsp._enterica_serovar_Cerro_87	kinModCall	m6A	67649	67649	159	+	.	coverage=123;context=GTGGCAGGGAAGGGGAACAGAACCTGTACTGACCTTAGCTA;IPDRatio=7.87;frac=0.974;fracLow=0.862;fracUp=1.000;identificationQv=102
CP008925 Salmonella_enterica_subsp._enterica_serovar_Cerro_87	kinModCall	modified_base	67650	67650	34	+	.	coverage=116;context=TGGCAGGGAAGGGGAACAGAACCTGTACTGACCTTAGCTAT;IPDRatio=1.75
CP008925 Salmonella_enterica_subsp._enterica_serovar_Cerro_87	kinModCall	modified_base	67650	67650	132	-	.	coverage=113;context=ATAGCTAAGGTCAGTACAGGTTCTGTTCCCCTTCCCTGCCA;IPDRatio=8.14
CP008925 Salmonella_enterica_subsp._enterica_serovar_Cerro_87	kinModCall	modified_base	67652	67652	31	-	.	coverage=110;context=TGATAGCTAAGGTCAGTACAGGTTCTGTTCCCCTTCCCTGC;IPDRatio=1.82
CP008925 Salmonella_enterica_subsp._enterica_serovar_Cerro_87	kinModCall	modified_base	67653	67653	31	-	.	coverage=116;context=GTGATAGCTAAGGTCAGTACAGGTTCTGTTCCCCTTCCCTG;IPDRatio=1.76
CP008925 Salmonella_enterica_subsp._enterica_serovar_Cerro_87	kinModCall	modified_base	67654	67654	31	-	.	coverage=115;context=GGTGATAGCTAAGGTCAGTACAGGTTCTGTTCCCCTTCCCT;IPDRatio=1.68
CP008925 Salmonella_enterica_subsp._enterica_serovar_Cerro_87	kinModCall	modified_base	67670	67670	26	-	.	coverage=113;context=TCGTCTGCCTGATAGCGGTGATAGCTAAGGTCAGTACAGGT;IPDRatio=1.52
CP008925 Salmonella_enterica_subsp._enterica_serovar_Cerro_87	kinModCall	modified_base	67683	67683	31	-	.	coverage=117;context=ATATCTTTTCGGTTCGTCTGCCTGATAGCGGTGATAGCTAA;IPDRatio=1.67
CP008925 Salmonella_enterica_subsp._enterica_serovar_Cerro_87	kinModCall	modified_base	67691	67691	22	+	.	coverage=115;context=CACCGCTATCAGGCAGACGAACCGAAAAGATATTATGTTCA;IPDRatio=1.46
CP008925 Salmonella_enterica_subsp._enterica_serovar_Cerro_87	kinModCall	modified_base	67699	67699	22	+	.	coverage=112;context=TCAGGCAGACGAACCGAAAAGATATTATGTTCATCGGCATA;IPDRatio=1.52
CP008925 Salmonella_enterica_subsp._enterica_serovar_Cerro_87	kinModCall	modified_base	67700	67700	38	+	.	coverage=117;context=CAGGCAGACGAACCGAAAAGATATTATGTTCATCGGCATAG;IPDRatio=1.84
CP008925 Salmonella_enterica_subsp._enterica_serovar_Cerro_87	kinModCall	modified_base	67703	67703	26	-	.	coverage=111;context=CCGCTATGCCGATGAACATAATATCTTTTCGGTTCGTCTGC;IPDRatio=1.50
CP008925 Salmonella_enterica_subsp._enterica_serovar_Cerro_87	kinModCall	modified_base	67706	67706	28	-	.	coverage=115;context=TTACCGCTATGCCGATGAACATAATATCTTTTCGGTTCGTC;IPDRatio=1.52
CP008925 Salmonella_enterica_subsp._enterica_serovar_Cerro_87	kinModCall	m4C	67707	67707	41	-	.	coverage=114;context=CTTACCGCTATGCCGATGAACATAATATCTTTTCGGTTCGT;IPDRatio=1.84;frac=0.547;fracLow=0.319;fracUp=0.787;identificationQv=8
CP008925 Salmonella_enterica_subsp._enterica_serovar_Cerro_87	kinModCall	m4C	67713	67713	42	+	.	coverage=127;context=CGAAAAGATATTATGTTCATCGGCATAGCGGTAAGATGCCG;IPDRatio=1.82;frac=0.637;fracLow=0.388;fracUp=0.863;identificationQv=6
CP008925 Salmonella_enterica_subsp._enterica_serovar_Cerro_87	kinModCall	modified_base	67723	67723	22	+	.	coverage=109;context=TTATGTTCATCGGCATAGCGGTAAGATGCCGAGCCACCGTG;IPDRatio=1.45
CP008925 Salmonella_enterica_subsp._enterica_serovar_Cerro_87	kinModCall	modified_base	67747	67747	28	-	.	coverage=111;context=TTGGTTAACGCGATTGCCCTATTGCACGGTGGCTCGGCATC;IPDRatio=1.51
CP008925 Salmonella_enterica_subsp._enterica_serovar_Cerro_87	kinModCall	modified_base	67805	67805	30	+	.	coverage=120;context=AACCGGCAGTGTGGCGGGCATTATCTCCTCGCCAAAAACGC;IPDRatio=1.59
CP008925 Salmonella_enterica_subsp._enterica_serovar_Cerro_87	kinModCall	modified_base	67806	67806	26	-	.	coverage=116;context=GGCGTTTTTGGCGAGGAGATAATGCCCGCCACACTGCCGGT;IPDRatio=1.50
CP008925 Salmonella_enterica_subsp._enterica_serovar_Cerro_87	kinModCall	modified_base	67834	67834	33	+	.	coverage=117;context=CGCCAAAAACGCCGGAAAAGCTTATCCGCATCGGCGGGGTG;IPDRatio=1.67
CP008925 Salmonella_enterica_subsp._enterica_serovar_Cerro_87	kinModCall	modified_base	67848	67848	23	+	.	coverage=121;context=GAAAAGCTTATCCGCATCGGCGGGGTGGCTGCCCGGATTAG;IPDRatio=1.51
CP008925 Salmonella_enterica_subsp._enterica_serovar_Cerro_87	kinModCall	modified_base	67854	67854	23	+	.	coverage=117;context=CTTATCCGCATCGGCGGGGTGGCTGCCCGGATTAGCGACCC;IPDRatio=1.73
CP008925 Salmonella_enterica_subsp._enterica_serovar_Cerro_87	kinModCall	m4C	67893	67893	31	+	.	coverage=120;context=CCGAATTTCTGCAACGTTATCATCATAAGCGCTTTCAATAC;IPDRatio=1.65;frac=0.519;fracLow=0.285;fracUp=0.775;identificationQv=5
CP008925 Salmonella_enterica_subsp._enterica_serovar_Cerro_87	kinModCall	modified_base	67911	67911	30	-	.	coverage=115;context=ATGAAAACGCCGTGATACGTATTGAAAGCGCTTATGATGAT;IPDRatio=1.65
CP008925 Salmonella_enterica_subsp._enterica_serovar_Cerro_87	kinModCall	modified_base	67917	67917	26	-	.	coverage=112;context=ATTCTGATGAAAACGCCGTGATACGTATTGAAAGCGCTTAT;IPDRatio=1.53
CP008925 Salmonella_enterica_subsp._enterica_serovar_Cerro_87	kinModCall	modified_base	67921	67921	26	-	.	coverage=113;context=CGTTATTCTGATGAAAACGCCGTGATACGTATTGAAAGCGC;IPDRatio=1.60
CP008925 Salmonella_enterica_subsp._enterica_serovar_Cerro_87	kinModCall	modified_base	67941	67941	31	-	.	coverage=121;context=ACCTGCTGACGAATGCCATCCGTTATTCTGATGAAAACGCC;IPDRatio=1.67
CP008925 Salmonella_enterica_subsp._enterica_serovar_Cerro_87	kinModCall	modified_base	67949	67949	26	-	.	coverage=130;context=GCTCTCAAACCTGCTGACGAATGCCATCCGTTATTCTGATG;IPDRatio=1.48
CP008925 Salmonella_enterica_subsp._enterica_serovar_Cerro_87	kinModCall	modified_base	67961	67961	24	+	.	coverage=134;context=GGATGGCATTCGTCAGCAGGTTTGAGAGCACTCGTTGTAAT;IPDRatio=1.45
CP008925 Salmonella_enterica_subsp._enterica_serovar_Cerro_87	kinModCall	modified_base	67973	67973	22	+	.	coverage=137;context=TCAGCAGGTTTGAGAGCACTCGTTGTAATAATATTTCGTCA;IPDRatio=1.48
CP008925 Salmonella_enterica_subsp._enterica_serovar_Cerro_87	kinModCall	modified_base	67979	67979	41	+	.	coverage=134;context=GGTTTGAGAGCACTCGTTGTAATAATATTTCGTCAGCCCAT;IPDRatio=1.76
CP008925 Salmonella_enterica_subsp._enterica_serovar_Cerro_87	kinModCall	modified_base	67980	67980	28	+	.	coverage=127;context=GTTTGAGAGCACTCGTTGTAATAATATTTCGTCAGCCCATA;IPDRatio=1.55
CP008925 Salmonella_enterica_subsp._enterica_serovar_Cerro_87	kinModCall	modified_base	67982	67982	22	-	.	coverage=122;context=GGTATGGGCTGACGAAATATTATTACAACGAGTGCTCTCAA;IPDRatio=1.46
CP008925 Salmonella_enterica_subsp._enterica_serovar_Cerro_87	kinModCall	modified_base	67983	67983	21	+	.	coverage=131;context=TGAGAGCACTCGTTGTAATAATATTTCGTCAGCCCATACCG;IPDRatio=1.41
CP008925 Salmonella_enterica_subsp._enterica_serovar_Cerro_87	kinModCall	modified_base	67986	67986	31	-	.	coverage=125;context=GAACGGTATGGGCTGACGAAATATTATTACAACGAGTGCTC;IPDRatio=1.58
CP008925 Salmonella_enterica_subsp._enterica_serovar_Cerro_87	kinModCall	modified_base	67987	67987	21	-	.	coverage=127;context=GGAACGGTATGGGCTGACGAAATATTATTACAACGAGTGCT;IPDRatio=1.44
CP008925 Salmonella_enterica_subsp._enterica_serovar_Cerro_87	kinModCall	modified_base	68017	68017	24	+	.	coverage=135;context=CATACCGTTCCCTGACATTGATTTATAAAACAGATGCGCTT;IPDRatio=1.45
CP008925 Salmonella_enterica_subsp._enterica_serovar_Cerro_87	kinModCall	modified_base	68026	68026	40	-	.	coverage=124;context=GCCGAGGAGAAGCGCATCTGTTTTATAAATCAATGTCAGGG;IPDRatio=1.77
CP008925 Salmonella_enterica_subsp._enterica_serovar_Cerro_87	kinModCall	modified_base	68061	68061	26	-	.	coverage=120;context=TGGTCGAAAATATGCTGGATTATTTTAGCCCCCTTGCCGAG;IPDRatio=1.47
CP008925 Salmonella_enterica_subsp._enterica_serovar_Cerro_87	kinModCall	modified_base	68071	68071	27	-	.	coverage=127;context=CTAAATGCGCTGGTCGAAAATATGCTGGATTATTTTAGCCC;IPDRatio=1.47
CP008925 Salmonella_enterica_subsp._enterica_serovar_Cerro_87	kinModCall	modified_base	68118	68118	24	+	.	coverage=137;context=AGGCTGTTTTTTTACCGCTATATTCTGGTGCTCCGCGCGTG;IPDRatio=1.43
CP008925 Salmonella_enterica_subsp._enterica_serovar_Cerro_87	kinModCall	modified_base	68131	68131	21	-	.	coverage=131;context=ATTCTCTTTCTGGCACGCGCGGAGCACCAGAATATAGCGGT;IPDRatio=1.54
CP008925 Salmonella_enterica_subsp._enterica_serovar_Cerro_87	kinModCall	modified_base	68137	68137	22	-	.	coverage=134;context=GAAAATATTCTCTTTCTGGCACGCGCGGAGCACCAGAATAT;IPDRatio=1.39
CP008925 Salmonella_enterica_subsp._enterica_serovar_Cerro_87	kinModCall	modified_base	68152	68152	32	-	.	coverage=132;context=CTGTCGCGACTGACAGAAAATATTCTCTTTCTGGCACGCGC;IPDRatio=1.57
CP008925 Salmonella_enterica_subsp._enterica_serovar_Cerro_87	kinModCall	modified_base	68164	68164	23	-	.	coverage=129;context=GAGCTGGAGGGACTGTCGCGACTGACAGAAAATATTCTCTT;IPDRatio=1.52
CP008925 Salmonella_enterica_subsp._enterica_serovar_Cerro_87	kinModCall	modified_base	68188	68188	35	+	.	coverage=139;context=GACAGTCCCTCCAGCTCTTCAATATTATCGACAAGGGCTTG;IPDRatio=1.59
CP008925 Salmonella_enterica_subsp._enterica_serovar_Cerro_87	kinModCall	modified_base	68189	68189	36	+	.	coverage=136;context=ACAGTCCCTCCAGCTCTTCAATATTATCGACAAGGGCTTGT;IPDRatio=1.61
CP008925 Salmonella_enterica_subsp._enterica_serovar_Cerro_87	kinModCall	modified_base	68195	68195	26	-	.	coverage=126;context=GTATCAACAAGCCCTTGTCGATAATATTGAAGAGCTGGAGG;IPDRatio=1.47
CP008925 Salmonella_enterica_subsp._enterica_serovar_Cerro_87	kinModCall	modified_base	68196	68196	53	-	.	coverage=114;context=AGTATCAACAAGCCCTTGTCGATAATATTGAAGAGCTGGAG;IPDRatio=2.03
CP008925 Salmonella_enterica_subsp._enterica_serovar_Cerro_87	kinModCall	modified_base	68211	68211	38	+	.	coverage=129;context=ATTATCGACAAGGGCTTGTTGATACTCTTCGGCGCTGCGTT;IPDRatio=1.74
CP008925 Salmonella_enterica_subsp._enterica_serovar_Cerro_87	kinModCall	m6A	68243	68243	47	+	.	coverage=146;context=CGCTGCGTTCCTGACTCAGCATCACCTGATTCTTCCCCAGT;IPDRatio=1.73;frac=0.248;fracLow=0.124;fracUp=0.375;identificationQv=28
CP008925 Salmonella_enterica_subsp._enterica_serovar_Cerro_87	kinModCall	modified_base	68254	68254	27	+	.	coverage=141;context=TGACTCAGCATCACCTGATTCTTCCCCAGTAAAATATTAAC;IPDRatio=1.52
CP008925 Salmonella_enterica_subsp._enterica_serovar_Cerro_87	kinModCall	modified_base	68255	68255	23	+	.	coverage=144;context=GACTCAGCATCACCTGATTCTTCCCCAGTAAAATATTAACC;IPDRatio=1.44
CP008925 Salmonella_enterica_subsp._enterica_serovar_Cerro_87	kinModCall	modified_base	68266	68266	27	-	.	coverage=128;context=CTGCGCACGCCGGTTAATATTTTACTGGGGAAGAATCAGGT;IPDRatio=1.59
CP008925 Salmonella_enterica_subsp._enterica_serovar_Cerro_87	kinModCall	modified_base	68273	68273	21	-	.	coverage=123;context=GCATGAGCTGCGCACGCCGGTTAATATTTTACTGGGGAAGA;IPDRatio=1.45
CP008925 Salmonella_enterica_subsp._enterica_serovar_Cerro_87	kinModCall	modified_base	68285	68285	34	+	.	coverage=144;context=AAATATTAACCGGCGTGCGCAGCTCATGCGCCAGATCGTCG;IPDRatio=1.60
CP008925 Salmonella_enterica_subsp._enterica_serovar_Cerro_87	kinModCall	m6A	68299	68299	178	+	.	coverage=143;context=GTGCGCAGCTCATGCGCCAGATCGTCGGCAAATTGGTTCAG;IPDRatio=6.47;frac=0.880;fracLow=0.765;fracUp=0.985;identificationQv=183
CP008925 Salmonella_enterica_subsp._enterica_serovar_Cerro_87	kinModCall	m6A	68300	68300	229	-	.	coverage=139;context=CCTGAACCAATTTGCCGACGATCTGGCGCATGAGCTGCGCA;IPDRatio=5.20;frac=1.000;fracLow=1.000;fracUp=1.000;identificationQv=246
CP008925 Salmonella_enterica_subsp._enterica_serovar_Cerro_87	kinModCall	m4C	68350	68350	40	+	.	coverage=154;context=TCGTCGGAAAGCTTCTGGCGCATGGTATTTAGCGCTTGTCC;IPDRatio=1.73;frac=0.740;fracLow=0.510;fracUp=0.979;identificationQv=8
CP008925 Salmonella_enterica_subsp._enterica_serovar_Cerro_87	kinModCall	modified_base	68354	68354	46	+	.	coverage=128;context=CGGAAAGCTTCTGGCGCATGGTATTTAGCGCTTGTCCAAGC;IPDRatio=1.87
CP008925 Salmonella_enterica_subsp._enterica_serovar_Cerro_87	kinModCall	modified_base	68357	68357	28	-	.	coverage=146;context=GCCGCTTGGACAAGCGCTAAATACCATGCGCCAGAAGCTTT;IPDRatio=1.54
CP008925 Salmonella_enterica_subsp._enterica_serovar_Cerro_87	kinModCall	modified_base	68361	68361	32	-	.	coverage=160;context=TCAGGCCGCTTGGACAAGCGCTAAATACCATGCGCCAGAAG;IPDRatio=1.66
CP008925 Salmonella_enterica_subsp._enterica_serovar_Cerro_87	kinModCall	modified_base	68387	68387	24	+	.	coverage=172;context=GTCCAAGCGGCCTGAGCTCAACGGGTAACGCCTGTTCCGCC;IPDRatio=1.43
CP008925 Salmonella_enterica_subsp._enterica_serovar_Cerro_87	kinModCall	modified_base	68395	68395	25	-	.	coverage=139;context=CAGCCGTTGGCGGAACAGGCGTTACCCGTTGAGCTCAGGCC;IPDRatio=1.53
CP008925 Salmonella_enterica_subsp._enterica_serovar_Cerro_87	kinModCall	m4C	68397	68397	52	+	.	coverage=174;context=CCTGAGCTCAACGGGTAACGCCTGTTCCGCCAACGGCTGGC;IPDRatio=1.92;frac=0.485;fracLow=0.348;fracUp=0.631;identificationQv=14
CP008925 Salmonella_enterica_subsp._enterica_serovar_Cerro_87	kinModCall	modified_base	68401	68401	70	+	.	coverage=167;context=AGCTCAACGGGTAACGCCTGTTCCGCCAACGGCTGGCGAAG;IPDRatio=2.24
CP008925 Salmonella_enterica_subsp._enterica_serovar_Cerro_87	kinModCall	modified_base	68401	68401	38	-	.	coverage=159;context=CTTCGCCAGCCGTTGGCGGAACAGGCGTTACCCGTTGAGCT;IPDRatio=1.73
CP008925 Salmonella_enterica_subsp._enterica_serovar_Cerro_87	kinModCall	m6A	68402	68402	148	-	.	coverage=161;context=ACTTCGCCAGCCGTTGGCGGAACAGGCGTTACCCGTTGAGC;IPDRatio=5.92;frac=0.807;fracLow=0.682;fracUp=0.933;identificationQv=119
CP008925 Salmonella_enterica_subsp._enterica_serovar_Cerro_87	kinModCall	modified_base	68403	68403	21	-	.	coverage=134;context=CACTTCGCCAGCCGTTGGCGGAACAGGCGTTACCCGTTGAG;IPDRatio=1.51
CP008925 Salmonella_enterica_subsp._enterica_serovar_Cerro_87	kinModCall	m6A	68419	68419	28	+	.	coverage=168;context=TGTTCCGCCAACGGCTGGCGAAGTGTGCCGCTATCTGTCGC;IPDRatio=1.52;frac=0.214;fracLow=0.108;fracUp=0.299;identificationQv=5
CP008925 Salmonella_enterica_subsp._enterica_serovar_Cerro_87	kinModCall	m6A	68460	68460	30	+	.	coverage=168;context=CGCGGTGAGTCGGCTGAGCGACGTAATGGCCCGCAGCCCGT;IPDRatio=1.87;frac=0.500;fracLow=0.354;fracUp=0.660;identificationQv=8
CP008925 Salmonella_enterica_subsp._enterica_serovar_Cerro_87	kinModCall	modified_base	68486	68486	24	+	.	coverage=167;context=TGGCCCGCAGCCCGTTTCTGATGACTAATGGACTGAGCGCC;IPDRatio=1.46
CP008925 Salmonella_enterica_subsp._enterica_serovar_Cerro_87	kinModCall	modified_base	68492	68492	24	-	.	coverage=146;context=CTGTTCGGCGCTCAGTCCATTAGTCATCAGAAACGGGCTGC;IPDRatio=1.49
CP008925 Salmonella_enterica_subsp._enterica_serovar_Cerro_87	kinModCall	m6A	68519	68519	297	+	.	coverage=167;context=TGAGCGCCGAACAGACGAGGATCGCGATAAGGCTCATCAGC;IPDRatio=8.24;frac=1.000;fracLow=0.988;fracUp=1.000;identificationQv=301
CP008925 Salmonella_enterica_subsp._enterica_serovar_Cerro_87	kinModCall	m6A	68520	68520	222	-	.	coverage=160;context=TGCTGATGAGCCTTATCGCGATCCTCGTCTGTTCGGCGCTC;IPDRatio=6.61;frac=0.964;fracLow=0.864;fracUp=1.000;identificationQv=201
CP008925 Salmonella_enterica_subsp._enterica_serovar_Cerro_87	kinModCall	modified_base	68558	68558	21	-	.	coverage=167;context=AAGGCGGCAAATGCTGGCGCAATATCGCCGCAACAGTTTGC;IPDRatio=1.36
CP008925 Salmonella_enterica_subsp._enterica_serovar_Cerro_87	kinModCall	modified_base	68569	68569	30	-	.	coverage=168;context=CTGGCGACGGAAAGGCGGCAAATGCTGGCGCAATATCGCCG;IPDRatio=1.52
CP008925 Salmonella_enterica_subsp._enterica_serovar_Cerro_87	kinModCall	modified_base	68593	68593	21	+	.	coverage=170;context=CGCCTTTCCGTCGCCAGCCTGGCGATAGTAAGGGTCAGCGG;IPDRatio=1.45
CP008925 Salmonella_enterica_subsp._enterica_serovar_Cerro_87	kinModCall	modified_base	68596	68596	27	+	.	coverage=158;context=CTTTCCGTCGCCAGCCTGGCGATAGTAAGGGTCAGCGGGTC;IPDRatio=1.48
CP008925 Salmonella_enterica_subsp._enterica_serovar_Cerro_87	kinModCall	modified_base	68604	68604	21	-	.	coverage=149;context=GCGGCGATGACCCGCTGACCCTTACTATCGCCAGGCTGGCG;IPDRatio=1.44
CP008925 Salmonella_enterica_subsp._enterica_serovar_Cerro_87	kinModCall	modified_base	68633	68633	46	+	.	coverage=169;context=GGTCATCGCCGCTTCTGGCGTTTACTCGTACCGCGGTCAGC;IPDRatio=1.82
CP008925 Salmonella_enterica_subsp._enterica_serovar_Cerro_87	kinModCall	modified_base	68662	68662	23	-	.	coverage=157;context=TTATTTCGCCAGGCGGTACAAGGCACGGAGCTGACCGCGGT;IPDRatio=1.42
CP008925 Salmonella_enterica_subsp._enterica_serovar_Cerro_87	kinModCall	modified_base	68682	68682	36	+	.	coverage=171;context=TTGTACCGCCTGGCGAAATAAGGTTTCGCGGGTGATGTTTT;IPDRatio=1.65
CP008925 Salmonella_enterica_subsp._enterica_serovar_Cerro_87	kinModCall	m4C	68688	68688	37	+	.	coverage=175;context=CGCCTGGCGAAATAAGGTTTCGCGGGTGATGTTTTTAGCCA;IPDRatio=1.60;frac=0.491;fracLow=0.296;fracUp=0.669;identificationQv=15
CP008925 Salmonella_enterica_subsp._enterica_serovar_Cerro_87	kinModCall	modified_base	68697	68697	25	-	.	coverage=159;context=AGATTCCGCTGGCTAAAAACATCACCCGCGAAACCTTATTT;IPDRatio=1.46
CP008925 Salmonella_enterica_subsp._enterica_serovar_Cerro_87	kinModCall	modified_base	68718	68718	26	+	.	coverage=182;context=GTTTTTAGCCAGCGGAATCTCGTTAAAGCGTTGGTCGGGGA;IPDRatio=1.52
CP008925 Salmonella_enterica_subsp._enterica_serovar_Cerro_87	kinModCall	modified_base	68754	68754	26	-	.	coverage=159;context=CAACAGGCCACAATGTTGCGATTAATCATAGCGGCATCCCC;IPDRatio=1.45
CP008925 Salmonella_enterica_subsp._enterica_serovar_Cerro_87	kinModCall	m6A	68783	68783	274	+	.	coverage=170;context=TGTGGCCTGTTGCTGAATGGATCAATAAGATATCCTGCTTC;IPDRatio=5.52;frac=1.000;fracLow=0.949;fracUp=1.000;identificationQv=297
CP008925 Salmonella_enterica_subsp._enterica_serovar_Cerro_87	kinModCall	m6A	68784	68784	215	-	.	coverage=157;context=CGAAGCAGGATATCTTATTGATCCATTCAGCAACAGGCCAC;IPDRatio=4.26;frac=0.945;fracLow=0.807;fracUp=1.000;identificationQv=190
CP008925 Salmonella_enterica_subsp._enterica_serovar_Cerro_87	kinModCall	modified_base	68792	68792	35	+	.	coverage=169;context=TTGCTGAATGGATCAATAAGATATCCTGCTTCGTATCCACC;IPDRatio=1.67
CP008925 Salmonella_enterica_subsp._enterica_serovar_Cerro_87	kinModCall	modified_base	68827	68827	26	-	.	coverage=160;context=AGGCCGGAAAATCTGCCGCTCTATTTCAATCGGATGGTGGA;IPDRatio=1.49
CP008925 Salmonella_enterica_subsp._enterica_serovar_Cerro_87	kinModCall	m4C	68842	68842	54	+	.	coverage=159;context=AAATAGAGCGGCAGATTTTCCGGCCTGGCGCCATCCAGTAA;IPDRatio=1.97;frac=0.585;fracLow=0.398;fracUp=0.754;identificationQv=17
CP008925 Salmonella_enterica_subsp._enterica_serovar_Cerro_87	kinModCall	modified_base	68866	68866	42	-	.	coverage=157;context=CGGGCGGCGCAAATGCAGCAACTGTTACTGGATGGCGCCAG;IPDRatio=1.74
CP008925 Salmonella_enterica_subsp._enterica_serovar_Cerro_87	kinModCall	modified_base	68885	68885	35	+	.	coverage=155;context=GTTGCTGCATTTGCGCCGCCCGATTTATTAGCGTCATATCA;IPDRatio=1.69
CP008925 Salmonella_enterica_subsp._enterica_serovar_Cerro_87	kinModCall	modified_base	68888	68888	61	+	.	coverage=167;context=GCTGCATTTGCGCCGCCCGATTTATTAGCGTCATATCATCC;IPDRatio=2.17
CP008925 Salmonella_enterica_subsp._enterica_serovar_Cerro_87	kinModCall	modified_base	68888	68888	27	-	.	coverage=147;context=GGATGATATGACGCTAATAAATCGGGCGGCGCAAATGCAGC;IPDRatio=1.48
CP008925 Salmonella_enterica_subsp._enterica_serovar_Cerro_87	kinModCall	modified_base	68943	68943	23	-	.	coverage=158;context=GTACCGGCATTAGCTGGACGCTCTATAACGCGCTGAGCAAA;IPDRatio=1.49
CP008925 Salmonella_enterica_subsp._enterica_serovar_Cerro_87	kinModCall	modified_base	68972	68972	21	+	.	coverage=172;context=TAATGCCGGTACAGGCGAGGATAAGTATGGCGATAAAAGAA;IPDRatio=1.39
CP008925 Salmonella_enterica_subsp._enterica_serovar_Cerro_87	kinModCall	modified_base	68974	68974	25	+	.	coverage=173;context=ATGCCGGTACAGGCGAGGATAAGTATGGCGATAAAAGAAAT;IPDRatio=1.47
CP008925 Salmonella_enterica_subsp._enterica_serovar_Cerro_87	kinModCall	modified_base	68994	68994	24	-	.	coverage=152;context=CAATGACGCTGCGCCTGACAATTTCTTTTATCGCCATACTT;IPDRatio=1.40
CP008925 Salmonella_enterica_subsp._enterica_serovar_Cerro_87	kinModCall	m6A	69011	69011	48	+	.	coverage=176;context=AAATTGTCAGGCGCAGCGTCATTGATAACTTAACCATTCTG;IPDRatio=1.71;frac=0.250;fracLow=0.152;fracUp=0.377;identificationQv=29
CP008925 Salmonella_enterica_subsp._enterica_serovar_Cerro_87	kinModCall	m6A	69093	69093	128	+	.	coverage=179;context=TCATAATGAGCTTCTTTTCAAATGGATCGTCTACTTTGGCG;IPDRatio=2.90;frac=0.379;fracLow=0.281;fracUp=0.504;identificationQv=9
CP008925 Salmonella_enterica_subsp._enterica_serovar_Cerro_87	kinModCall	m6A	69098	69098	262	+	.	coverage=173;context=ATGAGCTTCTTTTCAAATGGATCGTCTACTTTGGCGCGCAG;IPDRatio=8.34;frac=1.000;fracLow=0.939;fracUp=1.000;identificationQv=231
CP008925 Salmonella_enterica_subsp._enterica_serovar_Cerro_87	kinModCall	m6A	69099	69099	227	-	.	coverage=158;context=GCTGCGCGCCAAAGTAGACGATCCATTTGAAAAGAAGCTCA;IPDRatio=4.74;frac=1.000;fracLow=0.983;fracUp=1.000;identificationQv=205
CP008925 Salmonella_enterica_subsp._enterica_serovar_Cerro_87	kinModCall	modified_base	69120	69120	24	-	.	coverage=156;context=CGTTGATGTCGCGATTCGTCGGCTGCGCGCCAAAGTAGACG;IPDRatio=1.70
CP008925 Salmonella_enterica_subsp._enterica_serovar_Cerro_87	kinModCall	modified_base	69149	69149	24	+	.	coverage=163;context=GCGACATCAACGGTGTTGGTTTCACTATCAAAGTTAATTCC;IPDRatio=1.44
CP008925 Salmonella_enterica_subsp._enterica_serovar_Cerro_87	kinModCall	modified_base	69160	69160	39	-	.	coverage=148;context=GCGAAGTTTGGGGAATTAACTTTGATAGTGAAACCAACACC;IPDRatio=1.84
CP008925 Salmonella_enterica_subsp._enterica_serovar_Cerro_87	kinModCall	m6A	69186	69186	240	+	.	coverage=157;context=TTCCCCAAACTTCGCTGGCGATCGCGGTTCGGGGCACGATT;IPDRatio=6.01;frac=0.979;fracLow=0.888;fracUp=1.000;identificationQv=266
CP008925 Salmonella_enterica_subsp._enterica_serovar_Cerro_87	kinModCall	m6A	69187	69187	209	-	.	coverage=143;context=AAATCGTGCCCCGAACCGCGATCGCCAGCGAAGTTTGGGGA;IPDRatio=6.86;frac=1.000;fracLow=1.000;fracUp=1.000;identificationQv=215
CP008925 Salmonella_enterica_subsp._enterica_serovar_Cerro_87	kinModCall	modified_base	69226	69226	38	+	.	coverage=146;context=TTCTCCTGCCCGGGACGCCAGTAACCAGAGGAGCAGGAATT;IPDRatio=1.73
CP008925 Salmonella_enterica_subsp._enterica_serovar_Cerro_87	kinModCall	m6A	69234	69234	193	+	.	coverage=151;context=CCCGGGACGCCAGTAACCAGAGGAGCAGGAATTCTTTGCGG;IPDRatio=7.73;frac=0.930;fracLow=0.824;fracUp=1.000;identificationQv=179
CP008925 Salmonella_enterica_subsp._enterica_serovar_Cerro_87	kinModCall	modified_base	69294	69294	21	-	.	coverage=118;context=TCTGGACATGGATGCCACAAAGCAATCGGTGTCACGAAATG;IPDRatio=1.46
CP008925 Salmonella_enterica_subsp._enterica_serovar_Cerro_87	kinModCall	modified_base	69301	69301	29	+	.	coverage=137;context=TGACACCGATTGCTTTGTGGCATCCATGTCCAGACCATTGA;IPDRatio=1.50
CP008925 Salmonella_enterica_subsp._enterica_serovar_Cerro_87	kinModCall	m6A	69321	69321	190	+	.	coverage=141;context=CATCCATGTCCAGACCATTGATCGTCAGTCGGGTAAAGACC;IPDRatio=8.19;frac=0.986;fracLow=0.904;fracUp=1.000;identificationQv=165
CP008925 Salmonella_enterica_subsp._enterica_serovar_Cerro_87	kinModCall	m6A	69322	69322	167	-	.	coverage=125;context=CGGTCTTTACCCGACTGACGATCAATGGTCTGGACATGGAT;IPDRatio=5.31;frac=0.937;fracLow=0.819;fracUp=1.000;identificationQv=150
CP008925 Salmonella_enterica_subsp._enterica_serovar_Cerro_87	kinModCall	modified_base	69337	69337	27	-	.	coverage=125;context=TCAGACAGCATGTCCCGGTCTTTACCCGACTGACGATCAAT;IPDRatio=1.60
CP008925 Salmonella_enterica_subsp._enterica_serovar_Cerro_87	kinModCall	m4C	69342	69342	41	-	.	coverage=113;context=TCAACTCAGACAGCATGTCCCGGTCTTTACCCGACTGACGA;IPDRatio=1.98;frac=1.000;fracLow=0.952;fracUp=1.000;identificationQv=20
CP008925 Salmonella_enterica_subsp._enterica_serovar_Cerro_87	kinModCall	modified_base	69366	69366	51	+	.	coverage=133;context=CATGCTGTCTGAGTTGAGCTCTCACCCGGGCCAGCAGTTCG;IPDRatio=2.05
CP008925 Salmonella_enterica_subsp._enterica_serovar_Cerro_87	kinModCall	modified_base	69383	69383	123	+	.	coverage=121;context=GCTCTCACCCGGGCCAGCAGTTCGGCGAAGGAAAAAGGCTT;IPDRatio=4.27
CP008925 Salmonella_enterica_subsp._enterica_serovar_Cerro_87	kinModCall	m6A	69384	69384	168	-	.	coverage=110;context=TAAGCCTTTTTCCTTCGCCGAACTGCTGGCCCGGGTGAGAG;IPDRatio=12.46;frac=1.000;fracLow=0.915;fracUp=1.000;identificationQv=143
CP008925 Salmonella_enterica_subsp._enterica_serovar_Cerro_87	kinModCall	modified_base	69397	69397	21	+	.	coverage=122;context=CAGCAGTTCGGCGAAGGAAAAAGGCTTAACAAGGTAATCAT;IPDRatio=1.46
CP008925 Salmonella_enterica_subsp._enterica_serovar_Cerro_87	kinModCall	modified_base	69398	69398	35	+	.	coverage=120;context=AGCAGTTCGGCGAAGGAAAAAGGCTTAACAAGGTAATCATT;IPDRatio=1.84
CP008925 Salmonella_enterica_subsp._enterica_serovar_Cerro_87	kinModCall	modified_base	69402	69402	43	+	.	coverage=125;context=GTTCGGCGAAGGAAAAAGGCTTAACAAGGTAATCATTAGCG;IPDRatio=1.69
CP008925 Salmonella_enterica_subsp._enterica_serovar_Cerro_87	kinModCall	m4C	69406	69406	70	+	.	coverage=128;context=GGCGAAGGAAAAAGGCTTAACAAGGTAATCATTAGCGCCCG;IPDRatio=2.14;frac=0.642;fracLow=0.396;fracUp=0.831;identificationQv=20
CP008925 Salmonella_enterica_subsp._enterica_serovar_Cerro_87	kinModCall	m6A	69408	69408	28	+	.	coverage=118;context=CGAAGGAAAAAGGCTTAACAAGGTAATCATTAGCGCCCGCC;IPDRatio=2.05;frac=0.321;fracLow=0.141;fracUp=0.504;identificationQv=30
CP008925 Salmonella_enterica_subsp._enterica_serovar_Cerro_87	kinModCall	modified_base	69409	69409	21	-	.	coverage=109;context=AGGCGGGCGCTAATGATTACCTTGTTAAGCCTTTTTCCTTC;IPDRatio=1.53
CP008925 Salmonella_enterica_subsp._enterica_serovar_Cerro_87	kinModCall	m6A	69413	69413	42	+	.	coverage=122;context=GAAAAAGGCTTAACAAGGTAATCATTAGCGCCCGCCTCAAG;IPDRatio=1.69;frac=0.189;fracLow=0.017;fracUp=0.417;identificationQv=9
CP008925 Salmonella_enterica_subsp._enterica_serovar_Cerro_87	kinModCall	modified_base	69413	69413	38	-	.	coverage=105;context=CTTGAGGCGGGCGCTAATGATTACCTTGTTAAGCCTTTTTC;IPDRatio=1.95
CP008925 Salmonella_enterica_subsp._enterica_serovar_Cerro_87	kinModCall	modified_base	69431	69431	22	+	.	coverage=129;context=TAATCATTAGCGCCCGCCTCAAGACCTTTGACGCGATCCTC;IPDRatio=1.38
CP008925 Salmonella_enterica_subsp._enterica_serovar_Cerro_87	kinModCall	m6A	69446	69446	192	+	.	coverage=124;context=GCCTCAAGACCTTTGACGCGATCCTCAACCGAGTCGCGCGC;IPDRatio=8.35;frac=0.986;fracLow=0.878;fracUp=1.000;identificationQv=208
CP008925 Salmonella_enterica_subsp._enterica_serovar_Cerro_87	kinModCall	m6A	69447	69447	180	-	.	coverage=107;context=GGCGCGCGACTCGGTTGAGGATCGCGTCAAAGGTCTTGAGG;IPDRatio=7.49;frac=1.000;fracLow=0.913;fracUp=1.000;identificationQv=183
CP008925 Salmonella_enterica_subsp._enterica_serovar_Cerro_87	kinModCall	m4C	69449	69449	44	+	.	coverage=119;context=TCAAGACCTTTGACGCGATCCTCAACCGAGTCGCGCGCCGT;IPDRatio=1.90;frac=0.458;fracLow=0.251;fracUp=0.634;identificationQv=18
CP008925 Salmonella_enterica_subsp._enterica_serovar_Cerro_87	kinModCall	modified_base	69458	69458	22	-	.	coverage=105;context=ATTTGCCTGACGGCGCGCGACTCGGTTGAGGATCGCGTCAA;IPDRatio=1.43
CP008925 Salmonella_enterica_subsp._enterica_serovar_Cerro_87	kinModCall	m6A	69491	69491	70	+	.	coverage=125;context=AGGCAAATAACAGGGGGCTGATATGCAGTGCGCAACGCGCG;IPDRatio=2.22;frac=0.514;fracLow=0.379;fracUp=0.678;identificationQv=14
CP008925 Salmonella_enterica_subsp._enterica_serovar_Cerro_87	kinModCall	modified_base	69505	69505	24	+	.	coverage=120;context=GGGCTGATATGCAGTGCGCAACGCGCGTAAAACCTGCCATC;IPDRatio=1.42
CP008925 Salmonella_enterica_subsp._enterica_serovar_Cerro_87	kinModCall	modified_base	69522	69522	27	+	.	coverage=115;context=GCAACGCGCGTAAAACCTGCCATCCATCAAGCCCCGGCAGC;IPDRatio=1.65
CP008925 Salmonella_enterica_subsp._enterica_serovar_Cerro_87	kinModCall	modified_base	69525	69525	21	-	.	coverage=98;context=TATGCTGCCGGGGCTTGATGGATGGCAGGTTTTACGCGCGT;IPDRatio=1.50
CP008925 Salmonella_enterica_subsp._enterica_serovar_Cerro_87	kinModCall	modified_base	69531	69531	23	+	.	coverage=121;context=GTAAAACCTGCCATCCATCAAGCCCCGGCAGCATAATATCA;IPDRatio=1.50
CP008925 Salmonella_enterica_subsp._enterica_serovar_Cerro_87	kinModCall	m4C	69542	69542	36	+	.	coverage=120;context=CATCCATCAAGCCCCGGCAGCATAATATCAAGAATAATCAA;IPDRatio=1.77;frac=0.420;fracLow=0.241;fracUp=0.612;identificationQv=5
CP008925 Salmonella_enterica_subsp._enterica_serovar_Cerro_87	kinModCall	modified_base	69543	69543	32	+	.	coverage=121;context=ATCCATCAAGCCCCGGCAGCATAATATCAAGAATAATCAAT;IPDRatio=1.60
CP008925 Salmonella_enterica_subsp._enterica_serovar_Cerro_87	kinModCall	modified_base	69549	69549	28	-	.	coverage=105;context=TTATTCATTGATTATTCTTGATATTATGCTGCCGGGGCTTG;IPDRatio=1.58
CP008925 Salmonella_enterica_subsp._enterica_serovar_Cerro_87	kinModCall	modified_base	69553	69553	31	-	.	coverage=104;context=AACATTATTCATTGATTATTCTTGATATTATGCTGCCGGGG;IPDRatio=1.72
CP008925 Salmonella_enterica_subsp._enterica_serovar_Cerro_87	kinModCall	modified_base	69555	69555	32	+	.	coverage=122;context=CCGGCAGCATAATATCAAGAATAATCAATGAATAATGTTCC;IPDRatio=1.58
CP008925 Salmonella_enterica_subsp._enterica_serovar_Cerro_87	kinModCall	modified_base	69557	69557	30	-	.	coverage=103;context=CAGGAACATTATTCATTGATTATTCTTGATATTATGCTGCC;IPDRatio=1.69
CP008925 Salmonella_enterica_subsp._enterica_serovar_Cerro_87	kinModCall	modified_base	69564	69564	26	+	.	coverage=123;context=TAATATCAAGAATAATCAATGAATAATGTTCCTGAAGGGCC;IPDRatio=1.56
CP008925 Salmonella_enterica_subsp._enterica_serovar_Cerro_87	kinModCall	modified_base	69568	69568	27	-	.	coverage=107;context=ACCTGGCCCTTCAGGAACATTATTCATTGATTATTCTTGAT;IPDRatio=1.74
CP008925 Salmonella_enterica_subsp._enterica_serovar_Cerro_87	kinModCall	modified_base	69569	69569	28	-	.	coverage=106;context=CACCTGGCCCTTCAGGAACATTATTCATTGATTATTCTTGA;IPDRatio=1.59
CP008925 Salmonella_enterica_subsp._enterica_serovar_Cerro_87	kinModCall	modified_base	69585	69585	25	+	.	coverage=123;context=AATAATGTTCCTGAAGGGCCAGGTGCAATCCGTCTCGTCCA;IPDRatio=1.67
CP008925 Salmonella_enterica_subsp._enterica_serovar_Cerro_87	kinModCall	m4C	69594	69594	39	+	.	coverage=121;context=CCTGAAGGGCCAGGTGCAATCCGTCTCGTCCATCACAGGCA;IPDRatio=1.89;frac=0.422;fracLow=0.231;fracUp=0.575;identificationQv=14
CP008925 Salmonella_enterica_subsp._enterica_serovar_Cerro_87	kinModCall	m4C	69604	69604	36	+	.	coverage=123;context=CAGGTGCAATCCGTCTCGTCCATCACAGGCATAATCAACCA;IPDRatio=1.72;frac=0.598;fracLow=0.318;fracUp=0.815;identificationQv=30
CP008925 Salmonella_enterica_subsp._enterica_serovar_Cerro_87	kinModCall	modified_base	69616	69616	23	-	.	coverage=109;context=AAGCAGGCTATGTGGTTGATTATGCCTGTGATGGACGAGAC;IPDRatio=1.55
CP008925 Salmonella_enterica_subsp._enterica_serovar_Cerro_87	kinModCall	m6A	69626	69626	36	+	.	coverage=126;context=TCACAGGCATAATCAACCACATAGCCTGCTTCTGTGAGTCC;IPDRatio=1.66;frac=0.241;fracLow=0.126;fracUp=0.403;identificationQv=4
CP008925 Salmonella_enterica_subsp._enterica_serovar_Cerro_87	kinModCall	m4C	69629	69629	46	-	.	coverage=111;context=CAGGGACTCACAGAAGCAGGCTATGTGGTTGATTATGCCTG;IPDRatio=1.90;frac=0.555;fracLow=0.322;fracUp=0.772;identificationQv=7
CP008925 Salmonella_enterica_subsp._enterica_serovar_Cerro_87	kinModCall	modified_base	69655	69655	24	+	.	coverage=116;context=TTCTGTGAGTCCCTGACGTACCCACTCAATGGTTTTCTGGT;IPDRatio=1.47
CP008925 Salmonella_enterica_subsp._enterica_serovar_Cerro_87	kinModCall	modified_base	69667	69667	50	+	.	coverage=116;context=CTGACGTACCCACTCAATGGTTTTCTGGTTATCTTCAATCA;IPDRatio=1.91
CP008925 Salmonella_enterica_subsp._enterica_serovar_Cerro_87	kinModCall	modified_base	69667	69667	23	-	.	coverage=93;context=TGATTGAAGATAACCAGAAAACCATTGAGTGGGTACGTCAG;IPDRatio=1.49
CP008925 Salmonella_enterica_subsp._enterica_serovar_Cerro_87	kinModCall	modified_base	69678	69678	47	-	.	coverage=97;context=GAAGATTTTATTGATTGAAGATAACCAGAAAACCATTGAGT;IPDRatio=2.03
CP008925 Salmonella_enterica_subsp._enterica_serovar_Cerro_87	kinModCall	modified_base	69684	69684	25	+	.	coverage=117;context=TGGTTTTCTGGTTATCTTCAATCAATAAAATCTTCATCGAC;IPDRatio=1.50
CP008925 Salmonella_enterica_subsp._enterica_serovar_Cerro_87	kinModCall	modified_base	69693	69693	21	-	.	coverage=104;context=GCATACTGCGTCGATGAAGATTTTATTGATTGAAGATAACC;IPDRatio=1.49
CP008925 Salmonella_enterica_subsp._enterica_serovar_Cerro_87	kinModCall	modified_base	69695	69695	25	+	.	coverage=116;context=TTATCTTCAATCAATAAAATCTTCATCGACGCAGTATGCCA;IPDRatio=1.55
CP008925 Salmonella_enterica_subsp._enterica_serovar_Cerro_87	kinModCall	modified_base	69695	69695	22	-	.	coverage=102;context=TGGCATACTGCGTCGATGAAGATTTTATTGATTGAAGATAA;IPDRatio=1.48
CP008925 Salmonella_enterica_subsp._enterica_serovar_Cerro_87	kinModCall	m4C	69720	69720	81	+	.	coverage=119;context=TCGACGCAGTATGCCATAGGCTTGTTAGCGAATCCGTAAAT;IPDRatio=2.93;frac=0.589;fracLow=0.423;fracUp=0.757;identificationQv=42
CP008925 Salmonella_enterica_subsp._enterica_serovar_Cerro_87	kinModCall	modified_base	69742	69742	27	-	.	coverage=101;context=CAATTATGTCATCTTGTTGGAGATTTACGGATTCGCTAACA;IPDRatio=1.69
CP008925 Salmonella_enterica_subsp._enterica_serovar_Cerro_87	kinModCall	modified_base	69760	69760	25	+	.	coverage=123;context=TCTCCAACAAGATGACATAATTGTCATGTCCGTGTAAGGTT;IPDRatio=1.54
CP008925 Salmonella_enterica_subsp._enterica_serovar_Cerro_87	kinModCall	modified_base	69762	69762	32	-	.	coverage=113;context=TTAACCTTACACGGACATGACAATTATGTCATCTTGTTGGA;IPDRatio=1.83
CP008925 Salmonella_enterica_subsp._enterica_serovar_Cerro_87	kinModCall	modified_base	69764	69764	33	+	.	coverage=124;context=CAACAAGATGACATAATTGTCATGTCCGTGTAAGGTTAATC;IPDRatio=1.65
CP008925 Salmonella_enterica_subsp._enterica_serovar_Cerro_87	kinModCall	modified_base	69764	69764	28	-	.	coverage=111;context=GATTAACCTTACACGGACATGACAATTATGTCATCTTGTTG;IPDRatio=1.60
CP008925 Salmonella_enterica_subsp._enterica_serovar_Cerro_87	kinModCall	modified_base	69782	69782	31	-	.	coverage=118;context=TATATCTGGCGCGTCCAGGATTAACCTTACACGGACATGAC;IPDRatio=1.60
CP008925 Salmonella_enterica_subsp._enterica_serovar_Cerro_87	kinModCall	modified_base	69783	69783	26	-	.	coverage=117;context=ATATATCTGGCGCGTCCAGGATTAACCTTACACGGACATGA;IPDRatio=1.50
CP008925 Salmonella_enterica_subsp._enterica_serovar_Cerro_87	kinModCall	m4C	69791	69791	24	-	.	coverage=113;context=GCAGGAAAATATATCTGGCGCGTCCAGGATTAACCTTACAC;IPDRatio=1.58;frac=0.393;fracLow=0.206;fracUp=0.593;identificationQv=6
CP008925 Salmonella_enterica_subsp._enterica_serovar_Cerro_87	kinModCall	modified_base	69796	69796	26	+	.	coverage=129;context=AGGTTAATCCTGGACGCGCCAGATATATTTTCCTGCATCAA;IPDRatio=1.51
CP008925 Salmonella_enterica_subsp._enterica_serovar_Cerro_87	kinModCall	modified_base	69801	69801	27	-	.	coverage=120;context=CGGTATTGATGCAGGAAAATATATCTGGCGCGTCCAGGATT;IPDRatio=1.55
CP008925 Salmonella_enterica_subsp._enterica_serovar_Cerro_87	kinModCall	modified_base	69803	69803	33	+	.	coverage=125;context=TCCTGGACGCGCCAGATATATTTTCCTGCATCAATACCGTA;IPDRatio=1.61
CP008925 Salmonella_enterica_subsp._enterica_serovar_Cerro_87	kinModCall	modified_base	69804	69804	27	-	.	coverage=115;context=TTACGGTATTGATGCAGGAAAATATATCTGGCGCGTCCAGG;IPDRatio=1.56
CP008925 Salmonella_enterica_subsp._enterica_serovar_Cerro_87	kinModCall	modified_base	69805	69805	21	-	.	coverage=112;context=TTTACGGTATTGATGCAGGAAAATATATCTGGCGCGTCCAG;IPDRatio=1.48
CP008925 Salmonella_enterica_subsp._enterica_serovar_Cerro_87	kinModCall	modified_base	69823	69823	31	-	.	coverage=112;context=CGTTTCATGCTTCACTCCTTTACGGTATTGATGCAGGAAAA;IPDRatio=1.78
CP008925 Salmonella_enterica_subsp._enterica_serovar_Cerro_87	kinModCall	modified_base	69828	69828	26	+	.	coverage=133;context=CTGCATCAATACCGTAAAGGAGTGAAGCATGAAACGATATA;IPDRatio=1.51
CP008925 Salmonella_enterica_subsp._enterica_serovar_Cerro_87	kinModCall	modified_base	69833	69833	29	-	.	coverage=120;context=CAGTATATATCGTTTCATGCTTCACTCCTTTACGGTATTGA;IPDRatio=1.59
CP008925 Salmonella_enterica_subsp._enterica_serovar_Cerro_87	kinModCall	modified_base	69844	69844	44	+	.	coverage=131;context=AAGGAGTGAAGCATGAAACGATATATACTGGCTACCGTGAT;IPDRatio=2.07
CP008925 Salmonella_enterica_subsp._enterica_serovar_Cerro_87	kinModCall	modified_base	69847	69847	38	+	.	coverage=128;context=GAGTGAAGCATGAAACGATATATACTGGCTACCGTGATAGC;IPDRatio=1.76
CP008925 Salmonella_enterica_subsp._enterica_serovar_Cerro_87	kinModCall	modified_base	69849	69849	23	-	.	coverage=120;context=ATGCTATCACGGTAGCCAGTATATATCGTTTCATGCTTCAC;IPDRatio=1.55
CP008925 Salmonella_enterica_subsp._enterica_serovar_Cerro_87	kinModCall	modified_base	69850	69850	32	-	.	coverage=115;context=GATGCTATCACGGTAGCCAGTATATATCGTTTCATGCTTCA;IPDRatio=1.78
CP008925 Salmonella_enterica_subsp._enterica_serovar_Cerro_87	kinModCall	modified_base	69859	69859	43	+	.	coverage=130;context=AAACGATATATACTGGCTACCGTGATAGCATCTCTTGTTGC;IPDRatio=1.85
CP008925 Salmonella_enterica_subsp._enterica_serovar_Cerro_87	kinModCall	modified_base	69862	69862	33	-	.	coverage=123;context=GCTGCAACAAGAGATGCTATCACGGTAGCCAGTATATATCG;IPDRatio=1.83
CP008925 Salmonella_enterica_subsp._enterica_serovar_Cerro_87	kinModCall	modified_base	69868	69868	24	+	.	coverage=132;context=ATACTGGCTACCGTGATAGCATCTCTTGTTGCAGCCCCGGC;IPDRatio=1.45
CP008925 Salmonella_enterica_subsp._enterica_serovar_Cerro_87	kinModCall	modified_base	69926	69926	22	+	.	coverage=131;context=GCAACAATATTCTCAGCGTACATATTCTCGATCAGCAAACA;IPDRatio=1.45
CP008925 Salmonella_enterica_subsp._enterica_serovar_Cerro_87	kinModCall	modified_base	69928	69928	44	+	.	coverage=135;context=AACAATATTCTCAGCGTACATATTCTCGATCAGCAAACAGG;IPDRatio=1.81
CP008925 Salmonella_enterica_subsp._enterica_serovar_Cerro_87	kinModCall	modified_base	69930	69930	22	-	.	coverage=120;context=TGCCTGTTTGCTGATCGAGAATATGTACGCTGAGAATATTG;IPDRatio=1.43
CP008925 Salmonella_enterica_subsp._enterica_serovar_Cerro_87	kinModCall	m6A	69936	69936	190	+	.	coverage=135;context=TCTCAGCGTACATATTCTCGATCAGCAAACAGGCAAACCGG;IPDRatio=8.19;frac=1.000;fracLow=0.918;fracUp=1.000;identificationQv=198
CP008925 Salmonella_enterica_subsp._enterica_serovar_Cerro_87	kinModCall	m6A	69937	69937	187	-	.	coverage=124;context=GCCGGTTTGCCTGTTTGCTGATCGAGAATATGTACGCTGAG;IPDRatio=6.17;frac=1.000;fracLow=0.913;fracUp=1.000;identificationQv=166
CP008925 Salmonella_enterica_subsp._enterica_serovar_Cerro_87	kinModCall	modified_base	69967	69967	28	+	.	coverage=128;context=GGCAAACCGGCGCCCGGCGTGGAGGTGGTACTGGAGCAGAA;IPDRatio=1.59
CP008925 Salmonella_enterica_subsp._enterica_serovar_Cerro_87	kinModCall	modified_base	69970	69970	21	+	.	coverage=126;context=AAACCGGCGCCCGGCGTGGAGGTGGTACTGGAGCAGAAAAA;IPDRatio=1.41
CP008925 Salmonella_enterica_subsp._enterica_serovar_Cerro_87	kinModCall	modified_base	70008	70008	21	+	.	coverage=137;context=AAAGGATAACGGATGGACGCAATTAAACACCGGGCATACCG;IPDRatio=1.36
CP008925 Salmonella_enterica_subsp._enterica_serovar_Cerro_87	kinModCall	modified_base	70019	70019	21	-	.	coverage=111;context=TCCATCCTGGTCGGTATGCCCGGTGTTTAATTGCGTCCATC;IPDRatio=1.59
CP008925 Salmonella_enterica_subsp._enterica_serovar_Cerro_87	kinModCall	modified_base	70031	70031	28	+	.	coverage=131;context=TAAACACCGGGCATACCGACCAGGATGGACGTATTAAAGCA;IPDRatio=1.54
CP008925 Salmonella_enterica_subsp._enterica_serovar_Cerro_87	kinModCall	modified_base	70118	70118	24	-	.	coverage=126;context=CGTGTCCAGTTTTTTACTTTCAAAATACTGGCCGGTTTTAA;IPDRatio=1.48
CP008925 Salmonella_enterica_subsp._enterica_serovar_Cerro_87	kinModCall	modified_base	70124	70124	24	+	.	coverage=135;context=CCGGCCAGTATTTTGAAAGTAAAAAACTGGACACGTTTTTC;IPDRatio=1.46
CP008925 Salmonella_enterica_subsp._enterica_serovar_Cerro_87	kinModCall	modified_base	70126	70126	22	-	.	coverage=114;context=GGGAAAAACGTGTCCAGTTTTTTACTTTCAAAATACTGGCC;IPDRatio=1.54
CP008925 Salmonella_enterica_subsp._enterica_serovar_Cerro_87	kinModCall	modified_base	70166	70166	25	+	.	coverage=131;context=CGGAGATTCCCGTCGAGTTTCATATCAGCAAAACGAATGAG;IPDRatio=1.55
CP008925 Salmonella_enterica_subsp._enterica_serovar_Cerro_87	kinModCall	modified_base	70166	70166	23	-	.	coverage=118;context=CTCATTCGTTTTGCTGATATGAAACTCGACGGGAATCTCCG;IPDRatio=1.45
CP008925 Salmonella_enterica_subsp._enterica_serovar_Cerro_87	kinModCall	modified_base	70189	70189	38	+	.	coverage=130;context=ATCAGCAAAACGAATGAGCACTATCATGTGCCGCTGTTATT;IPDRatio=1.75
CP008925 Salmonella_enterica_subsp._enterica_serovar_Cerro_87	kinModCall	modified_base	70220	70220	21	-	.	coverage=123;context=CCCGCGATAGGTTGAATAACCATACTGACTTAATAACAGCG;IPDRatio=1.42
CP008925 Salmonella_enterica_subsp._enterica_serovar_Cerro_87	kinModCall	modified_base	70223	70223	26	-	.	coverage=127;context=GCTCCCGCGATAGGTTGAATAACCATACTGACTTAATAACA;IPDRatio=1.52
CP008925 Salmonella_enterica_subsp._enterica_serovar_Cerro_87	kinModCall	modified_base	70241	70241	28	+	.	coverage=134;context=GTTATTCAACCTATCGCGGGAGCTAATTTAGAGCCTATCCC;IPDRatio=1.53
CP008925 Salmonella_enterica_subsp._enterica_serovar_Cerro_87	kinModCall	modified_base	70244	70244	32	+	.	coverage=130;context=ATTCAACCTATCGCGGGAGCTAATTTAGAGCCTATCCCATT;IPDRatio=1.63
CP008925 Salmonella_enterica_subsp._enterica_serovar_Cerro_87	kinModCall	modified_base	70250	70250	31	+	.	coverage=130;context=CCTATCGCGGGAGCTAATTTAGAGCCTATCCCATTAGGGCT;IPDRatio=1.68
CP008925 Salmonella_enterica_subsp._enterica_serovar_Cerro_87	kinModCall	modified_base	70251	70251	34	+	.	coverage=127;context=CTATCGCGGGAGCTAATTTAGAGCCTATCCCATTAGGGCTA;IPDRatio=1.63
CP008925 Salmonella_enterica_subsp._enterica_serovar_Cerro_87	kinModCall	modified_base	70265	70265	24	+	.	coverage=132;context=AATTTAGAGCCTATCCCATTAGGGCTATTTTACTTGCCATT;IPDRatio=1.42
CP008925 Salmonella_enterica_subsp._enterica_serovar_Cerro_87	kinModCall	modified_base	70270	70270	30	-	.	coverage=121;context=TCCAAAATGGCAAGTAAAATAGCCCTAATGGGATAGGCTCT;IPDRatio=1.55
CP008925 Salmonella_enterica_subsp._enterica_serovar_Cerro_87	kinModCall	modified_base	70273	70273	67	+	.	coverage=128;context=GCCTATCCCATTAGGGCTATTTTACTTGCCATTTTGGACCT;IPDRatio=2.18
CP008925 Salmonella_enterica_subsp._enterica_serovar_Cerro_87	kinModCall	modified_base	70292	70292	30	+	.	coverage=129;context=TTTTACTTGCCATTTTGGACCTGGGCAGTGCTCGCCAAAAC;IPDRatio=1.63
CP008925 Salmonella_enterica_subsp._enterica_serovar_Cerro_87	kinModCall	m6A	70336	70336	31	-	.	coverage=126;context=CTCGCCCTTCGGGCCGCCGCAAGCGGCGTTCAAAACGCTAA;IPDRatio=1.61;frac=0.172;fracLow=0.044;fracUp=0.279;identificationQv=5
CP008925 Salmonella_enterica_subsp._enterica_serovar_Cerro_87	kinModCall	m4C	70344	70344	39	+	.	coverage=135;context=TTGAACGCCGCTTGCGGCGGCCCGAAGGGCGAGCGTAGCGA;IPDRatio=1.84;frac=0.504;fracLow=0.322;fracUp=0.684;identificationQv=15
CP008925 Salmonella_enterica_subsp._enterica_serovar_Cerro_87	kinModCall	modified_base	70364	70364	28	+	.	coverage=136;context=CCCGAAGGGCGAGCGTAGCGAGTCAAACCTCACGTACTACG;IPDRatio=1.54
CP008925 Salmonella_enterica_subsp._enterica_serovar_Cerro_87	kinModCall	modified_base	70367	70367	22	+	.	coverage=141;context=GAAGGGCGAGCGTAGCGAGTCAAACCTCACGTACTACGTGT;IPDRatio=1.50
CP008925 Salmonella_enterica_subsp._enterica_serovar_Cerro_87	kinModCall	modified_base	70376	70376	46	+	.	coverage=136;context=GCGTAGCGAGTCAAACCTCACGTACTACGTGTACGCTCCGG;IPDRatio=1.90
CP008925 Salmonella_enterica_subsp._enterica_serovar_Cerro_87	kinModCall	modified_base	70377	70377	34	+	.	coverage=131;context=CGTAGCGAGTCAAACCTCACGTACTACGTGTACGCTCCGGT;IPDRatio=1.69
CP008925 Salmonella_enterica_subsp._enterica_serovar_Cerro_87	kinModCall	modified_base	70436	70436	21	+	.	coverage=165;context=TCCAAACTGGCTGCGCCAATAACGCCTGGTGGGATAGGCTC;IPDRatio=1.36
CP008925 Salmonella_enterica_subsp._enterica_serovar_Cerro_87	kinModCall	modified_base	70437	70437	41	+	.	coverage=161;context=CCAAACTGGCTGCGCCAATAACGCCTGGTGGGATAGGCTCT;IPDRatio=1.67
CP008925 Salmonella_enterica_subsp._enterica_serovar_Cerro_87	kinModCall	modified_base	70460	70460	23	+	.	coverage=149;context=CCTGGTGGGATAGGCTCTTAGATTGTATTAATCGCCGCGAT;IPDRatio=1.46
CP008925 Salmonella_enterica_subsp._enterica_serovar_Cerro_87	kinModCall	m4C	70464	70464	62	-	.	coverage=153;context=ATAAATCGCGGCGATTAATACAATCTAAGAGCCTATCCCAC;IPDRatio=2.18;frac=0.659;fracLow=0.459;fracUp=0.810;identificationQv=49
CP008925 Salmonella_enterica_subsp._enterica_serovar_Cerro_87	kinModCall	modified_base	70466	70466	21	+	.	coverage=156;context=GGGATAGGCTCTTAGATTGTATTAATCGCCGCGATTTATGG;IPDRatio=1.34
CP008925 Salmonella_enterica_subsp._enterica_serovar_Cerro_87	kinModCall	m4C	70477	70477	30	+	.	coverage=160;context=TTAGATTGTATTAATCGCCGCGATTTATGGCGAGCAAACAT;IPDRatio=1.57;frac=0.507;fracLow=0.293;fracUp=0.715;identificationQv=6
CP008925 Salmonella_enterica_subsp._enterica_serovar_Cerro_87	kinModCall	modified_base	70515	70515	38	-	.	coverage=145;context=GAAGAGTCGATACGCTGAAGATTTTTATTCCCGCCGCGATG;IPDRatio=1.66
CP008925 Salmonella_enterica_subsp._enterica_serovar_Cerro_87	kinModCall	modified_base	70529	70529	27	+	.	coverage=150;context=TAAAAATCTTCAGCGTATCGACTCTTCTCCCACAAGCGGTG;IPDRatio=1.48
CP008925 Salmonella_enterica_subsp._enterica_serovar_Cerro_87	kinModCall	modified_base	70551	70551	33	+	.	coverage=150;context=TCTTCTCCCACAAGCGGTGGTTATCCCGCTTGTGGGCATGA;IPDRatio=1.81
CP008925 Salmonella_enterica_subsp._enterica_serovar_Cerro_87	kinModCall	modified_base	70571	70571	33	+	.	coverage=154;context=TTATCCCGCTTGTGGGCATGAGTGACGGTTAAACAGGCGCT;IPDRatio=1.66
CP008925 Salmonella_enterica_subsp._enterica_serovar_Cerro_87	kinModCall	modified_base	70574	70574	42	+	.	coverage=153;context=TCCCGCTTGTGGGCATGAGTGACGGTTAAACAGGCGCTTCC;IPDRatio=1.72
CP008925 Salmonella_enterica_subsp._enterica_serovar_Cerro_87	kinModCall	modified_base	70587	70587	22	-	.	coverage=151;context=TCAGACTTGAGATGGAAGCGCCTGTTTAACCGTCACTCATG;IPDRatio=1.43
CP008925 Salmonella_enterica_subsp._enterica_serovar_Cerro_87	kinModCall	modified_base	70603	70603	27	+	.	coverage=159;context=ACAGGCGCTTCCATCTCAAGTCTGACCGGATGAAAACGGCG;IPDRatio=1.50
CP008925 Salmonella_enterica_subsp._enterica_serovar_Cerro_87	kinModCall	modified_base	70629	70629	22	+	.	coverage=159;context=CGGATGAAAACGGCGTTTGAAATAAATCAGGCCATGCCCAT;IPDRatio=1.43
CP008925 Salmonella_enterica_subsp._enterica_serovar_Cerro_87	kinModCall	modified_base	70632	70632	30	+	.	coverage=159;context=ATGAAAACGGCGTTTGAAATAAATCAGGCCATGCCCATCCT;IPDRatio=1.46
CP008925 Salmonella_enterica_subsp._enterica_serovar_Cerro_87	kinModCall	modified_base	70637	70637	22	+	.	coverage=154;context=AACGGCGTTTGAAATAAATCAGGCCATGCCCATCCTGGCTA;IPDRatio=1.40
CP008925 Salmonella_enterica_subsp._enterica_serovar_Cerro_87	kinModCall	modified_base	70637	70637	29	-	.	coverage=151;context=TAGCCAGGATGGGCATGGCCTGATTTATTTCAAACGCCGTT;IPDRatio=1.55
CP008925 Salmonella_enterica_subsp._enterica_serovar_Cerro_87	kinModCall	modified_base	70647	70647	22	+	.	coverage=144;context=GAAATAAATCAGGCCATGCCCATCCTGGCTAAGGATAATAT;IPDRatio=1.44
CP008925 Salmonella_enterica_subsp._enterica_serovar_Cerro_87	kinModCall	modified_base	70660	70660	27	+	.	coverage=142;context=CCATGCCCATCCTGGCTAAGGATAATATTTTTGATCGCCAC;IPDRatio=1.54
CP008925 Salmonella_enterica_subsp._enterica_serovar_Cerro_87	kinModCall	modified_base	70661	70661	21	+	.	coverage=153;context=CATGCCCATCCTGGCTAAGGATAATATTTTTGATCGCCACC;IPDRatio=1.36
CP008925 Salmonella_enterica_subsp._enterica_serovar_Cerro_87	kinModCall	modified_base	70663	70663	29	+	.	coverage=160;context=TGCCCATCCTGGCTAAGGATAATATTTTTGATCGCCACCAG;IPDRatio=1.47
CP008925 Salmonella_enterica_subsp._enterica_serovar_Cerro_87	kinModCall	modified_base	70667	70667	23	-	.	coverage=151;context=GTATCTGGTGGCGATCAAAAATATTATCCTTAGCCAGGATG;IPDRatio=1.42
CP008925 Salmonella_enterica_subsp._enterica_serovar_Cerro_87	kinModCall	modified_base	70668	70668	26	-	.	coverage=151;context=TGTATCTGGTGGCGATCAAAAATATTATCCTTAGCCAGGAT;IPDRatio=1.47
CP008925 Salmonella_enterica_subsp._enterica_serovar_Cerro_87	kinModCall	m6A	70673	70673	227	+	.	coverage=157;context=GGCTAAGGATAATATTTTTGATCGCCACCAGATACACCAGA;IPDRatio=7.81;frac=0.999;fracLow=0.974;fracUp=1.000;identificationQv=200
CP008925 Salmonella_enterica_subsp._enterica_serovar_Cerro_87	kinModCall	m6A	70674	70674	201	-	.	coverage=156;context=ATCTGGTGTATCTGGTGGCGATCAAAAATATTATCCTTAGC;IPDRatio=5.40;frac=0.903;fracLow=0.791;fracUp=1.000;identificationQv=201
CP008925 Salmonella_enterica_subsp._enterica_serovar_Cerro_87	kinModCall	modified_base	70685	70685	22	+	.	coverage=151;context=TATTTTTGATCGCCACCAGATACACCAGATGCGTGCCAATG;IPDRatio=1.44
CP008925 Salmonella_enterica_subsp._enterica_serovar_Cerro_87	kinModCall	modified_base	70691	70691	27	-	.	coverage=156;context=ACAAACCATTGGCACGCATCTGGTGTATCTGGTGGCGATCA;IPDRatio=1.58
CP008925 Salmonella_enterica_subsp._enterica_serovar_Cerro_87	kinModCall	modified_base	70709	70709	21	-	.	coverage=150;context=AGGCGAGATCAGCGAGGTACAAACCATTGGCACGCATCTGG;IPDRatio=1.39
CP008925 Salmonella_enterica_subsp._enterica_serovar_Cerro_87	kinModCall	modified_base	70710	70710	60	+	.	coverage=151;context=CAGATGCGTGCCAATGGTTTGTACCTCGCTGATCTCGCCTT;IPDRatio=2.04
CP008925 Salmonella_enterica_subsp._enterica_serovar_Cerro_87	kinModCall	m6A	70721	70721	267	+	.	coverage=153;context=CAATGGTTTGTACCTCGCTGATCTCGCCTTCAAGACCGGCC;IPDRatio=8.22;frac=0.986;fracLow=0.979;fracUp=0.994;identificationQv=229
CP008925 Salmonella_enterica_subsp._enterica_serovar_Cerro_87	kinModCall	m6A	70722	70722	224	-	.	coverage=154;context=TGGCCGGTCTTGAAGGCGAGATCAGCGAGGTACAAACCATT;IPDRatio=7.18;frac=1.000;fracLow=0.944;fracUp=1.000;identificationQv=247
CP008925 Salmonella_enterica_subsp._enterica_serovar_Cerro_87	kinModCall	modified_base	70755	70755	27	-	.	coverage=158;context=GGCCGCTGGGCCAGCCGGTACTTAACGGCGCGCTGGCCGGT;IPDRatio=1.44
CP008925 Salmonella_enterica_subsp._enterica_serovar_Cerro_87	kinModCall	modified_base	70769	70769	30	+	.	coverage=165;context=CGTTAAGTACCGGCTGGCCCAGCGGCCCGTTTTGCCAACAT;IPDRatio=1.51
CP008925 Salmonella_enterica_subsp._enterica_serovar_Cerro_87	kinModCall	m4C	70787	70787	45	+	.	coverage=162;context=CCAGCGGCCCGTTTTGCCAACATGGCTGGTGAAAACGCTCC;IPDRatio=1.73;frac=0.759;fracLow=0.526;fracUp=0.980;identificationQv=36
CP008925 Salmonella_enterica_subsp._enterica_serovar_Cerro_87	kinModCall	modified_base	70816	70816	30	+	.	coverage=160;context=TGAAAACGCTCCTCCATCGCCATCCCCGTCATACCGGCAAA;IPDRatio=1.53
CP008925 Salmonella_enterica_subsp._enterica_serovar_Cerro_87	kinModCall	modified_base	70825	70825	26	+	.	coverage=162;context=TCCTCCATCGCCATCCCCGTCATACCGGCAAAGTGGCGCGC;IPDRatio=1.49
CP008925 Salmonella_enterica_subsp._enterica_serovar_Cerro_87	kinModCall	modified_base	70868	70868	21	-	.	coverage=157;context=CAGGCTGTGCATTAATGTACTTAACCATGAGCAGGAGCTGA;IPDRatio=1.42
CP008925 Salmonella_enterica_subsp._enterica_serovar_Cerro_87	kinModCall	modified_base	70876	70876	28	-	.	coverage=159;context=GGTAACGGCAGGCTGTGCATTAATGTACTTAACCATGAGCA;IPDRatio=1.50
CP008925 Salmonella_enterica_subsp._enterica_serovar_Cerro_87	kinModCall	modified_base	70892	70892	31	+	.	coverage=161;context=CATTAATGCACAGCCTGCCGTTACCCTGAAAAACGGGGTTC;IPDRatio=1.48
CP008925 Salmonella_enterica_subsp._enterica_serovar_Cerro_87	kinModCall	modified_base	70921	70921	35	+	.	coverage=164;context=AAAACGGGGTTCATGGCGCTATTGGCATTAATACATACCAT;IPDRatio=1.56
CP008925 Salmonella_enterica_subsp._enterica_serovar_Cerro_87	kinModCall	modified_base	70926	70926	37	-	.	coverage=152;context=CCGTAATGGTATGTATTAATGCCAATAGCGCCATGAACCCC;IPDRatio=1.72
CP008925 Salmonella_enterica_subsp._enterica_serovar_Cerro_87	kinModCall	modified_base	70929	70929	23	-	.	coverage=166;context=CCTCCGTAATGGTATGTATTAATGCCAATAGCGCCATGAAC;IPDRatio=1.38
CP008925 Salmonella_enterica_subsp._enterica_serovar_Cerro_87	kinModCall	modified_base	70930	70930	29	+	.	coverage=167;context=TTCATGGCGCTATTGGCATTAATACATACCATTACGGAGGG;IPDRatio=1.45
CP008925 Salmonella_enterica_subsp._enterica_serovar_Cerro_87	kinModCall	modified_base	70931	70931	25	+	.	coverage=163;context=TCATGGCGCTATTGGCATTAATACATACCATTACGGAGGGC;IPDRatio=1.41
CP008925 Salmonella_enterica_subsp._enterica_serovar_Cerro_87	kinModCall	modified_base	70934	70934	28	+	.	coverage=162;context=TGGCGCTATTGGCATTAATACATACCATTACGGAGGGCGGC;IPDRatio=1.52
CP008925 Salmonella_enterica_subsp._enterica_serovar_Cerro_87	kinModCall	modified_base	70935	70935	30	+	.	coverage=159;context=GGCGCTATTGGCATTAATACATACCATTACGGAGGGCGGCG;IPDRatio=1.50
CP008925 Salmonella_enterica_subsp._enterica_serovar_Cerro_87	kinModCall	modified_base	70942	70942	29	-	.	coverage=167;context=ACCGATACGCCGCCCTCCGTAATGGTATGTATTAATGCCAA;IPDRatio=1.53
CP008925 Salmonella_enterica_subsp._enterica_serovar_Cerro_87	kinModCall	modified_base	70945	70945	26	-	.	coverage=158;context=GTCACCGATACGCCGCCCTCCGTAATGGTATGTATTAATGC;IPDRatio=1.46
CP008925 Salmonella_enterica_subsp._enterica_serovar_Cerro_87	kinModCall	modified_base	70967	70967	25	+	.	coverage=145;context=AGGGCGGCGTATCGGTGACGGAACAGACCGCTGTTGCGGTG;IPDRatio=1.67
CP008925 Salmonella_enterica_subsp._enterica_serovar_Cerro_87	kinModCall	m6A	70968	70968	201	+	.	coverage=164;context=GGGCGGCGTATCGGTGACGGAACAGACCGCTGTTGCGGTGA;IPDRatio=9.75;frac=1.000;fracLow=0.955;fracUp=1.000;identificationQv=105
CP008925 Salmonella_enterica_subsp._enterica_serovar_Cerro_87	kinModCall	modified_base	70968	70968	24	-	.	coverage=161;context=TCACCGCAACAGCGGTCTGTTCCGTCACCGATACGCCGCCC;IPDRatio=1.61
CP008925 Salmonella_enterica_subsp._enterica_serovar_Cerro_87	kinModCall	modified_base	70969	70969	34	+	.	coverage=164;context=GGCGGCGTATCGGTGACGGAACAGACCGCTGTTGCGGTGAT;IPDRatio=1.56
CP008925 Salmonella_enterica_subsp._enterica_serovar_Cerro_87	kinModCall	modified_base	70969	70969	136	-	.	coverage=162;context=ATCACCGCAACAGCGGTCTGTTCCGTCACCGATACGCCGCC;IPDRatio=3.69
CP008925 Salmonella_enterica_subsp._enterica_serovar_Cerro_87	kinModCall	modified_base	70973	70973	29	-	.	coverage=167;context=CGGTATCACCGCAACAGCGGTCTGTTCCGTCACCGATACGC;IPDRatio=1.53
CP008925 Salmonella_enterica_subsp._enterica_serovar_Cerro_87	kinModCall	m4C	70976	70976	106	-	.	coverage=169;context=CTGCGGTATCACCGCAACAGCGGTCTGTTCCGTCACCGATA;IPDRatio=3.18;frac=1.000;fracLow=0.976;fracUp=1.000;identificationQv=68
CP008925 Salmonella_enterica_subsp._enterica_serovar_Cerro_87	kinModCall	m4C	71029	71029	28	-	.	coverage=166;context=GCAAGTCTGGCGGCAGCGGTCAACATCGTAACCACGGCGGG;IPDRatio=1.54;frac=0.315;fracLow=0.164;fracUp=0.461;identificationQv=5
CP008925 Salmonella_enterica_subsp._enterica_serovar_Cerro_87	kinModCall	modified_base	71047	71047	26	-	.	coverage=166;context=CGTTTTCGCGATGCGATGGCAAGTCTGGCGGCAGCGGTCAA;IPDRatio=1.47
CP008925 Salmonella_enterica_subsp._enterica_serovar_Cerro_87	kinModCall	modified_base	71122	71122	27	+	.	coverage=164;context=TGCCGCGTTATTTCAGCAGCTTATCCAGTTGATTGATGTCG;IPDRatio=1.52
CP008925 Salmonella_enterica_subsp._enterica_serovar_Cerro_87	kinModCall	modified_base	71133	71133	21	+	.	coverage=162;context=TTCAGCAGCTTATCCAGTTGATTGATGTCGTCGTTATTGTG;IPDRatio=1.38
CP008925 Salmonella_enterica_subsp._enterica_serovar_Cerro_87	kinModCall	modified_base	71140	71140	26	-	.	coverage=166;context=GCATTTGCACAATAACGACGACATCAATCAACTGGATAAGC;IPDRatio=1.51
CP008925 Salmonella_enterica_subsp._enterica_serovar_Cerro_87	kinModCall	modified_base	71177	71177	21	-	.	coverage=164;context=GCCTCTCCGAATACGATCAGAATGGCTGGACGGTTTCGCAT;IPDRatio=1.41
CP008925 Salmonella_enterica_subsp._enterica_serovar_Cerro_87	kinModCall	m6A	71181	71181	265	+	.	coverage=161;context=GAAACCGTCCAGCCATTCTGATCGTATTCGGAGAGGCAGCG;IPDRatio=6.71;frac=0.985;fracLow=0.930;fracUp=1.000;identificationQv=254
CP008925 Salmonella_enterica_subsp._enterica_serovar_Cerro_87	kinModCall	m6A	71182	71182	241	-	.	coverage=160;context=TCGCTGCCTCTCCGAATACGATCAGAATGGCTGGACGGTTT;IPDRatio=8.43;frac=1.000;fracLow=0.905;fracUp=1.000;identificationQv=235
CP008925 Salmonella_enterica_subsp._enterica_serovar_Cerro_87	kinModCall	m6A	71192	71192	33	+	.	coverage=145;context=GCCATTCTGATCGTATTCGGAGAGGCAGCGATCGACCATTG;IPDRatio=1.64;frac=0.276;fracLow=0.158;fracUp=0.420;identificationQv=10
CP008925 Salmonella_enterica_subsp._enterica_serovar_Cerro_87	kinModCall	modified_base	71199	71199	21	-	.	coverage=140;context=ATGATGGCAATGGTCGATCGCTGCCTCTCCGAATACGATCA;IPDRatio=1.45
CP008925 Salmonella_enterica_subsp._enterica_serovar_Cerro_87	kinModCall	m6A	71202	71202	123	+	.	coverage=144;context=TCGTATTCGGAGAGGCAGCGATCGACCATTGCCATCATCTT;IPDRatio=3.25;frac=0.938;fracLow=0.767;fracUp=1.000;identificationQv=83
CP008925 Salmonella_enterica_subsp._enterica_serovar_Cerro_87	kinModCall	m6A	71203	71203	218	-	.	coverage=146;context=TAAGATGATGGCAATGGTCGATCGCTGCCTCTCCGAATACG;IPDRatio=7.28;frac=1.000;fracLow=0.958;fracUp=1.000;identificationQv=210
CP008925 Salmonella_enterica_subsp._enterica_serovar_Cerro_87	kinModCall	modified_base	71209	71209	21	+	.	coverage=140;context=CGGAGAGGCAGCGATCGACCATTGCCATCATCTTATCCATA;IPDRatio=1.40
CP008925 Salmonella_enterica_subsp._enterica_serovar_Cerro_87	kinModCall	m6A	71211	71211	76	-	.	coverage=148;context=AATATGGATAAGATGATGGCAATGGTCGATCGCTGCCTCTC;IPDRatio=2.29;frac=0.612;fracLow=0.452;fracUp=0.770;identificationQv=30
CP008925 Salmonella_enterica_subsp._enterica_serovar_Cerro_87	kinModCall	modified_base	71217	71217	39	+	.	coverage=142;context=CAGCGATCGACCATTGCCATCATCTTATCCATATTGCCGGA;IPDRatio=1.63
CP008925 Salmonella_enterica_subsp._enterica_serovar_Cerro_87	kinModCall	modified_base	71217	71217	24	-	.	coverage=141;context=TCCGGCAATATGGATAAGATGATGGCAATGGTCGATCGCTG;IPDRatio=1.49
CP008925 Salmonella_enterica_subsp._enterica_serovar_Cerro_87	kinModCall	modified_base	71221	71221	31	-	.	coverage=140;context=GAGCTCCGGCAATATGGATAAGATGATGGCAATGGTCGATC;IPDRatio=1.60
CP008925 Salmonella_enterica_subsp._enterica_serovar_Cerro_87	kinModCall	modified_base	71224	71224	22	-	.	coverage=150;context=CCAGAGCTCCGGCAATATGGATAAGATGATGGCAATGGTCG;IPDRatio=1.40
CP008925 Salmonella_enterica_subsp._enterica_serovar_Cerro_87	kinModCall	m4C	71232	71232	28	-	.	coverage=147;context=CGTCAGGCCCAGAGCTCCGGCAATATGGATAAGATGATGGC;IPDRatio=1.57;frac=0.584;fracLow=0.381;fracUp=0.812;identificationQv=15
CP008925 Salmonella_enterica_subsp._enterica_serovar_Cerro_87	kinModCall	m6A	71240	71240	223	-	.	coverage=155;context=AGTGCCTGCGTCAGGCCCAGAGCTCCGGCAATATGGATAAG;IPDRatio=9.27;frac=0.976;fracLow=0.892;fracUp=1.000;identificationQv=229
CP008925 Salmonella_enterica_subsp._enterica_serovar_Cerro_87	kinModCall	modified_base	71268	71268	31	+	.	coverage=161;context=TGACGCAGGCACTGCAAACGAATTTCATCCTGGCTGCCCGA;IPDRatio=1.57
CP008925 Salmonella_enterica_subsp._enterica_serovar_Cerro_87	kinModCall	modified_base	71269	71269	26	+	.	coverage=156;context=GACGCAGGCACTGCAAACGAATTTCATCCTGGCTGCCCGAG;IPDRatio=1.45
CP008925 Salmonella_enterica_subsp._enterica_serovar_Cerro_87	kinModCall	modified_base	71283	71283	28	-	.	coverage=160;context=TACGAGATTAACTACTCGGGCAGCCAGGATGAAATTCGTTT;IPDRatio=1.56
CP008925 Salmonella_enterica_subsp._enterica_serovar_Cerro_87	kinModCall	m6A	71293	71293	56	-	.	coverage=160;context=CCATGAGCTGTACGAGATTAACTACTCGGGCAGCCAGGATG;IPDRatio=1.94;frac=0.289;fracLow=0.169;fracUp=0.399;identificationQv=3
CP008925 Salmonella_enterica_subsp._enterica_serovar_Cerro_87	kinModCall	modified_base	71296	71296	35	-	.	coverage=161;context=TCGCCATGAGCTGTACGAGATTAACTACTCGGGCAGCCAGG;IPDRatio=1.64
CP008925 Salmonella_enterica_subsp._enterica_serovar_Cerro_87	kinModCall	m4C	71321	71321	48	+	.	coverage=156;context=GTACAGCTCATGGCGACCGCCAAACTCGCTGCCGATGGCAT;IPDRatio=1.97;frac=0.501;fracLow=0.350;fracUp=0.664;identificationQv=16
CP008925 Salmonella_enterica_subsp._enterica_serovar_Cerro_87	kinModCall	modified_base	71336	71336	24	-	.	coverage=154;context=TTAAATTGATGTGGGATGCCATCGGCAGCGAGTTTGGCGGT;IPDRatio=1.41
CP008925 Salmonella_enterica_subsp._enterica_serovar_Cerro_87	kinModCall	modified_base	71339	71339	21	+	.	coverage=152;context=GCCAAACTCGCTGCCGATGGCATCCCACATCAATTTAAGAA;IPDRatio=1.46
CP008925 Salmonella_enterica_subsp._enterica_serovar_Cerro_87	kinModCall	modified_base	71349	71349	39	+	.	coverage=149;context=CTGCCGATGGCATCCCACATCAATTTAAGAATTTTGATACG;IPDRatio=1.69
CP008925 Salmonella_enterica_subsp._enterica_serovar_Cerro_87	kinModCall	modified_base	71356	71356	35	-	.	coverage=147;context=TGTTGAACGTATCAAAATTCTTAAATTGATGTGGGATGCCA;IPDRatio=1.60
CP008925 Salmonella_enterica_subsp._enterica_serovar_Cerro_87	kinModCall	modified_base	71357	71357	22	-	.	coverage=148;context=ATGTTGAACGTATCAAAATTCTTAAATTGATGTGGGATGCC;IPDRatio=1.37
CP008925 Salmonella_enterica_subsp._enterica_serovar_Cerro_87	kinModCall	modified_base	71361	71361	49	+	.	coverage=141;context=TCCCACATCAATTTAAGAATTTTGATACGTTCAACATGGTC;IPDRatio=1.88
CP008925 Salmonella_enterica_subsp._enterica_serovar_Cerro_87	kinModCall	modified_base	71372	71372	25	+	.	coverage=145;context=TTTAAGAATTTTGATACGTTCAACATGGTCCATTCCGTTAG;IPDRatio=1.48
CP008925 Salmonella_enterica_subsp._enterica_serovar_Cerro_87	kinModCall	modified_base	71385	71385	33	-	.	coverage=150;context=TACGTACGCGGCTCTAACGGAATGGACCATGTTGAACGTAT;IPDRatio=1.68
CP008925 Salmonella_enterica_subsp._enterica_serovar_Cerro_87	kinModCall	modified_base	71403	71403	30	+	.	coverage=146;context=ATTCCGTTAGAGCCGCGTACGTATTTCGCCAGGTACTGGTC;IPDRatio=1.55
CP008925 Salmonella_enterica_subsp._enterica_serovar_Cerro_87	kinModCall	modified_base	71407	71407	22	-	.	coverage=149;context=AATCGACCAGTACCTGGCGAAATACGTACGCGGCTCTAACG;IPDRatio=1.40
CP008925 Salmonella_enterica_subsp._enterica_serovar_Cerro_87	kinModCall	modified_base	71410	71410	28	-	.	coverage=146;context=GCAAATCGACCAGTACCTGGCGAAATACGTACGCGGCTCTA;IPDRatio=1.56
CP008925 Salmonella_enterica_subsp._enterica_serovar_Cerro_87	kinModCall	modified_base	71411	71411	23	+	.	coverage=147;context=AGAGCCGCGTACGTATTTCGCCAGGTACTGGTCGATTTGCG;IPDRatio=1.50
CP008925 Salmonella_enterica_subsp._enterica_serovar_Cerro_87	kinModCall	modified_base	71414	71414	23	+	.	coverage=133;context=GCCGCGTACGTATTTCGCCAGGTACTGGTCGATTTGCGGAT;IPDRatio=1.56
CP008925 Salmonella_enterica_subsp._enterica_serovar_Cerro_87	kinModCall	modified_base	71416	71416	25	-	.	coverage=147;context=TAATCCGCAAATCGACCAGTACCTGGCGAAATACGTACGCG;IPDRatio=1.47
CP008925 Salmonella_enterica_subsp._enterica_serovar_Cerro_87	kinModCall	modified_base	71418	71418	53	-	.	coverage=137;context=AATAATCCGCAAATCGACCAGTACCTGGCGAAATACGTACG;IPDRatio=2.01
CP008925 Salmonella_enterica_subsp._enterica_serovar_Cerro_87	kinModCall	m6A	71433	71433	21	+	.	coverage=152;context=AGGTACTGGTCGATTTGCGGATTATTCAGATCGCGGGCGCT;IPDRatio=1.38;frac=0.145;fracLow=0.042;fracUp=0.259;identificationQv=15
CP008925 Salmonella_enterica_subsp._enterica_serovar_Cerro_87	kinModCall	m6A	71434	71434	21	-	.	coverage=151;context=CAGCGCCCGCGATCTGAATAATCCGCAAATCGACCAGTACC;IPDRatio=1.35;frac=0.807;fracLow=0.593;fracUp=0.821;identificationQv=36
CP008925 Salmonella_enterica_subsp._enterica_serovar_Cerro_87	kinModCall	modified_base	71438	71438	26	-	.	coverage=159;context=CTTCCAGCGCCCGCGATCTGAATAATCCGCAAATCGACCAG;IPDRatio=1.46
CP008925 Salmonella_enterica_subsp._enterica_serovar_Cerro_87	kinModCall	m6A	71442	71442	222	+	.	coverage=152;context=TCGATTTGCGGATTATTCAGATCGCGGGCGCTGGAAGGCAG;IPDRatio=9.09;frac=1.000;fracLow=0.966;fracUp=1.000;identificationQv=176
CP008925 Salmonella_enterica_subsp._enterica_serovar_Cerro_87	kinModCall	m6A	71443	71443	212	-	.	coverage=159;context=CCTGCCTTCCAGCGCCCGCGATCTGAATAATCCGCAAATCG;IPDRatio=8.97;frac=0.985;fracLow=0.882;fracUp=1.000;identificationQv=181
CP008925 Salmonella_enterica_subsp._enterica_serovar_Cerro_87	kinModCall	modified_base	71455	71455	30	+	.	coverage=138;context=TATTCAGATCGCGGGCGCTGGAAGGCAGGTAAATCAGGCCG;IPDRatio=1.54
CP008925 Salmonella_enterica_subsp._enterica_serovar_Cerro_87	kinModCall	modified_base	71459	71459	29	-	.	coverage=160;context=CCAGCGGCCTGATTTACCTGCCTTCCAGCGCCCGCGATCTG;IPDRatio=1.56
CP008925 Salmonella_enterica_subsp._enterica_serovar_Cerro_87	kinModCall	modified_base	71461	71461	25	+	.	coverage=149;context=GATCGCGGGCGCTGGAAGGCAGGTAAATCAGGCCGCTGGTA;IPDRatio=1.48
CP008925 Salmonella_enterica_subsp._enterica_serovar_Cerro_87	kinModCall	modified_base	71467	71467	43	-	.	coverage=151;context=TAACGTTACCAGCGGCCTGATTTACCTGCCTTCCAGCGCCC;IPDRatio=1.79
CP008925 Salmonella_enterica_subsp._enterica_serovar_Cerro_87	kinModCall	modified_base	71470	71470	32	-	.	coverage=162;context=ACGTAACGTTACCAGCGGCCTGATTTACCTGCCTTCCAGCG;IPDRatio=1.61
CP008925 Salmonella_enterica_subsp._enterica_serovar_Cerro_87	kinModCall	modified_base	71493	71493	23	+	.	coverage=158;context=CCGCTGGTAACGTTACGTTCAATAATATTTTTAATTTTCGC;IPDRatio=1.45
CP008925 Salmonella_enterica_subsp._enterica_serovar_Cerro_87	kinModCall	m6A	71500	71500	48	-	.	coverage=153;context=GGCCTACGCGAAAATTAAAAATATTATTGAACGTAACGTTA;IPDRatio=1.78;frac=0.266;fracLow=0.144;fracUp=0.394;identificationQv=9
CP008925 Salmonella_enterica_subsp._enterica_serovar_Cerro_87	kinModCall	m6A	71501	71501	74	-	.	coverage=163;context=TGGCCTACGCGAAAATTAAAAATATTATTGAACGTAACGTT;IPDRatio=2.11;frac=0.296;fracLow=0.186;fracUp=0.423;identificationQv=4
CP008925 Salmonella_enterica_subsp._enterica_serovar_Cerro_87	kinModCall	modified_base	71516	71516	36	+	.	coverage=159;context=AATATTTTTAATTTTCGCGTAGGCCATTGGGGCCATCACAC;IPDRatio=1.64
CP008925 Salmonella_enterica_subsp._enterica_serovar_Cerro_87	kinModCall	modified_base	71534	71534	31	+	.	coverage=165;context=GTAGGCCATTGGGGCCATCACACGATAGGTTTGCAGCGCGG;IPDRatio=1.56
CP008925 Salmonella_enterica_subsp._enterica_serovar_Cerro_87	kinModCall	modified_base	71541	71541	36	-	.	coverage=163;context=GACCACGCCGCGCTGCAAACCTATCGTGTGATGGCCCCAAT;IPDRatio=1.71
CP008925 Salmonella_enterica_subsp._enterica_serovar_Cerro_87	kinModCall	m4C	71593	71593	52	-	.	coverage=163;context=CGATTCTATGTGTTCTGAAGCAACCCCGTGGGTAAACGGCG;IPDRatio=1.88;frac=0.433;fracLow=0.287;fracUp=0.585;identificationQv=17
CP008925 Salmonella_enterica_subsp._enterica_serovar_Cerro_87	kinModCall	modified_base	71601	71601	21	+	.	coverage=161;context=ACCCACGGGGTTGCTTCAGAACACATAGAATCGCTCAATGC;IPDRatio=1.37
CP008925 Salmonella_enterica_subsp._enterica_serovar_Cerro_87	kinModCall	modified_base	71606	71606	25	-	.	coverage=171;context=TCTGGGCATTGAGCGATTCTATGTGTTCTGAAGCAACCCCG;IPDRatio=1.49
CP008925 Salmonella_enterica_subsp._enterica_serovar_Cerro_87	kinModCall	modified_base	71611	71611	44	-	.	coverage=160;context=TATGTTCTGGGCATTGAGCGATTCTATGTGTTCTGAAGCAA;IPDRatio=1.68
CP008925 Salmonella_enterica_subsp._enterica_serovar_Cerro_87	kinModCall	modified_base	71612	71612	22	-	.	coverage=161;context=ATATGTTCTGGGCATTGAGCGATTCTATGTGTTCTGAAGCA;IPDRatio=1.44
CP008925 Salmonella_enterica_subsp._enterica_serovar_Cerro_87	kinModCall	modified_base	71650	71650	21	-	.	coverage=167;context=CGTGCAGGCCGATCTCGGCGAAGTCGTGGCCTGGCGCAATA;IPDRatio=1.46
CP008925 Salmonella_enterica_subsp._enterica_serovar_Cerro_87	kinModCall	m6A	71658	71658	215	+	.	coverage=162;context=CAGGCCACGACTTCGCCGAGATCGGCCTGCACGCCCCGGAA;IPDRatio=6.68;frac=0.906;fracLow=0.789;fracUp=1.000;identificationQv=215
CP008925 Salmonella_enterica_subsp._enterica_serovar_Cerro_87	kinModCall	m6A	71659	71659	234	-	.	coverage=165;context=GTTCCGGGGCGTGCAGGCCGATCTCGGCGAAGTCGTGGCCT;IPDRatio=7.68;frac=1.000;fracLow=0.944;fracUp=1.000;identificationQv=179
CP008925 Salmonella_enterica_subsp._enterica_serovar_Cerro_87	kinModCall	m4C	71663	71663	25	+	.	coverage=163;context=CACGACTTCGCCGAGATCGGCCTGCACGCCCCGGAACTCTA;IPDRatio=1.50;frac=0.652;fracLow=0.260;fracUp=0.846;identificationQv=4
CP008925 Salmonella_enterica_subsp._enterica_serovar_Cerro_87	kinModCall	modified_base	71685	71685	33	+	.	coverage=147;context=TGCACGCCCCGGAACTCTACGGTACCTGTACATTCGAGCGA;IPDRatio=1.80
CP008925 Salmonella_enterica_subsp._enterica_serovar_Cerro_87	kinModCall	modified_base	71686	71686	25	+	.	coverage=135;context=GCACGCCCCGGAACTCTACGGTACCTGTACATTCGAGCGAT;IPDRatio=1.48
CP008925 Salmonella_enterica_subsp._enterica_serovar_Cerro_87	kinModCall	modified_base	71691	71691	22	-	.	coverage=163;context=AAAAAATCGCTCGAATGTACAGGTACCGTAGAGTTCCGGGG;IPDRatio=1.48
CP008925 Salmonella_enterica_subsp._enterica_serovar_Cerro_87	kinModCall	modified_base	71724	71724	35	+	.	coverage=161;context=GATTTTTTCAGCAGCGCGGTAATGAAATCAAGTTTAACCGC;IPDRatio=1.58
CP008925 Salmonella_enterica_subsp._enterica_serovar_Cerro_87	kinModCall	modified_base	71731	71731	39	-	.	coverage=158;context=TCGTCTGGCGGTTAAACTTGATTTCATTACCGCGCTGCTGA;IPDRatio=1.61
CP008925 Salmonella_enterica_subsp._enterica_serovar_Cerro_87	kinModCall	modified_base	71733	71733	21	+	.	coverage=157;context=AGCAGCGCGGTAATGAAATCAAGTTTAACCGCCAGACGAAC;IPDRatio=1.38
CP008925 Salmonella_enterica_subsp._enterica_serovar_Cerro_87	kinModCall	modified_base	71736	71736	31	+	.	coverage=153;context=AGCGCGGTAATGAAATCAAGTTTAACCGCCAGACGAACACA;IPDRatio=1.57
CP008925 Salmonella_enterica_subsp._enterica_serovar_Cerro_87	kinModCall	modified_base	71737	71737	24	-	.	coverage=160;context=CTGTGTTCGTCTGGCGGTTAAACTTGATTTCATTACCGCGC;IPDRatio=1.47
CP008925 Salmonella_enterica_subsp._enterica_serovar_Cerro_87	kinModCall	modified_base	71740	71740	23	+	.	coverage=149;context=CGGTAATGAAATCAAGTTTAACCGCCAGACGAACACAGGCT;IPDRatio=1.45
CP008925 Salmonella_enterica_subsp._enterica_serovar_Cerro_87	kinModCall	modified_base	71762	71762	27	-	.	coverage=167;context=TTGCCCGTATGTATCCACTGCAAGCCTGTGTTCGTCTGGCG;IPDRatio=1.46
CP008925 Salmonella_enterica_subsp._enterica_serovar_Cerro_87	kinModCall	modified_base	71768	71768	24	+	.	coverage=151;context=ACGAACACAGGCTTGCAGTGGATACATACGGGCAAAGCCGC;IPDRatio=1.47
CP008925 Salmonella_enterica_subsp._enterica_serovar_Cerro_87	kinModCall	modified_base	71769	71769	47	+	.	coverage=157;context=CGAACACAGGCTTGCAGTGGATACATACGGGCAAAGCCGCC;IPDRatio=1.77
CP008925 Salmonella_enterica_subsp._enterica_serovar_Cerro_87	kinModCall	modified_base	71772	71772	45	-	.	coverage=161;context=GAAGGCGGCTTTGCCCGTATGTATCCACTGCAAGCCTGTGT;IPDRatio=1.79
CP008925 Salmonella_enterica_subsp._enterica_serovar_Cerro_87	kinModCall	modified_base	71783	71783	23	-	.	coverage=159;context=GCTGGACGATGGAAGGCGGCTTTGCCCGTATGTATCCACTG;IPDRatio=1.44
CP008925 Salmonella_enterica_subsp._enterica_serovar_Cerro_87	kinModCall	modified_base	71795	71795	42	-	.	coverage=167;context=ATCGTTGTCGTCGCTGGACGATGGAAGGCGGCTTTGCCCGT;IPDRatio=1.74
CP008925 Salmonella_enterica_subsp._enterica_serovar_Cerro_87	kinModCall	m6A	71814	71814	201	+	.	coverage=163;context=ATCGTCCAGCGACGACAACGATCGAAATCACGGTAAATTAA;IPDRatio=5.12;frac=0.872;fracLow=0.762;fracUp=0.974;identificationQv=167
CP008925 Salmonella_enterica_subsp._enterica_serovar_Cerro_87	kinModCall	m6A	71815	71815	316	-	.	coverage=166;context=ATTAATTTACCGTGATTTCGATCGTTGTCGTCGCTGGACGA;IPDRatio=8.11;frac=1.000;fracLow=1.000;fracUp=1.000;identificationQv=299
CP008925 Salmonella_enterica_subsp._enterica_serovar_Cerro_87	kinModCall	modified_base	71818	71818	24	+	.	coverage=163;context=TCCAGCGACGACAACGATCGAAATCACGGTAAATTAATACG;IPDRatio=1.46
CP008925 Salmonella_enterica_subsp._enterica_serovar_Cerro_87	kinModCall	modified_base	71829	71829	35	+	.	coverage=157;context=CAACGATCGAAATCACGGTAAATTAATACGTTTTCCCACGG;IPDRatio=1.59
CP008925 Salmonella_enterica_subsp._enterica_serovar_Cerro_87	kinModCall	modified_base	71830	71830	33	+	.	coverage=156;context=AACGATCGAAATCACGGTAAATTAATACGTTTTCCCACGGG;IPDRatio=1.54
CP008925 Salmonella_enterica_subsp._enterica_serovar_Cerro_87	kinModCall	modified_base	71831	71831	30	+	.	coverage=160;context=ACGATCGAAATCACGGTAAATTAATACGTTTTCCCACGGGA;IPDRatio=1.50
CP008925 Salmonella_enterica_subsp._enterica_serovar_Cerro_87	kinModCall	modified_base	71846	71846	24	+	.	coverage=162;context=GTAAATTAATACGTTTTCCCACGGGATCAGCACCTTGTCCA;IPDRatio=1.49
CP008925 Salmonella_enterica_subsp._enterica_serovar_Cerro_87	kinModCall	m6A	71851	71851	218	+	.	coverage=161;context=TTAATACGTTTTCCCACGGGATCAGCACCTTGTCCATCACC;IPDRatio=5.50;frac=0.918;fracLow=0.803;fracUp=1.000;identificationQv=237
CP008925 Salmonella_enterica_subsp._enterica_serovar_Cerro_87	kinModCall	m6A	71852	71852	300	-	.	coverage=166;context=TGGTGATGGACAAGGTGCTGATCCCGTGGGAAAACGTATTA;IPDRatio=6.49;frac=0.999;fracLow=0.975;fracUp=1.000;identificationQv=240
CP008925 Salmonella_enterica_subsp._enterica_serovar_Cerro_87	kinModCall	modified_base	71854	71854	22	-	.	coverage=169;context=TCTGGTGATGGACAAGGTGCTGATCCCGTGGGAAAACGTAT;IPDRatio=1.44
CP008925 Salmonella_enterica_subsp._enterica_serovar_Cerro_87	kinModCall	m4C	71877	71877	39	-	.	coverage=160;context=CGCTTTGATGAAAACGATGCCATTCTGGTGATGGACAAGGT;IPDRatio=1.67;frac=0.488;fracLow=0.291;fracUp=0.686;identificationQv=6
CP008925 Salmonella_enterica_subsp._enterica_serovar_Cerro_87	kinModCall	modified_base	71881	71881	22	-	.	coverage=166;context=CAGCCGCTTTGATGAAAACGATGCCATTCTGGTGATGGACA;IPDRatio=1.43
CP008925 Salmonella_enterica_subsp._enterica_serovar_Cerro_87	kinModCall	modified_base	71968	71968	24	-	.	coverage=163;context=GGATGCCGAAGGCGTAAAACTTATTTCGCGCGCCTCGTATG;IPDRatio=1.45
CP008925 Salmonella_enterica_subsp._enterica_serovar_Cerro_87	kinModCall	m6A	72009	72009	237	+	.	coverage=161;context=ATTGGCGCGACAAACATCAGAGCAAAATCCGGGTTTTCGCC;IPDRatio=9.98;frac=0.956;fracLow=0.877;fracUp=1.000;identificationQv=222
CP008925 Salmonella_enterica_subsp._enterica_serovar_Cerro_87	kinModCall	modified_base	72036	72036	24	-	.	coverage=169;context=ATTGGTTTCGGCTCAGCCCAGGTGATGGGCGAAAACCCGGA;IPDRatio=1.47
CP008925 Salmonella_enterica_subsp._enterica_serovar_Cerro_87	kinModCall	modified_base	72053	72053	45	+	.	coverage=161;context=CACCTGGGCTGAGCCGAAACCAATCATGTTGTAGTGAGTCA;IPDRatio=1.90
CP008925 Salmonella_enterica_subsp._enterica_serovar_Cerro_87	kinModCall	modified_base	72059	72059	34	+	.	coverage=155;context=GGCTGAGCCGAAACCAATCATGTTGTAGTGAGTCAGGGCGG;IPDRatio=1.70
CP008925 Salmonella_enterica_subsp._enterica_serovar_Cerro_87	kinModCall	modified_base	72064	72064	26	-	.	coverage=175;context=TAACTCCGCCCTGACTCACTACAACATGATTGGTTTCGGCT;IPDRatio=1.47
CP008925 Salmonella_enterica_subsp._enterica_serovar_Cerro_87	kinModCall	modified_base	72067	72067	32	-	.	coverage=175;context=CACTAACTCCGCCCTGACTCACTACAACATGATTGGTTTCG;IPDRatio=1.61
CP008925 Salmonella_enterica_subsp._enterica_serovar_Cerro_87	kinModCall	modified_base	72070	72070	31	-	.	coverage=169;context=CGCCACTAACTCCGCCCTGACTCACTACAACATGATTGGTT;IPDRatio=1.52
CP008925 Salmonella_enterica_subsp._enterica_serovar_Cerro_87	kinModCall	modified_base	72085	72085	22	-	.	coverage=167;context=CGGGGCGAAAGTCGTCGCCACTAACTCCGCCCTGACTCACT;IPDRatio=1.41
CP008925 Salmonella_enterica_subsp._enterica_serovar_Cerro_87	kinModCall	modified_base	72113	72113	28	-	.	coverage=175;context=AAGAGACGGACGCCGGGATTATTGTCAGCGGGGCGAAAGTC;IPDRatio=1.42
CP008925 Salmonella_enterica_subsp._enterica_serovar_Cerro_87	kinModCall	modified_base	72116	72116	24	-	.	coverage=169;context=AGAAAGAGACGGACGCCGGGATTATTGTCAGCGGGGCGAAA;IPDRatio=1.38
CP008925 Salmonella_enterica_subsp._enterica_serovar_Cerro_87	kinModCall	modified_base	72143	72143	24	+	.	coverage=150;context=GTCCGTCTCTTTCTCCAGCTTGATATAGACGTCTTTCACTT;IPDRatio=1.49
CP008925 Salmonella_enterica_subsp._enterica_serovar_Cerro_87	kinModCall	modified_base	72148	72148	33	-	.	coverage=179;context=CGACGAAGTGAAAGACGTCTATATCAAGCTGGAGAAAGAGA;IPDRatio=1.56
CP008925 Salmonella_enterica_subsp._enterica_serovar_Cerro_87	kinModCall	modified_base	72154	72154	21	-	.	coverage=174;context=ACCTGCCGACGAAGTGAAAGACGTCTATATCAAGCTGGAGA;IPDRatio=1.43
CP008925 Salmonella_enterica_subsp._enterica_serovar_Cerro_87	kinModCall	modified_base	72157	72157	21	-	.	coverage=181;context=CAAACCTGCCGACGAAGTGAAAGACGTCTATATCAAGCTGG;IPDRatio=1.35
CP008925 Salmonella_enterica_subsp._enterica_serovar_Cerro_87	kinModCall	m4C	72209	72209	62	-	.	coverage=174;context=AGACCGGCCTGTACTTTAACCATGCTATCGTCAACCCGCCC;IPDRatio=1.97;frac=0.887;fracLow=0.643;fracUp=1.000;identificationQv=20
CP008925 Salmonella_enterica_subsp._enterica_serovar_Cerro_87	kinModCall	m4C	72224	72224	43	+	.	coverage=152;context=AGCATGGTTAAAGTACAGGCCGGTCTCCTGAATGCGGGTGT;IPDRatio=1.84;frac=0.917;fracLow=0.645;fracUp=1.000;identificationQv=39
CP008925 Salmonella_enterica_subsp._enterica_serovar_Cerro_87	kinModCall	modified_base	72245	72245	35	-	.	coverage=170;context=AGCAGAACGCCCGCAACTGGTACACCCGCATTCAGGAGACC;IPDRatio=1.57
CP008925 Salmonella_enterica_subsp._enterica_serovar_Cerro_87	kinModCall	modified_base	72248	72248	21	+	.	coverage=164;context=CTCCTGAATGCGGGTGTACCAGTTGCGGGCGTTCTGCTCAA;IPDRatio=1.47
CP008925 Salmonella_enterica_subsp._enterica_serovar_Cerro_87	kinModCall	m6A	72260	72260	32	-	.	coverage=175;context=TCTACGGCCAGTTTGAGCAGAACGCCCGCAACTGGTACACC;IPDRatio=1.56;frac=0.177;fracLow=0.079;fracUp=0.265;identificationQv=33
CP008925 Salmonella_enterica_subsp._enterica_serovar_Cerro_87	kinModCall	modified_base	72269	72269	30	+	.	coverage=148;context=GTTGCGGGCGTTCTGCTCAAACTGGCCGTAGAAGGCTGGGT;IPDRatio=1.52
CP008925 Salmonella_enterica_subsp._enterica_serovar_Cerro_87	kinModCall	modified_base	72277	72277	24	-	.	coverage=164;context=GGGCGCTAACCCAGCCTTCTACGGCCAGTTTGAGCAGAACG;IPDRatio=1.42
CP008925 Salmonella_enterica_subsp._enterica_serovar_Cerro_87	kinModCall	m6A	72300	72300	274	+	.	coverage=153;context=AAGGCTGGGTTAGCGCCCAGAGCGCAGCCAAAGGCGGCTTT;IPDRatio=10.98;frac=1.000;fracLow=0.939;fracUp=1.000;identificationQv=316
CP008925 Salmonella_enterica_subsp._enterica_serovar_Cerro_87	kinModCall	modified_base	72321	72321	27	+	.	coverage=152;context=GCGCAGCCAAAGGCGGCTTTGTAATCCGGTGTGCGTCCCAT;IPDRatio=1.46
CP008925 Salmonella_enterica_subsp._enterica_serovar_Cerro_87	kinModCall	modified_base	72325	72325	21	-	.	coverage=161;context=CTGGATGGGACGCACACCGGATTACAAAGCCGCCTTTGGCT;IPDRatio=1.39
CP008925 Salmonella_enterica_subsp._enterica_serovar_Cerro_87	kinModCall	modified_base	72333	72333	30	-	.	coverage=164;context=AGTTACGGCTGGATGGGACGCACACCGGATTACAAAGCCGC;IPDRatio=1.52
CP008925 Salmonella_enterica_subsp._enterica_serovar_Cerro_87	kinModCall	modified_base	72336	72336	22	-	.	coverage=163;context=CTGAGTTACGGCTGGATGGGACGCACACCGGATTACAAAGC;IPDRatio=1.39
CP008925 Salmonella_enterica_subsp._enterica_serovar_Cerro_87	kinModCall	m6A	72362	72362	69	+	.	coverage=156;context=CCAGCCGTAACTCAGGCGTGACCACTCGGCGATAGCATCAC;IPDRatio=2.30;frac=0.413;fracLow=0.290;fracUp=0.551;identificationQv=28
CP008925 Salmonella_enterica_subsp._enterica_serovar_Cerro_87	kinModCall	modified_base	72380	72380	25	-	.	coverage=152;context=ACGATCTGCGCCAACAGCGTGATGCTATCGCCGAGTGGTCA;IPDRatio=1.46
CP008925 Salmonella_enterica_subsp._enterica_serovar_Cerro_87	kinModCall	m6A	72396	72396	215	+	.	coverage=156;context=GCATCACGCTGTTGGCGCAGATCGTCTGCGCTTTTCGCCAC;IPDRatio=7.36;frac=1.000;fracLow=0.962;fracUp=1.000;identificationQv=217
CP008925 Salmonella_enterica_subsp._enterica_serovar_Cerro_87	kinModCall	m6A	72397	72397	255	-	.	coverage=162;context=CGTGGCGAAAAGCGCAGACGATCTGCGCCAACAGCGTGATG;IPDRatio=8.85;frac=1.000;fracLow=0.941;fracUp=1.000;identificationQv=241
CP008925 Salmonella_enterica_subsp._enterica_serovar_Cerro_87	kinModCall	modified_base	72424	72424	24	+	.	coverage=154;context=CGCTTTTCGCCACGCGGAAAAATTTATGCGTATAACCGCCG;IPDRatio=1.42
CP008925 Salmonella_enterica_subsp._enterica_serovar_Cerro_87	kinModCall	modified_base	72453	72453	21	+	.	coverage=151;context=GTATAACCGCCGCTGCCGGTATCGGTATTCCAGCATAGGGT;IPDRatio=1.36
CP008925 Salmonella_enterica_subsp._enterica_serovar_Cerro_87	kinModCall	modified_base	72458	72458	25	+	.	coverage=145;context=ACCGCCGCTGCCGGTATCGGTATTCCAGCATAGGGTATCTT;IPDRatio=1.45
CP008925 Salmonella_enterica_subsp._enterica_serovar_Cerro_87	kinModCall	modified_base	72458	72458	29	-	.	coverage=141;context=AAGATACCCTATGCTGGAATACCGATACCGGCAGCGGCGGT;IPDRatio=1.61
CP008925 Salmonella_enterica_subsp._enterica_serovar_Cerro_87	kinModCall	m4C	72463	72463	58	+	.	coverage=134;context=CGCTGCCGGTATCGGTATTCCAGCATAGGGTATCTTGCATC;IPDRatio=2.06;frac=0.852;fracLow=0.619;fracUp=1.000;identificationQv=26
CP008925 Salmonella_enterica_subsp._enterica_serovar_Cerro_87	kinModCall	modified_base	72473	72473	23	-	.	coverage=146;context=ATAAACCGTCGATGCAAGATACCCTATGCTGGAATACCGAT;IPDRatio=1.40
CP008925 Salmonella_enterica_subsp._enterica_serovar_Cerro_87	kinModCall	modified_base	72490	72490	27	+	.	coverage=140;context=GGGTATCTTGCATCGACGGTTTATGTAATGCGTCATACAGT;IPDRatio=1.59
CP008925 Salmonella_enterica_subsp._enterica_serovar_Cerro_87	kinModCall	modified_base	72497	72497	21	-	.	coverage=144;context=TCGCACAACTGTATGACGCATTACATAAACCGTCGATGCAA;IPDRatio=1.43
CP008925 Salmonella_enterica_subsp._enterica_serovar_Cerro_87	kinModCall	m4C	72503	72503	43	+	.	coverage=147;context=CGACGGTTTATGTAATGCGTCATACAGTTGTGCGACAGAGG;IPDRatio=1.84;frac=0.484;fracLow=0.303;fracUp=0.661;identificationQv=23
CP008925 Salmonella_enterica_subsp._enterica_serovar_Cerro_87	kinModCall	modified_base	72510	72510	21	-	.	coverage=146;context=GCCGCAGCCTCTGTCGCACAACTGTATGACGCATTACATAA;IPDRatio=1.38
CP008925 Salmonella_enterica_subsp._enterica_serovar_Cerro_87	kinModCall	modified_base	72511	72511	24	-	.	coverage=153;context=TGCCGCAGCCTCTGTCGCACAACTGTATGACGCATTACATA;IPDRatio=1.45
CP008925 Salmonella_enterica_subsp._enterica_serovar_Cerro_87	kinModCall	m6A	72521	72521	211	+	.	coverage=148;context=GTCATACAGTTGTGCGACAGAGGCTGCGGCATTGCGGAATG;IPDRatio=5.82;frac=1.000;fracLow=0.933;fracUp=1.000;identificationQv=223
CP008925 Salmonella_enterica_subsp._enterica_serovar_Cerro_87	kinModCall	modified_base	72552	72552	30	-	.	coverage=134;context=GAACGCGTTAAAGATGTTACGACACATCCGGCATTCCGCAA;IPDRatio=1.64
CP008925 Salmonella_enterica_subsp._enterica_serovar_Cerro_87	kinModCall	modified_base	72553	72553	29	+	.	coverage=131;context=TGCGGAATGCCGGATGTGTCGTAACATCTTTAACGCGTTCG;IPDRatio=1.58
CP008925 Salmonella_enterica_subsp._enterica_serovar_Cerro_87	kinModCall	modified_base	72558	72558	24	+	.	coverage=137;context=AATGCCGGATGTGTCGTAACATCTTTAACGCGTTCGCCGTA;IPDRatio=1.51
CP008925 Salmonella_enterica_subsp._enterica_serovar_Cerro_87	kinModCall	modified_base	72570	72570	90	+	.	coverage=132;context=GTCGTAACATCTTTAACGCGTTCGCCGTAAATATAAATTTC;IPDRatio=3.16
CP008925 Salmonella_enterica_subsp._enterica_serovar_Cerro_87	kinModCall	m6A	72570	72570	50	-	.	coverage=130;context=GAAATTTATATTTACGGCGAACGCGTTAAAGATGTTACGAC;IPDRatio=2.10;frac=0.443;fracLow=0.356;fracUp=0.545;identificationQv=9
CP008925 Salmonella_enterica_subsp._enterica_serovar_Cerro_87	kinModCall	m6A	72571	72571	147	-	.	coverage=141;context=GGAAATTTATATTTACGGCGAACGCGTTAAAGATGTTACGA;IPDRatio=11.49;frac=0.884;fracLow=0.776;fracUp=1.000;identificationQv=77
CP008925 Salmonella_enterica_subsp._enterica_serovar_Cerro_87	kinModCall	modified_base	72572	72572	46	-	.	coverage=138;context=GGGAAATTTATATTTACGGCGAACGCGTTAAAGATGTTACG;IPDRatio=3.65
CP008925 Salmonella_enterica_subsp._enterica_serovar_Cerro_87	kinModCall	modified_base	72578	72578	37	+	.	coverage=137;context=ATCTTTAACGCGTTCGCCGTAAATATAAATTTCCCGCCCGT;IPDRatio=1.68
CP008925 Salmonella_enterica_subsp._enterica_serovar_Cerro_87	kinModCall	modified_base	72583	72583	45	-	.	coverage=136;context=GCAGGACGGGCGGGAAATTTATATTTACGGCGAACGCGTTA;IPDRatio=1.74
CP008925 Salmonella_enterica_subsp._enterica_serovar_Cerro_87	kinModCall	modified_base	72586	72586	28	-	.	coverage=137;context=CCTGCAGGACGGGCGGGAAATTTATATTTACGGCGAACGCG;IPDRatio=1.69
CP008925 Salmonella_enterica_subsp._enterica_serovar_Cerro_87	kinModCall	m6A	72614	72614	48	+	.	coverage=134;context=CCCGTCCTGCAGGCTTTTTAAATACTCTTCGCCCGTTAACG;IPDRatio=1.83;frac=0.295;fracLow=0.158;fracUp=0.446;identificationQv=4
CP008925 Salmonella_enterica_subsp._enterica_serovar_Cerro_87	kinModCall	modified_base	72639	72639	27	+	.	coverage=129;context=TCTTCGCCCGTTAACGGACGCTTGTTATCAGTACGAAAATC;IPDRatio=1.52
CP008925 Salmonella_enterica_subsp._enterica_serovar_Cerro_87	kinModCall	modified_base	72656	72656	29	-	.	coverage=127;context=CCGCAATGAAACCTGAAGATTTTCGTACTGATAACAAGCGT;IPDRatio=1.59
CP008925 Salmonella_enterica_subsp._enterica_serovar_Cerro_87	kinModCall	m4C	72680	72680	48	+	.	coverage=134;context=TTCAGGTTTCATTGCGGCCTCTTCCTCGTTAATTGGAATGT;IPDRatio=1.89;frac=0.454;fracLow=0.296;fracUp=0.638;identificationQv=18
CP008925 Salmonella_enterica_subsp._enterica_serovar_Cerro_87	kinModCall	modified_base	72701	72701	24	+	.	coverage=126;context=TTCCTCGTTAATTGGAATGTTTTGTTAATAATATGTTTCTT;IPDRatio=1.54
CP008925 Salmonella_enterica_subsp._enterica_serovar_Cerro_87	kinModCall	modified_base	72704	72704	41	+	.	coverage=130;context=CTCGTTAATTGGAATGTTTTGTTAATAATATGTTTCTTATT;IPDRatio=1.72
CP008925 Salmonella_enterica_subsp._enterica_serovar_Cerro_87	kinModCall	modified_base	72707	72707	26	+	.	coverage=133;context=GTTAATTGGAATGTTTTGTTAATAATATGTTTCTTATTTGT;IPDRatio=1.51
CP008925 Salmonella_enterica_subsp._enterica_serovar_Cerro_87	kinModCall	modified_base	72708	72708	39	+	.	coverage=126;context=TTAATTGGAATGTTTTGTTAATAATATGTTTCTTATTTGTT;IPDRatio=1.74
CP008925 Salmonella_enterica_subsp._enterica_serovar_Cerro_87	kinModCall	m4C	72715	72715	52	-	.	coverage=133;context=ATTAAACAACAAATAAGAAACATATTATTAACAAAACATTC;IPDRatio=2.10;frac=0.581;fracLow=0.301;fracUp=0.724;identificationQv=6
CP008925 Salmonella_enterica_subsp._enterica_serovar_Cerro_87	kinModCall	modified_base	72719	72719	36	+	.	coverage=127;context=GTTTTGTTAATAATATGTTTCTTATTTGTTGTTTAATTGAA;IPDRatio=1.70
CP008925 Salmonella_enterica_subsp._enterica_serovar_Cerro_87	kinModCall	modified_base	72739	72739	33	+	.	coverage=132;context=CTTATTTGTTGTTTAATTGAATAGGCAGAAGCGTAAACTGT;IPDRatio=1.61
CP008925 Salmonella_enterica_subsp._enterica_serovar_Cerro_87	kinModCall	modified_base	72746	72746	25	-	.	coverage=132;context=TCTCTTCACAGTTTACGCTTCTGCCTATTCAATTAAACAAC;IPDRatio=1.59
CP008925 Salmonella_enterica_subsp._enterica_serovar_Cerro_87	kinModCall	modified_base	72763	72763	22	-	.	coverage=135;context=CGCCGTTGTCCTGAAAGTCTCTTCACAGTTTACGCTTCTGC;IPDRatio=1.48
CP008925 Salmonella_enterica_subsp._enterica_serovar_Cerro_87	kinModCall	modified_base	72766	72766	29	+	.	coverage=134;context=GAAGCGTAAACTGTGAAGAGACTTTCAGGACAACGGCGGGT;IPDRatio=1.63
CP008925 Salmonella_enterica_subsp._enterica_serovar_Cerro_87	kinModCall	modified_base	72799	72799	60	+	.	coverage=150;context=CGGCGGGTACTTTTCAGATGAACGTCGAAGAAGAAGAGTAA;IPDRatio=2.28
CP008925 Salmonella_enterica_subsp._enterica_serovar_Cerro_87	kinModCall	modified_base	72800	72800	56	-	.	coverage=154;context=TTTACTCTTCTTCTTCGACGTTCATCTGAAAAGTACCCGCC;IPDRatio=2.14
CP008925 Salmonella_enterica_subsp._enterica_serovar_Cerro_87	kinModCall	modified_base	72820	72820	36	-	.	coverage=146;context=AACGTTGACGGCGATCGCATTTTACTCTTCTTCTTCGACGT;IPDRatio=1.66
CP008925 Salmonella_enterica_subsp._enterica_serovar_Cerro_87	kinModCall	modified_base	72823	72823	34	-	.	coverage=152;context=TACAACGTTGACGGCGATCGCATTTTACTCTTCTTCTTCGA;IPDRatio=1.70
CP008925 Salmonella_enterica_subsp._enterica_serovar_Cerro_87	kinModCall	m6A	72826	72826	231	+	.	coverage=152;context=AAGAAGAAGAGTAAAATGCGATCGCCGTCAACGTTGTAAGC;IPDRatio=6.70;frac=1.000;fracLow=0.961;fracUp=1.000;identificationQv=203
CP008925 Salmonella_enterica_subsp._enterica_serovar_Cerro_87	kinModCall	m6A	72827	72827	227	-	.	coverage=154;context=CGCTTACAACGTTGACGGCGATCGCATTTTACTCTTCTTCT;IPDRatio=7.11;frac=1.000;fracLow=0.932;fracUp=1.000;identificationQv=232
CP008925 Salmonella_enterica_subsp._enterica_serovar_Cerro_87	kinModCall	modified_base	72853	72853	25	-	.	coverage=149;context=ACGCCGCCGACACGGGAATCCCCTCCCGCTTACAACGTTGA;IPDRatio=1.52
CP008925 Salmonella_enterica_subsp._enterica_serovar_Cerro_87	kinModCall	m6A	72885	72885	72	+	.	coverage=158;context=CGGCGGCGTGGGAAGGTAAGAATACTATGCTTCCGCTTCGC;IPDRatio=2.14;frac=0.426;fracLow=0.302;fracUp=0.550;identificationQv=47
CP008925 Salmonella_enterica_subsp._enterica_serovar_Cerro_87	kinModCall	m6A	72886	72886	53	+	.	coverage=150;context=GGCGGCGTGGGAAGGTAAGAATACTATGCTTCCGCTTCGCT;IPDRatio=1.86;frac=0.259;fracLow=0.148;fracUp=0.384;identificationQv=9
CP008925 Salmonella_enterica_subsp._enterica_serovar_Cerro_87	kinModCall	m6A	72896	72896	24	-	.	coverage=150;context=GCATCCTGATAGCGAAGCGGAAGCATAGTATTCTTACCTTC;IPDRatio=1.47;frac=0.206;fracLow=0.077;fracUp=0.319;identificationQv=4
CP008925 Salmonella_enterica_subsp._enterica_serovar_Cerro_87	kinModCall	modified_base	72905	72905	24	+	.	coverage=153;context=AATACTATGCTTCCGCTTCGCTATCAGGATGCTGGCGTCCC;IPDRatio=1.47
CP008925 Salmonella_enterica_subsp._enterica_serovar_Cerro_87	kinModCall	m4C	72912	72912	46	-	.	coverage=155;context=TTGCTCTGGGACGCCAGCATCCTGATAGCGAAGCGGAAGCA;IPDRatio=1.83;frac=0.694;fracLow=0.470;fracUp=0.900;identificationQv=9
CP008925 Salmonella_enterica_subsp._enterica_serovar_Cerro_87	kinModCall	m6A	72928	72928	220	+	.	coverage=152;context=TCAGGATGCTGGCGTCCCAGAGCAATAAGATCGTCCAGCAG;IPDRatio=9.57;frac=1.000;fracLow=0.961;fracUp=1.000;identificationQv=214
CP008925 Salmonella_enterica_subsp._enterica_serovar_Cerro_87	kinModCall	modified_base	72932	72932	21	+	.	coverage=151;context=GATGCTGGCGTCCCAGAGCAATAAGATCGTCCAGCAGCAGC;IPDRatio=1.36
CP008925 Salmonella_enterica_subsp._enterica_serovar_Cerro_87	kinModCall	m6A	72937	72937	255	+	.	coverage=156;context=TGGCGTCCCAGAGCAATAAGATCGTCCAGCAGCAGCATCAA;IPDRatio=5.92;frac=1.000;fracLow=0.972;fracUp=1.000;identificationQv=243
CP008925 Salmonella_enterica_subsp._enterica_serovar_Cerro_87	kinModCall	m6A	72938	72938	252	-	.	coverage=158;context=ATTGATGCTGCTGCTGGACGATCTTATTGCTCTGGGACGCC;IPDRatio=6.72;frac=1.000;fracLow=0.962;fracUp=1.000;identificationQv=247
CP008925 Salmonella_enterica_subsp._enterica_serovar_Cerro_87	kinModCall	modified_base	72979	72979	33	-	.	coverage=161;context=CGAAAAATTGAGGCCGATTTCACGCCCGAAAAAACACAGCA;IPDRatio=1.67
CP008925 Salmonella_enterica_subsp._enterica_serovar_Cerro_87	kinModCall	modified_base	72991	72991	33	-	.	coverage=153;context=GAAGAGGCTTATCGAAAAATTGAGGCCGATTTCACGCCCGA;IPDRatio=1.57
CP008925 Salmonella_enterica_subsp._enterica_serovar_Cerro_87	kinModCall	modified_base	73007	73007	46	-	.	coverage=155;context=TGCCCGGAGCGAGGTAGAAGAGGCTTATCGAAAAATTGAGG;IPDRatio=1.80
CP008925 Salmonella_enterica_subsp._enterica_serovar_Cerro_87	kinModCall	m4C	73011	73011	56	+	.	coverage=148;context=AATTTTTCGATAAGCCTCTTCTACCTCGCTCCGGGCACGGG;IPDRatio=2.05;frac=0.491;fracLow=0.343;fracUp=0.685;identificationQv=19
CP008925 Salmonella_enterica_subsp._enterica_serovar_Cerro_87	kinModCall	modified_base	73018	73018	21	-	.	coverage=159;context=TTGTACGCCCGTGCCCGGAGCGAGGTAGAAGAGGCTTATCG;IPDRatio=1.35
CP008925 Salmonella_enterica_subsp._enterica_serovar_Cerro_87	kinModCall	modified_base	73035	73035	27	-	.	coverage=153;context=CGGAGCAGGGACAAACGTTGTACGCCCGTGCCCGGAGCGAG;IPDRatio=1.53
CP008925 Salmonella_enterica_subsp._enterica_serovar_Cerro_87	kinModCall	modified_base	73038	73038	31	+	.	coverage=153;context=GCTCCGGGCACGGGCGTACAACGTTTGTCCCTGCTCCGTCA;IPDRatio=1.59
CP008925 Salmonella_enterica_subsp._enterica_serovar_Cerro_87	kinModCall	modified_base	73064	73064	29	+	.	coverage=152;context=GTCCCTGCTCCGTCAACATGACATATAACTTACGCTGATCG;IPDRatio=1.49
CP008925 Salmonella_enterica_subsp._enterica_serovar_Cerro_87	kinModCall	modified_base	73067	73067	53	-	.	coverage=151;context=TAACGATCAGCGTAAGTTATATGTCATGTTGACGGAGCAGG;IPDRatio=1.85
CP008925 Salmonella_enterica_subsp._enterica_serovar_Cerro_87	kinModCall	modified_base	73068	73068	25	+	.	coverage=148;context=CTGCTCCGTCAACATGACATATAACTTACGCTGATCGTTAA;IPDRatio=1.41
CP008925 Salmonella_enterica_subsp._enterica_serovar_Cerro_87	kinModCall	modified_base	73072	73072	34	-	.	coverage=145;context=CCGGTTAACGATCAGCGTAAGTTATATGTCATGTTGACGGA;IPDRatio=1.69
CP008925 Salmonella_enterica_subsp._enterica_serovar_Cerro_87	kinModCall	m6A	73081	73081	199	+	.	coverage=152;context=ATGACATATAACTTACGCTGATCGTTAACCGGCTTGAGTCG;IPDRatio=6.74;frac=0.885;fracLow=0.764;fracUp=0.986;identificationQv=189
CP008925 Salmonella_enterica_subsp._enterica_serovar_Cerro_87	kinModCall	m6A	73082	73082	235	-	.	coverage=150;context=GCGACTCAAGCCGGTTAACGATCAGCGTAAGTTATATGTCA;IPDRatio=7.22;frac=1.000;fracLow=0.916;fracUp=1.000;identificationQv=216
CP008925 Salmonella_enterica_subsp._enterica_serovar_Cerro_87	kinModCall	modified_base	73103	73103	23	+	.	coverage=155;context=CGTTAACCGGCTTGAGTCGCAACACCAGTCCGTCTCGCTCC;IPDRatio=1.42
CP008925 Salmonella_enterica_subsp._enterica_serovar_Cerro_87	kinModCall	modified_base	73135	73135	31	-	.	coverage=152;context=CGTCCAAGTCTGACCGGAATATTGACGCGCATGGAGCGAGA;IPDRatio=1.54
CP008925 Salmonella_enterica_subsp._enterica_serovar_Cerro_87	kinModCall	modified_base	73148	73148	27	+	.	coverage=150;context=GCGTCAATATTCCGGTCAGACTTGGACGCAAAATGCAGGTA;IPDRatio=1.49
CP008925 Salmonella_enterica_subsp._enterica_serovar_Cerro_87	kinModCall	modified_base	73163	73163	34	+	.	coverage=154;context=TCAGACTTGGACGCAAAATGCAGGTACGAAAGGCCAGCTCG;IPDRatio=1.74
CP008925 Salmonella_enterica_subsp._enterica_serovar_Cerro_87	kinModCall	modified_base	73168	73168	21	+	.	coverage=153;context=CTTGGACGCAAAATGCAGGTACGAAAGGCCAGCTCGTGAAA;IPDRatio=1.42
CP008925 Salmonella_enterica_subsp._enterica_serovar_Cerro_87	kinModCall	modified_base	73170	73170	35	-	.	coverage=154;context=ATTTTCACGAGCTGGCCTTTCGTACCTGCATTTTGCGTCCA;IPDRatio=1.61
CP008925 Salmonella_enterica_subsp._enterica_serovar_Cerro_87	kinModCall	m6A	73189	73189	31	+	.	coverage=137;context=CGAAAGGCCAGCTCGTGAAAATCCATAGAGGGGCTATCGGC;IPDRatio=1.59;frac=0.216;fracLow=0.091;fracUp=0.327;identificationQv=3
CP008925 Salmonella_enterica_subsp._enterica_serovar_Cerro_87	kinModCall	m4C	73213	73213	29	-	.	coverage=158;context=CAATGGCGCATTGTGCGAATCCTGGCCGATAGCCCCTCTAT;IPDRatio=1.53;frac=0.449;fracLow=0.269;fracUp=0.663;identificationQv=13
CP008925 Salmonella_enterica_subsp._enterica_serovar_Cerro_87	kinModCall	modified_base	73254	73254	24	-	.	coverage=145;context=ATTTCCGCCCCATCGTTAAAAGCCACAATCTGACCGACCAG;IPDRatio=1.48
CP008925 Salmonella_enterica_subsp._enterica_serovar_Cerro_87	kinModCall	modified_base	73263	73263	24	-	.	coverage=149;context=CAATGACCTATTTCCGCCCCATCGTTAAAAGCCACAATCTG;IPDRatio=1.41
CP008925 Salmonella_enterica_subsp._enterica_serovar_Cerro_87	kinModCall	modified_base	73275	73275	33	+	.	coverage=139;context=TTTAACGATGGGGCGGAAATAGGTCATTGCCGCTTCGCGCG;IPDRatio=1.64
CP008925 Salmonella_enterica_subsp._enterica_serovar_Cerro_87	kinModCall	m6A	73325	73325	153	-	.	coverage=151;context=CAAAAGAGAAACGCTTATGCATGATTCATTAACCATCGCCT;IPDRatio=5.00;frac=0.722;fracLow=0.576;fracUp=0.822;identificationQv=142
CP008925 Salmonella_enterica_subsp._enterica_serovar_Cerro_87	kinModCall	m6A	73328	73328	128	+	.	coverage=140;context=CGATGGTTAATGAATCATGCATAAGCGTTTCTCTTTTGCAG;IPDRatio=4.28;frac=0.686;fracLow=0.551;fracUp=0.799;identificationQv=92
CP008925 Salmonella_enterica_subsp._enterica_serovar_Cerro_87	kinModCall	modified_base	73355	73355	43	-	.	coverage=149;context=AACACGATTATTCAGGTATTAATAATTCTGCAAAAGAGAAA;IPDRatio=1.81
CP008925 Salmonella_enterica_subsp._enterica_serovar_Cerro_87	kinModCall	modified_base	73356	73356	32	+	.	coverage=137;context=TTCTCTTTTGCAGAATTATTAATACCTGAATAATCGTGTTT;IPDRatio=1.61
CP008925 Salmonella_enterica_subsp._enterica_serovar_Cerro_87	kinModCall	modified_base	73358	73358	36	-	.	coverage=150;context=GTAAACACGATTATTCAGGTATTAATAATTCTGCAAAAGAG;IPDRatio=1.61
CP008925 Salmonella_enterica_subsp._enterica_serovar_Cerro_87	kinModCall	modified_base	73364	73364	24	+	.	coverage=138;context=TGCAGAATTATTAATACCTGAATAATCGTGTTTACCGATGT;IPDRatio=1.49
CP008925 Salmonella_enterica_subsp._enterica_serovar_Cerro_87	kinModCall	modified_base	73369	73369	21	-	.	coverage=145;context=AGCTCACATCGGTAAACACGATTATTCAGGTATTAATAATT;IPDRatio=1.37
CP008925 Salmonella_enterica_subsp._enterica_serovar_Cerro_87	kinModCall	modified_base	73387	73387	26	-	.	coverage=141;context=ACATAAAACAGATGTCATAGCTCACATCGGTAAACACGATT;IPDRatio=1.53
CP008925 Salmonella_enterica_subsp._enterica_serovar_Cerro_87	kinModCall	modified_base	73389	73389	26	+	.	coverage=142;context=TCGTGTTTACCGATGTGAGCTATGACATCTGTTTTATGTCC;IPDRatio=1.49
CP008925 Salmonella_enterica_subsp._enterica_serovar_Cerro_87	kinModCall	modified_base	73390	73390	28	+	.	coverage=140;context=CGTGTTTACCGATGTGAGCTATGACATCTGTTTTATGTCCA;IPDRatio=1.45
CP008925 Salmonella_enterica_subsp._enterica_serovar_Cerro_87	kinModCall	modified_base	73395	73395	24	-	.	coverage=146;context=AACTTTGGACATAAAACAGATGTCATAGCTCACATCGGTAA;IPDRatio=1.48
CP008925 Salmonella_enterica_subsp._enterica_serovar_Cerro_87	kinModCall	modified_base	73430	73430	24	+	.	coverage=122;context=AAAGTTTAACAGAAACAAAGGCTTTTATTTAACTATTTGAT;IPDRatio=1.51
CP008925 Salmonella_enterica_subsp._enterica_serovar_Cerro_87	kinModCall	modified_base	73438	73438	64	+	.	coverage=138;context=ACAGAAACAAAGGCTTTTATTTAACTATTTGATATATATGC;IPDRatio=2.28
CP008925 Salmonella_enterica_subsp._enterica_serovar_Cerro_87	kinModCall	modified_base	73439	73439	21	+	.	coverage=139;context=CAGAAACAAAGGCTTTTATTTAACTATTTGATATATATGCA;IPDRatio=1.49
CP008925 Salmonella_enterica_subsp._enterica_serovar_Cerro_87	kinModCall	modified_base	73447	73447	29	+	.	coverage=134;context=AAGGCTTTTATTTAACTATTTGATATATATGCATTTAATTA;IPDRatio=1.58
CP008925 Salmonella_enterica_subsp._enterica_serovar_Cerro_87	kinModCall	modified_base	73448	73448	47	+	.	coverage=135;context=AGGCTTTTATTTAACTATTTGATATATATGCATTTAATTAT;IPDRatio=2.03
CP008925 Salmonella_enterica_subsp._enterica_serovar_Cerro_87	kinModCall	modified_base	73450	73450	45	+	.	coverage=140;context=GCTTTTATTTAACTATTTGATATATATGCATTTAATTATTA;IPDRatio=1.97
CP008925 Salmonella_enterica_subsp._enterica_serovar_Cerro_87	kinModCall	m4C	73457	73457	51	-	.	coverage=144;context=CACAAAATAATAATTAAATGCATATATATCAAATAGTTAAA;IPDRatio=1.83;frac=0.460;fracLow=0.223;fracUp=0.672;identificationQv=8
CP008925 Salmonella_enterica_subsp._enterica_serovar_Cerro_87	kinModCall	modified_base	73460	73460	25	+	.	coverage=135;context=AACTATTTGATATATATGCATTTAATTATTATTTTGTGAAA;IPDRatio=1.50
CP008925 Salmonella_enterica_subsp._enterica_serovar_Cerro_87	kinModCall	modified_base	73461	73461	26	+	.	coverage=139;context=ACTATTTGATATATATGCATTTAATTATTATTTTGTGAAAA;IPDRatio=1.56
CP008925 Salmonella_enterica_subsp._enterica_serovar_Cerro_87	kinModCall	modified_base	73472	73472	23	-	.	coverage=155;context=GATTAACAATATTTTCACAAAATAATAATTAAATGCATATA;IPDRatio=1.41
CP008925 Salmonella_enterica_subsp._enterica_serovar_Cerro_87	kinModCall	modified_base	73479	73479	22	+	.	coverage=143;context=ATTTAATTATTATTTTGTGAAAATATTGTTAATCACATCAC;IPDRatio=1.45
CP008925 Salmonella_enterica_subsp._enterica_serovar_Cerro_87	kinModCall	modified_base	73483	73483	27	+	.	coverage=139;context=AATTATTATTTTGTGAAAATATTGTTAATCACATCACAAAT;IPDRatio=1.52
CP008925 Salmonella_enterica_subsp._enterica_serovar_Cerro_87	kinModCall	modified_base	73491	73491	27	-	.	coverage=148;context=AGTAAAGTATTTGTGATGTGATTAACAATATTTTCACAAAA;IPDRatio=1.51
CP008925 Salmonella_enterica_subsp._enterica_serovar_Cerro_87	kinModCall	modified_base	73501	73501	50	+	.	coverage=136;context=ATATTGTTAATCACATCACAAATACTTTACTTCAGCTTGCT;IPDRatio=1.79
CP008925 Salmonella_enterica_subsp._enterica_serovar_Cerro_87	kinModCall	modified_base	73506	73506	24	+	.	coverage=137;context=GTTAATCACATCACAAATACTTTACTTCAGCTTGCTAAATG;IPDRatio=1.51
CP008925 Salmonella_enterica_subsp._enterica_serovar_Cerro_87	kinModCall	modified_base	73506	73506	22	-	.	coverage=144;context=CATTTAGCAAGCTGAAGTAAAGTATTTGTGATGTGATTAAC;IPDRatio=1.43
CP008925 Salmonella_enterica_subsp._enterica_serovar_Cerro_87	kinModCall	modified_base	73524	73524	29	+	.	coverage=135;context=ACTTTACTTCAGCTTGCTAAATGTACAGCGAAAGCATAAAT;IPDRatio=1.55
CP008925 Salmonella_enterica_subsp._enterica_serovar_Cerro_87	kinModCall	modified_base	73527	73527	27	-	.	coverage=152;context=TAGATTTATGCTTTCGCTGTACATTTAGCAAGCTGAAGTAA;IPDRatio=1.48
CP008925 Salmonella_enterica_subsp._enterica_serovar_Cerro_87	kinModCall	m4C	73538	73538	42	+	.	coverage=139;context=TGCTAAATGTACAGCGAAAGCATAAATCTAATCATTAATAT;IPDRatio=1.80;frac=0.418;fracLow=0.269;fracUp=0.578;identificationQv=11
CP008925 Salmonella_enterica_subsp._enterica_serovar_Cerro_87	kinModCall	modified_base	73541	73541	25	+	.	coverage=137;context=TAAATGTACAGCGAAAGCATAAATCTAATCATTAATATATT;IPDRatio=1.50
CP008925 Salmonella_enterica_subsp._enterica_serovar_Cerro_87	kinModCall	modified_base	73551	73551	24	+	.	coverage=133;context=GCGAAAGCATAAATCTAATCATTAATATATTAATGAAATCA;IPDRatio=1.47
CP008925 Salmonella_enterica_subsp._enterica_serovar_Cerro_87	kinModCall	modified_base	73553	73553	21	+	.	coverage=131;context=GAAAGCATAAATCTAATCATTAATATATTAATGAAATCACA;IPDRatio=1.47
CP008925 Salmonella_enterica_subsp._enterica_serovar_Cerro_87	kinModCall	modified_base	73554	73554	28	+	.	coverage=137;context=AAAGCATAAATCTAATCATTAATATATTAATGAAATCACAG;IPDRatio=1.67
CP008925 Salmonella_enterica_subsp._enterica_serovar_Cerro_87	kinModCall	modified_base	73556	73556	62	+	.	coverage=131;context=AGCATAAATCTAATCATTAATATATTAATGAAATCACAGCC;IPDRatio=2.42
CP008925 Salmonella_enterica_subsp._enterica_serovar_Cerro_87	kinModCall	modified_base	73557	73557	21	-	.	coverage=141;context=GGGCTGTGATTTCATTAATATATTAATGATTAGATTTATGC;IPDRatio=1.43
CP008925 Salmonella_enterica_subsp._enterica_serovar_Cerro_87	kinModCall	modified_base	73564	73564	27	-	.	coverage=150;context=ATTTAACGGGCTGTGATTTCATTAATATATTAATGATTAGA;IPDRatio=1.51
CP008925 Salmonella_enterica_subsp._enterica_serovar_Cerro_87	kinModCall	modified_base	73595	73595	27	+	.	coverage=130;context=CCCGTTAAATCGGCCTGAGGAGTTTATGTATGAAGGGTACT;IPDRatio=1.59
CP008925 Salmonella_enterica_subsp._enterica_serovar_Cerro_87	kinModCall	modified_base	73605	73605	40	-	.	coverage=151;context=CGGCGAAAACAGTACCCTTCATACATAAACTCCTCAGGCCG;IPDRatio=1.69
CP008925 Salmonella_enterica_subsp._enterica_serovar_Cerro_87	kinModCall	modified_base	73607	73607	41	+	.	coverage=134;context=GCCTGAGGAGTTTATGTATGAAGGGTACTGTTTTCGCCGTT;IPDRatio=1.78
CP008925 Salmonella_enterica_subsp._enterica_serovar_Cerro_87	kinModCall	modified_base	73609	73609	40	-	.	coverage=139;context=GCAACGGCGAAAACAGTACCCTTCATACATAAACTCCTCAG;IPDRatio=1.70
CP008925 Salmonella_enterica_subsp._enterica_serovar_Cerro_87	kinModCall	modified_base	73626	73626	26	-	.	coverage=143;context=GGCTGCGATGGTTTAACGCAACGGCGAAAACAGTACCCTTC;IPDRatio=1.64
CP008925 Salmonella_enterica_subsp._enterica_serovar_Cerro_87	kinModCall	modified_base	73638	73638	38	-	.	coverage=151;context=AGGCATCAAGCTGGCTGCGATGGTTTAACGCAACGGCGAAA;IPDRatio=1.81
CP008925 Salmonella_enterica_subsp._enterica_serovar_Cerro_87	kinModCall	modified_base	73656	73656	23	+	.	coverage=152;context=CCATCGCAGCCAGCTTGATGCCTGGCAAGAGGCTTTCTCTC;IPDRatio=1.51
CP008925 Salmonella_enterica_subsp._enterica_serovar_Cerro_87	kinModCall	modified_base	73678	73678	27	+	.	coverage=149;context=TGGCAAGAGGCTTTCTCTCAGCCTCCCTATAATGCGCCGCC;IPDRatio=1.58
CP008925 Salmonella_enterica_subsp._enterica_serovar_Cerro_87	kinModCall	modified_base	73681	73681	42	-	.	coverage=160;context=TTAGGCGGCGCATTATAGGGAGGCTGAGAGAAAGCCTCTTG;IPDRatio=1.71
CP008925 Salmonella_enterica_subsp._enterica_serovar_Cerro_87	kinModCall	modified_base	73687	73687	39	-	.	coverage=158;context=GCGGTTTTAGGCGGCGCATTATAGGGAGGCTGAGAGAAAGC;IPDRatio=1.66
CP008925 Salmonella_enterica_subsp._enterica_serovar_Cerro_87	kinModCall	modified_base	73737	73737	32	-	.	coverage=157;context=TGGGTTCGCCGTAACGAATCACCGTATTACGCGGCTTGATG;IPDRatio=1.54
CP008925 Salmonella_enterica_subsp._enterica_serovar_Cerro_87	kinModCall	modified_base	73751	73751	22	+	.	coverage=146;context=ATACGGTGATTCGTTACGGCGAACCCATTCCTTATCCGCAG;IPDRatio=1.68
CP008925 Salmonella_enterica_subsp._enterica_serovar_Cerro_87	kinModCall	m6A	73752	73752	109	+	.	coverage=155;context=TACGGTGATTCGTTACGGCGAACCCATTCCTTATCCGCAGG;IPDRatio=5.51;frac=0.559;fracLow=0.442;fracUp=0.669;identificationQv=67
CP008925 Salmonella_enterica_subsp._enterica_serovar_Cerro_87	kinModCall	modified_base	73753	73753	112	-	.	coverage=151;context=CCCTGCGGATAAGGAATGGGTTCGCCGTAACGAATCACCGT;IPDRatio=3.48
CP008925 Salmonella_enterica_subsp._enterica_serovar_Cerro_87	kinModCall	m4C	73862	73862	36	-	.	coverage=162;context=GTTAGCCAGCGCATACCCGGCGATATAGTCCGCCGCCGCTT;IPDRatio=1.69;frac=0.891;fracLow=0.592;fracUp=1.000;identificationQv=4
CP008925 Salmonella_enterica_subsp._enterica_serovar_Cerro_87	kinModCall	m4C	73871	73871	28	-	.	coverage=158;context=GCTGACCTCGTTAGCCAGCGCATACCCGGCGATATAGTCCG;IPDRatio=1.65;frac=0.720;fracLow=0.493;fracUp=0.921;identificationQv=9
CP008925 Salmonella_enterica_subsp._enterica_serovar_Cerro_87	kinModCall	modified_base	73881	73881	26	-	.	coverage=164;context=CTTCCGGCAGGCTGACCTCGTTAGCCAGCGCATACCCGGCG;IPDRatio=1.44
CP008925 Salmonella_enterica_subsp._enterica_serovar_Cerro_87	kinModCall	modified_base	73898	73898	27	+	.	coverage=144;context=CTAACGAGGTCAGCCTGCCGGAAGAGAGCTTTTATCGCCCG;IPDRatio=1.52
CP008925 Salmonella_enterica_subsp._enterica_serovar_Cerro_87	kinModCall	modified_base	73905	73905	21	+	.	coverage=160;context=GGTCAGCCTGCCGGAAGAGAGCTTTTATCGCCCGGCGATTA;IPDRatio=1.36
CP008925 Salmonella_enterica_subsp._enterica_serovar_Cerro_87	kinModCall	modified_base	73963	73963	21	-	.	coverage=160;context=ACATCACTCAGCGGCGCCATTTCACCCAGCGGGCAAAAGCC;IPDRatio=1.40
CP008925 Salmonella_enterica_subsp._enterica_serovar_Cerro_87	kinModCall	modified_base	73975	73975	42	+	.	coverage=151;context=CTGGGTGAAATGGCGCCGCTGAGTGATGTGGATAACCTCAC;IPDRatio=1.89
CP008925 Salmonella_enterica_subsp._enterica_serovar_Cerro_87	kinModCall	modified_base	73986	73986	25	+	.	coverage=150;context=GGCGCCGCTGAGTGATGTGGATAACCTCACCATTATCACGG;IPDRatio=1.45
CP008925 Salmonella_enterica_subsp._enterica_serovar_Cerro_87	kinModCall	modified_base	73991	73991	23	+	.	coverage=149;context=CGCTGAGTGATGTGGATAACCTCACCATTATCACGGAAATC;IPDRatio=1.44
CP008925 Salmonella_enterica_subsp._enterica_serovar_Cerro_87	kinModCall	modified_base	73997	73997	28	-	.	coverage=154;context=TCCGTTGATTTCCGTGATAATGGTGAGGTTATCCACATCAC;IPDRatio=1.55
CP008925 Salmonella_enterica_subsp._enterica_serovar_Cerro_87	kinModCall	modified_base	74002	74002	28	-	.	coverage=151;context=TCTCGTCCGTTGATTTCCGTGATAATGGTGAGGTTATCCAC;IPDRatio=1.52
CP008925 Salmonella_enterica_subsp._enterica_serovar_Cerro_87	kinModCall	modified_base	74005	74005	26	-	.	coverage=153;context=GCTTCTCGTCCGTTGATTTCCGTGATAATGGTGAGGTTATC;IPDRatio=1.49
CP008925 Salmonella_enterica_subsp._enterica_serovar_Cerro_87	kinModCall	m6A	74028	74028	32	+	.	coverage=142;context=AATCAACGGACGAGAAGCGGACCACTGGAATACTGCTGATT;IPDRatio=1.62;frac=0.486;fracLow=0.271;fracUp=0.707;identificationQv=13
CP008925 Salmonella_enterica_subsp._enterica_serovar_Cerro_87	kinModCall	m6A	74036	74036	46	+	.	coverage=136;context=GACGAGAAGCGGACCACTGGAATACTGCTGATTTACAGCGT;IPDRatio=1.86;frac=0.360;fracLow=0.225;fracUp=0.514;identificationQv=5
CP008925 Salmonella_enterica_subsp._enterica_serovar_Cerro_87	kinModCall	modified_base	74039	74039	59	-	.	coverage=140;context=GCTACGCTGTAAATCAGCAGTATTCCAGTGGTCCGCTTCTC;IPDRatio=2.23
CP008925 Salmonella_enterica_subsp._enterica_serovar_Cerro_87	kinModCall	modified_base	74046	74046	21	+	.	coverage=131;context=GGACCACTGGAATACTGCTGATTTACAGCGTAGCGCCGCAC;IPDRatio=1.43
CP008925 Salmonella_enterica_subsp._enterica_serovar_Cerro_87	kinModCall	modified_base	74049	74049	21	-	.	coverage=143;context=GTTGTGCGGCGCTACGCTGTAAATCAGCAGTATTCCAGTGG;IPDRatio=1.44
CP008925 Salmonella_enterica_subsp._enterica_serovar_Cerro_87	kinModCall	modified_base	74089	74089	32	-	.	coverage=139;context=CCAGGGTTAAGCGTAGCGAACTCACTTAACGCGCTAAGCAG;IPDRatio=1.67
CP008925 Salmonella_enterica_subsp._enterica_serovar_Cerro_87	kinModCall	modified_base	74091	74091	39	-	.	coverage=141;context=CGCCAGGGTTAAGCGTAGCGAACTCACTTAACGCGCTAAGC;IPDRatio=1.78
CP008925 Salmonella_enterica_subsp._enterica_serovar_Cerro_87	kinModCall	modified_base	74114	74114	38	-	.	coverage=148;context=CGGCGTACCGAGTAAGATCGCATCGCCAGGGTTAAGCGTAG;IPDRatio=1.72
CP008925 Salmonella_enterica_subsp._enterica_serovar_Cerro_87	kinModCall	m6A	74117	74117	182	+	.	coverage=135;context=CGCTTAACCCTGGCGATGCGATCTTACTCGGTACGCCGCAG;IPDRatio=6.93;frac=0.971;fracLow=0.872;fracUp=1.000;identificationQv=219
CP008925 Salmonella_enterica_subsp._enterica_serovar_Cerro_87	kinModCall	m6A	74118	74118	206	-	.	coverage=139;context=TCTGCGGCGTACCGAGTAAGATCGCATCGCCAGGGTTAAGC;IPDRatio=8.06;frac=1.000;fracLow=0.959;fracUp=1.000;identificationQv=171
CP008925 Salmonella_enterica_subsp._enterica_serovar_Cerro_87	kinModCall	m4C	74119	74119	41	+	.	coverage=135;context=CTTAACCCTGGCGATGCGATCTTACTCGGTACGCCGCAGAA;IPDRatio=1.81;frac=0.520;fracLow=0.335;fracUp=0.682;identificationQv=30
CP008925 Salmonella_enterica_subsp._enterica_serovar_Cerro_87	kinModCall	modified_base	74160	74160	24	-	.	coverage=141;context=CCAGAATACGCACCCGATCGCCGGGACGCAGCGCAACGCGA;IPDRatio=1.50
CP008925 Salmonella_enterica_subsp._enterica_serovar_Cerro_87	kinModCall	m6A	74163	74163	195	+	.	coverage=142;context=CGTTGCGCTGCGTCCCGGCGATCGGGTGCGTATTCTGGCGA;IPDRatio=4.74;frac=0.998;fracLow=0.927;fracUp=1.000;identificationQv=217
CP008925 Salmonella_enterica_subsp._enterica_serovar_Cerro_87	kinModCall	m6A	74164	74164	227	-	.	coverage=143;context=TTCGCCAGAATACGCACCCGATCGCCGGGACGCAGCGCAAC;IPDRatio=6.93;frac=0.980;fracLow=0.893;fracUp=1.000;identificationQv=227
CP008925 Salmonella_enterica_subsp._enterica_serovar_Cerro_87	kinModCall	m4C	74172	74172	49	-	.	coverage=145;context=GTAAACCTTTCGCCAGAATACGCACCCGATCGCCGGGACGC;IPDRatio=1.97;frac=0.463;fracLow=0.300;fracUp=0.621;identificationQv=14
CP008925 Salmonella_enterica_subsp._enterica_serovar_Cerro_87	kinModCall	modified_base	74185	74185	23	+	.	coverage=127;context=CGGGTGCGTATTCTGGCGAAAGGTTTACCCGCTCTGGAAAA;IPDRatio=1.45
CP008925 Salmonella_enterica_subsp._enterica_serovar_Cerro_87	kinModCall	modified_base	74188	74188	52	+	.	coverage=135;context=GTGCGTATTCTGGCGAAAGGTTTACCCGCTCTGGAAAATCC;IPDRatio=2.03
CP008925 Salmonella_enterica_subsp._enterica_serovar_Cerro_87	kinModCall	m6A	74197	74197	161	-	.	coverage=145;context=GCGACAACCGGATTTTCCAGAGCGGGTAAACCTTTCGCCAG;IPDRatio=6.35;frac=0.817;fracLow=0.712;fracUp=0.951;identificationQv=129
CP008925 Salmonella_enterica_subsp._enterica_serovar_Cerro_87	kinModCall	modified_base	74205	74205	50	-	.	coverage=139;context=CATCTTCTGCGACAACCGGATTTTCCAGAGCGGGTAAACCT;IPDRatio=1.87
CP008925 Salmonella_enterica_subsp._enterica_serovar_Cerro_87	kinModCall	modified_base	74229	74229	37	-	.	coverage=143;context=TAAACGTCTGGTGGCGGGCGAATTCATCTTCTGCGACAACC;IPDRatio=1.65
CP008925 Salmonella_enterica_subsp._enterica_serovar_Cerro_87	kinModCall	modified_base	74243	74243	29	+	.	coverage=133;context=ATGAATTCGCCCGCCACCAGACGTTTACGTGGCCGCTGTCA;IPDRatio=1.64
CP008925 Salmonella_enterica_subsp._enterica_serovar_Cerro_87	kinModCall	modified_base	74246	74246	27	-	.	coverage=142;context=CGCTGACAGCGGCCACGTAAACGTCTGGTGGCGGGCGAATT;IPDRatio=1.53
CP008925 Salmonella_enterica_subsp._enterica_serovar_Cerro_87	kinModCall	modified_base	74267	74267	23	+	.	coverage=138;context=TTACGTGGCCGCTGTCAGCGACGGGTACGTTATTTGCGTTG;IPDRatio=1.46
CP008925 Salmonella_enterica_subsp._enterica_serovar_Cerro_87	kinModCall	modified_base	74273	74273	25	+	.	coverage=136;context=GGCCGCTGTCAGCGACGGGTACGTTATTTGCGTTGGGGTTG;IPDRatio=1.48
CP008925 Salmonella_enterica_subsp._enterica_serovar_Cerro_87	kinModCall	modified_base	74275	74275	31	-	.	coverage=138;context=TTCAACCCCAACGCAAATAACGTACCCGTCGCTGACAGCGG;IPDRatio=1.65
CP008925 Salmonella_enterica_subsp._enterica_serovar_Cerro_87	kinModCall	modified_base	74298	74298	23	+	.	coverage=134;context=ATTTGCGTTGGGGTTGAACTACGCCGATCACGCCAGCGAGC;IPDRatio=1.43
CP008925 Salmonella_enterica_subsp._enterica_serovar_Cerro_87	kinModCall	m6A	74304	74304	167	+	.	coverage=138;context=GTTGGGGTTGAACTACGCCGATCACGCCAGCGAGCTGGCAT;IPDRatio=6.63;frac=0.926;fracLow=0.817;fracUp=1.000;identificationQv=140
CP008925 Salmonella_enterica_subsp._enterica_serovar_Cerro_87	kinModCall	m6A	74305	74305	207	-	.	coverage=140;context=AATGCCAGCTCGCTGGCGTGATCGGCGTAGTTCAACCCCAA;IPDRatio=6.40;frac=0.955;fracLow=0.847;fracUp=0.999;identificationQv=165
CP008925 Salmonella_enterica_subsp._enterica_serovar_Cerro_87	kinModCall	modified_base	74329	74329	27	-	.	coverage=138;context=ACCAGCGGCTCTTTCGGCGGCGTAAATGCCAGCTCGCTGGC;IPDRatio=1.58
CP008925 Salmonella_enterica_subsp._enterica_serovar_Cerro_87	kinModCall	modified_base	74344	74344	21	+	.	coverage=135;context=TTTACGCCGCCGAAAGAGCCGCTGGTATTTATCAAAGCGCC;IPDRatio=1.40
CP008925 Salmonella_enterica_subsp._enterica_serovar_Cerro_87	kinModCall	modified_base	74355	74355	32	-	.	coverage=139;context=TAAAGGTGTTTGGCGCTTTGATAAATACCAGCGGCTCTTTC;IPDRatio=1.55
CP008925 Salmonella_enterica_subsp._enterica_serovar_Cerro_87	kinModCall	modified_base	74359	74359	39	-	.	coverage=139;context=TCGGTAAAGGTGTTTGGCGCTTTGATAAATACCAGCGGCTC;IPDRatio=1.70
CP008925 Salmonella_enterica_subsp._enterica_serovar_Cerro_87	kinModCall	modified_base	74364	74364	35	+	.	coverage=136;context=GCTGGTATTTATCAAAGCGCCAAACACCTTTACCGAACATC;IPDRatio=1.60
CP008925 Salmonella_enterica_subsp._enterica_serovar_Cerro_87	kinModCall	modified_base	74378	74378	36	-	.	coverage=146;context=CACCGAAGTTTGGTGATGTTCGGTAAAGGTGTTTGGCGCTT;IPDRatio=1.77
CP008925 Salmonella_enterica_subsp._enterica_serovar_Cerro_87	kinModCall	modified_base	74380	74380	22	-	.	coverage=143;context=CGCACCGAAGTTTGGTGATGTTCGGTAAAGGTGTTTGGCGC;IPDRatio=1.45
CP008925 Salmonella_enterica_subsp._enterica_serovar_Cerro_87	kinModCall	modified_base	74382	74382	32	+	.	coverage=140;context=GCCAAACACCTTTACCGAACATCACCAAACTTCGGTGCGCC;IPDRatio=1.59
CP008925 Salmonella_enterica_subsp._enterica_serovar_Cerro_87	kinModCall	modified_base	74388	74388	41	-	.	coverage=128;context=TGTTCGGGCGCACCGAAGTTTGGTGATGTTCGGTAAAGGTG;IPDRatio=1.84
CP008925 Salmonella_enterica_subsp._enterica_serovar_Cerro_87	kinModCall	modified_base	74389	74389	23	-	.	coverage=145;context=TTGTTCGGGCGCACCGAAGTTTGGTGATGTTCGGTAAAGGT;IPDRatio=1.62
CP008925 Salmonella_enterica_subsp._enterica_serovar_Cerro_87	kinModCall	modified_base	74413	74413	21	+	.	coverage=135;context=TCGGTGCGCCCGAACAACGTCGAATATATGCACTACGAAGC;IPDRatio=1.52
CP008925 Salmonella_enterica_subsp._enterica_serovar_Cerro_87	kinModCall	modified_base	74415	74415	29	+	.	coverage=139;context=GGTGCGCCCGAACAACGTCGAATATATGCACTACGAAGCCG;IPDRatio=1.62
CP008925 Salmonella_enterica_subsp._enterica_serovar_Cerro_87	kinModCall	modified_base	74422	74422	27	-	.	coverage=142;context=ACCAGTTCGGCTTCGTAGTGCATATATTCGACGTTGTTCGG;IPDRatio=1.55
CP008925 Salmonella_enterica_subsp._enterica_serovar_Cerro_87	kinModCall	modified_base	74434	74434	21	+	.	coverage=132;context=GAATATATGCACTACGAAGCCGAACTGGTCGTGGTGATTGG;IPDRatio=1.44
CP008925 Salmonella_enterica_subsp._enterica_serovar_Cerro_87	kinModCall	modified_base	74437	74437	23	+	.	coverage=136;context=TATATGCACTACGAAGCCGAACTGGTCGTGGTGATTGGCAA;IPDRatio=1.45
CP008925 Salmonella_enterica_subsp._enterica_serovar_Cerro_87	kinModCall	modified_base	74462	74462	36	-	.	coverage=146;context=GGCTTCGCTCACCTTACGCGCCGTTTTGCCAATCACCACGA;IPDRatio=1.76
CP008925 Salmonella_enterica_subsp._enterica_serovar_Cerro_87	kinModCall	modified_base	74472	74472	21	-	.	coverage=144;context=CCATAGCTTCGGCTTCGCTCACCTTACGCGCCGTTTTGCCA;IPDRatio=1.36
CP008925 Salmonella_enterica_subsp._enterica_serovar_Cerro_87	kinModCall	modified_base	74485	74485	25	+	.	coverage=135;context=CGTAAGGTGAGCGAAGCCGAAGCTATGGAGTATGTGGCCGG;IPDRatio=1.55
CP008925 Salmonella_enterica_subsp._enterica_serovar_Cerro_87	kinModCall	modified_base	74490	74490	23	-	.	coverage=146;context=TGTAACCGGCCACATACTCCATAGCTTCGGCTTCGCTCACC;IPDRatio=1.44
CP008925 Salmonella_enterica_subsp._enterica_serovar_Cerro_87	kinModCall	modified_base	74494	74494	59	-	.	coverage=147;context=ACGGTGTAACCGGCCACATACTCCATAGCTTCGGCTTCGCT;IPDRatio=2.23
CP008925 Salmonella_enterica_subsp._enterica_serovar_Cerro_87	kinModCall	modified_base	74498	74498	47	-	.	coverage=144;context=ACAGACGGTGTAACCGGCCACATACTCCATAGCTTCGGCTT;IPDRatio=1.85
CP008925 Salmonella_enterica_subsp._enterica_serovar_Cerro_87	kinModCall	m6A	74531	74531	208	+	.	coverage=151;context=CCGTCTGTAACGACTACGCGATCCGCGACTATCTGGAAAAC;IPDRatio=7.31;frac=1.000;fracLow=0.905;fracUp=1.000;identificationQv=233
CP008925 Salmonella_enterica_subsp._enterica_serovar_Cerro_87	kinModCall	m6A	74532	74532	258	-	.	coverage=156;context=AGTTTTCCAGATAGTCGCGGATCGCGTAGTCGTTACAGACG;IPDRatio=7.15;frac=1.000;fracLow=0.967;fracUp=1.000;identificationQv=279
CP008925 Salmonella_enterica_subsp._enterica_serovar_Cerro_87	kinModCall	modified_base	74539	74539	49	+	.	coverage=151;context=AACGACTACGCGATCCGCGACTATCTGGAAAACTACTACCG;IPDRatio=1.84
CP008925 Salmonella_enterica_subsp._enterica_serovar_Cerro_87	kinModCall	modified_base	74550	74550	22	+	.	coverage=143;context=GATCCGCGACTATCTGGAAAACTACTACCGTCCGAATCTGC;IPDRatio=1.37
CP008925 Salmonella_enterica_subsp._enterica_serovar_Cerro_87	kinModCall	modified_base	74550	74550	24	-	.	coverage=152;context=GCAGATTCGGACGGTAGTAGTTTTCCAGATAGTCGCGGATC;IPDRatio=1.44
CP008925 Salmonella_enterica_subsp._enterica_serovar_Cerro_87	kinModCall	modified_base	74561	74561	61	-	.	coverage=132;context=GCTTTTTACCCGCAGATTCGGACGGTAGTAGTTTTCCAGAT;IPDRatio=2.24
CP008925 Salmonella_enterica_subsp._enterica_serovar_Cerro_87	kinModCall	modified_base	74577	74577	43	-	.	coverage=132;context=GCGTCAGGCCGTCGCGGCTTTTTACCCGCAGATTCGGACGG;IPDRatio=1.86
CP008925 Salmonella_enterica_subsp._enterica_serovar_Cerro_87	kinModCall	modified_base	74600	74600	26	+	.	coverage=139;context=GCCGCGACGGCCTGACGCCGATAGGCCCGTGGATTGTGGAT;IPDRatio=1.49
CP008925 Salmonella_enterica_subsp._enterica_serovar_Cerro_87	kinModCall	modified_base	74620	74620	22	-	.	coverage=140;context=GGATCAGAAACCGCCTCTTTATCCACAATCCACGGGCCTAT;IPDRatio=1.36
CP008925 Salmonella_enterica_subsp._enterica_serovar_Cerro_87	kinModCall	m6A	74637	74637	186	+	.	coverage=141;context=GGATAAAGAGGCGGTTTCTGATCCGCACAACTTGACGTTAC;IPDRatio=6.51;frac=0.923;fracLow=0.811;fracUp=1.000;identificationQv=187
CP008925 Salmonella_enterica_subsp._enterica_serovar_Cerro_87	kinModCall	modified_base	74638	74638	227	-	.	coverage=141;context=CGTAACGTCAAGTTGTGCGGATCAGAAACCGCCTCTTTATC;IPDRatio=7.69
CP008925 Salmonella_enterica_subsp._enterica_serovar_Cerro_87	kinModCall	modified_base	74643	74643	23	-	.	coverage=135;context=AGGTGCGTAACGTCAAGTTGTGCGGATCAGAAACCGCCTCT;IPDRatio=1.47
CP008925 Salmonella_enterica_subsp._enterica_serovar_Cerro_87	kinModCall	m6A	74703	74703	273	+	.	coverage=140;context=GCAAGAAGGGACGACCGCCGATCTGATCTTCAGCATCCCGT;IPDRatio=7.48;frac=1.000;fracLow=0.960;fracUp=1.000;identificationQv=243
CP008925 Salmonella_enterica_subsp._enterica_serovar_Cerro_87	kinModCall	m6A	74704	74704	200	-	.	coverage=138;context=AACGGGATGCTGAAGATCAGATCGGCGGTCGTCCCTTCTTG;IPDRatio=7.61;frac=1.000;fracLow=0.929;fracUp=1.000;identificationQv=199
CP008925 Salmonella_enterica_subsp._enterica_serovar_Cerro_87	kinModCall	m6A	74708	74708	224	+	.	coverage=139;context=AAGGGACGACCGCCGATCTGATCTTCAGCATCCCGTTCCTG;IPDRatio=7.57;frac=1.000;fracLow=1.000;fracUp=1.000;identificationQv=208
CP008925 Salmonella_enterica_subsp._enterica_serovar_Cerro_87	kinModCall	m6A	74709	74709	216	-	.	coverage=137;context=TCAGGAACGGGATGCTGAAGATCAGATCGGCGGTCGTCCCT;IPDRatio=6.14;frac=1.000;fracLow=0.915;fracUp=1.000;identificationQv=209
CP008925 Salmonella_enterica_subsp._enterica_serovar_Cerro_87	kinModCall	modified_base	74761	74761	21	+	.	coverage=141;context=AGCGAATTTATGACGTTGCAACCGGGCGACATGATTGCCAC;IPDRatio=1.43
CP008925 Salmonella_enterica_subsp._enterica_serovar_Cerro_87	kinModCall	modified_base	74777	74777	29	-	.	coverage=142;context=CCCTTTCGGCGTACCGGTGGCAATCATGTCGCCCGGTTGCA;IPDRatio=1.61
CP008925 Salmonella_enterica_subsp._enterica_serovar_Cerro_87	kinModCall	modified_base	74780	74780	26	-	.	coverage=137;context=CAGCCCTTTCGGCGTACCGGTGGCAATCATGTCGCCCGGTT;IPDRatio=1.51
CP008925 Salmonella_enterica_subsp._enterica_serovar_Cerro_87	kinModCall	modified_base	74811	74811	22	-	.	coverage=144;context=CGACAACTTCATCCCCCGGCACCACATCGGACAGCCCTTTC;IPDRatio=1.43
CP008925 Salmonella_enterica_subsp._enterica_serovar_Cerro_87	kinModCall	modified_base	74821	74821	26	-	.	coverage=143;context=TCTACTTCCACGACAACTTCATCCCCCGGCACCACATCGGA;IPDRatio=1.45
CP008925 Salmonella_enterica_subsp._enterica_serovar_Cerro_87	kinModCall	modified_base	74826	74826	23	-	.	coverage=137;context=CGCCTTCTACTTCCACGACAACTTCATCCCCCGGCACCACA;IPDRatio=1.39
CP008925 Salmonella_enterica_subsp._enterica_serovar_Cerro_87	kinModCall	modified_base	74841	74841	22	+	.	coverage=150;context=TGAAGTTGTCGTGGAAGTAGAAGGCGTGGGCCGCCTGGTTA;IPDRatio=1.46
CP008925 Salmonella_enterica_subsp._enterica_serovar_Cerro_87	kinModCall	modified_base	74844	74844	38	-	.	coverage=147;context=GGTTAACCAGGCGGCCCACGCCTTCTACTTCCACGACAACT;IPDRatio=1.86
CP008925 Salmonella_enterica_subsp._enterica_serovar_Cerro_87	kinModCall	modified_base	74858	74858	30	+	.	coverage=138;context=TAGAAGGCGTGGGCCGCCTGGTTAACCGAATCGTCAGTGAG;IPDRatio=1.58
CP008925 Salmonella_enterica_subsp._enterica_serovar_Cerro_87	kinModCall	modified_base	74914	74914	23	-	.	coverage=138;context=ACCTGCAACATTTTTGCCGTTAATCCAATGATTTATTTTCT;IPDRatio=1.42
CP008925 Salmonella_enterica_subsp._enterica_serovar_Cerro_87	kinModCall	m6A	74950	74950	91	+	.	coverage=141;context=CAGGTAACGACTACTTCCAGACCACTAACCCGGCGACCGGT;IPDRatio=2.59;frac=0.517;fracLow=0.380;fracUp=0.651;identificationQv=48
CP008925 Salmonella_enterica_subsp._enterica_serovar_Cerro_87	kinModCall	m4C	74954	74954	36	+	.	coverage=137;context=TAACGACTACTTCCAGACCACTAACCCGGCGACCGGTGACG;IPDRatio=1.71;frac=0.534;fracLow=0.326;fracUp=0.743;identificationQv=19
CP008925 Salmonella_enterica_subsp._enterica_serovar_Cerro_87	kinModCall	modified_base	74990	74990	22	-	.	coverage=125;context=CCTCTGCTTCACCGCCGGAGGCCACTTCCGCCAGCACGTCA;IPDRatio=1.53
CP008925 Salmonella_enterica_subsp._enterica_serovar_Cerro_87	kinModCall	m6A	75008	75008	211	+	.	coverage=145;context=GGCCTCCGGCGGTGAAGCAGAGGTGAACCAGGCTGTCGCGG;IPDRatio=9.04;frac=1.000;fracLow=0.978;fracUp=1.000;identificationQv=179
CP008925 Salmonella_enterica_subsp._enterica_serovar_Cerro_87	kinModCall	modified_base	75008	75008	25	-	.	coverage=140;context=CCGCGACAGCCTGGTTCACCTCTGCTTCACCGCCGGAGGCC;IPDRatio=1.52
CP008925 Salmonella_enterica_subsp._enterica_serovar_Cerro_87	kinModCall	modified_base	75013	75013	29	+	.	coverage=147;context=CCGGCGGTGAAGCAGAGGTGAACCAGGCTGTCGCGGCGGCA;IPDRatio=1.51
CP008925 Salmonella_enterica_subsp._enterica_serovar_Cerro_87	kinModCall	modified_base	75074	75074	52	+	.	coverage=154;context=GGCCAACCTGCCGATGAAAGAGCGCGCGCGCCTGATGCGTC;IPDRatio=1.88
CP008925 Salmonella_enterica_subsp._enterica_serovar_Cerro_87	kinModCall	modified_base	75112	75112	30	-	.	coverage=152;context=GATTTCCGGTACGTTCTGGTCAATCAGGTCACCCAGACGAC;IPDRatio=1.47
CP008925 Salmonella_enterica_subsp._enterica_serovar_Cerro_87	kinModCall	modified_base	75117	75117	38	+	.	coverage=152;context=CTGGGTGACCTGATTGACCAGAACGTACCGGAAATCGCGGC;IPDRatio=2.14
CP008925 Salmonella_enterica_subsp._enterica_serovar_Cerro_87	kinModCall	m6A	75118	75118	193	+	.	coverage=152;context=TGGGTGACCTGATTGACCAGAACGTACCGGAAATCGCGGCG;IPDRatio=6.22;frac=0.952;fracLow=0.824;fracUp=1.000;identificationQv=155
CP008925 Salmonella_enterica_subsp._enterica_serovar_Cerro_87	kinModCall	m4C	75121	75121	62	-	.	coverage=148;context=CATCGCCGCGATTTCCGGTACGTTCTGGTCAATCAGGTCAC;IPDRatio=2.22;frac=0.908;fracLow=0.766;fracUp=0.954;identificationQv=65
CP008925 Salmonella_enterica_subsp._enterica_serovar_Cerro_87	kinModCall	modified_base	75122	75122	39	-	.	coverage=149;context=CCATCGCCGCGATTTCCGGTACGTTCTGGTCAATCAGGTCA;IPDRatio=1.81
CP008925 Salmonella_enterica_subsp._enterica_serovar_Cerro_87	kinModCall	modified_base	75123	75123	22	-	.	coverage=151;context=TCCATCGCCGCGATTTCCGGTACGTTCTGGTCAATCAGGTC;IPDRatio=1.47
CP008925 Salmonella_enterica_subsp._enterica_serovar_Cerro_87	kinModCall	modified_base	75131	75131	30	-	.	coverage=158;context=CGGCGGTTTCCATCGCCGCGATTTCCGGTACGTTCTGGTCA;IPDRatio=1.51
CP008925 Salmonella_enterica_subsp._enterica_serovar_Cerro_87	kinModCall	modified_base	75140	75140	29	-	.	coverage=153;context=GACCGGTGTCGGCGGTTTCCATCGCCGCGATTTCCGGTACG;IPDRatio=1.51
CP008925 Salmonella_enterica_subsp._enterica_serovar_Cerro_87	kinModCall	modified_base	75156	75156	27	+	.	coverage=147;context=GCGATGGAAACCGCCGACACCGGTCTGCCTATTCACCAGAC;IPDRatio=1.54
CP008925 Salmonella_enterica_subsp._enterica_serovar_Cerro_87	kinModCall	modified_base	75162	75162	25	-	.	coverage=168;context=TTTTTAGTCTGGTGAATAGGCAGACCGGTGTCGGCGGTTTC;IPDRatio=1.36
CP008925 Salmonella_enterica_subsp._enterica_serovar_Cerro_87	kinModCall	modified_base	75167	75167	46	+	.	coverage=165;context=CGCCGACACCGGTCTGCCTATTCACCAGACTAAAAACGTGC;IPDRatio=1.79
CP008925 Salmonella_enterica_subsp._enterica_serovar_Cerro_87	kinModCall	modified_base	75183	75183	24	-	.	coverage=158;context=GAGGCGCGCGGGATCAGCACGTTTTTAGTCTGGTGAATAGG;IPDRatio=1.47
CP008925 Salmonella_enterica_subsp._enterica_serovar_Cerro_87	kinModCall	m6A	75190	75190	292	+	.	coverage=169;context=ACCAGACTAAAAACGTGCTGATCCCGCGCGCCTCGCATAAC;IPDRatio=6.53;frac=1.000;fracLow=0.972;fracUp=1.000;identificationQv=272
CP008925 Salmonella_enterica_subsp._enterica_serovar_Cerro_87	kinModCall	m6A	75191	75191	237	-	.	coverage=167;context=AGTTATGCGAGGCGCGCGGGATCAGCACGTTTTTAGTCTGG;IPDRatio=7.53;frac=0.979;fracLow=0.873;fracUp=0.996;identificationQv=187
CP008925 Salmonella_enterica_subsp._enterica_serovar_Cerro_87	kinModCall	modified_base	75206	75206	25	+	.	coverage=166;context=GCTGATCCCGCGCGCCTCGCATAACTTCGAATTCTTCGCCG;IPDRatio=1.42
CP008925 Salmonella_enterica_subsp._enterica_serovar_Cerro_87	kinModCall	modified_base	75208	75208	21	-	.	coverage=164;context=TTCGGCGAAGAATTCGAAGTTATGCGAGGCGCGCGGGATCA;IPDRatio=1.38
CP008925 Salmonella_enterica_subsp._enterica_serovar_Cerro_87	kinModCall	m6A	75212	75212	50	-	.	coverage=166;context=ACACTTCGGCGAAGAATTCGAAGTTATGCGAGGCGCGCGGG;IPDRatio=1.80;frac=0.299;fracLow=0.218;fracUp=0.431;identificationQv=5
CP008925 Salmonella_enterica_subsp._enterica_serovar_Cerro_87	kinModCall	modified_base	75236	75236	24	-	.	coverage=161;context=AGGTCTTGCCGTTCATCTGCTGGCACACTTCGGCGAAGAAT;IPDRatio=1.49
CP008925 Salmonella_enterica_subsp._enterica_serovar_Cerro_87	kinModCall	modified_base	75247	75247	22	-	.	coverage=156;context=GTCAACCGGATAGGTCTTGCCGTTCATCTGCTGGCACACTT;IPDRatio=1.41
CP008925 Salmonella_enterica_subsp._enterica_serovar_Cerro_87	kinModCall	modified_base	75269	75269	23	+	.	coverage=168;context=CAAGACCTATCCGGTTGACGATAAAATGCTCAATTATACGC;IPDRatio=1.42
CP008925 Salmonella_enterica_subsp._enterica_serovar_Cerro_87	kinModCall	modified_base	75276	75276	35	-	.	coverage=161;context=TGCACCAGCGTATAATTGAGCATTTTATCGTCAACCGGATA;IPDRatio=1.65
CP008925 Salmonella_enterica_subsp._enterica_serovar_Cerro_87	kinModCall	modified_base	75345	75345	29	-	.	coverage=165;context=GCGACTTTCCAGGTCGCGGTCATAAACGGCACGTTCCACGG;IPDRatio=1.53
CP008925 Salmonella_enterica_subsp._enterica_serovar_Cerro_87	kinModCall	modified_base	75355	75355	27	-	.	coverage=167;context=CAGGCACGGCGCGACTTTCCAGGTCGCGGTCATAAACGGCA;IPDRatio=1.60
CP008925 Salmonella_enterica_subsp._enterica_serovar_Cerro_87	kinModCall	modified_base	75375	75375	23	-	.	coverage=157;context=ACCGCGGTGTTACCCAGCGCCAGGCACGGCGCGACTTTCCA;IPDRatio=1.45
CP008925 Salmonella_enterica_subsp._enterica_serovar_Cerro_87	kinModCall	modified_base	75382	75382	39	+	.	coverage=163;context=TCGCGCCGTGCCTGGCGCTGGGTAACACCGCGGTGCTCAAA;IPDRatio=2.01
CP008925 Salmonella_enterica_subsp._enterica_serovar_Cerro_87	kinModCall	modified_base	75386	75386	24	-	.	coverage=162;context=ACATTTTGAGCACCGCGGTGTTACCCAGCGCCAGGCACGGC;IPDRatio=1.50
CP008925 Salmonella_enterica_subsp._enterica_serovar_Cerro_87	kinModCall	modified_base	75471	75471	22	+	.	coverage=175;context=CTGGAGGCAGGAATTCCGGCAGGCGTGCTGAACGTGGTGCA;IPDRatio=1.44
CP008925 Salmonella_enterica_subsp._enterica_serovar_Cerro_87	kinModCall	modified_base	75527	75527	29	-	.	coverage=157;context=CCGCACGCACGTCATGGTGGCGTACCAGCGCATCGCCCGCC;IPDRatio=1.66
CP008925 Salmonella_enterica_subsp._enterica_serovar_Cerro_87	kinModCall	modified_base	75564	75564	22	-	.	coverage=174;context=ATATTGCGACCGGTGGCGGTACCGCCGGTAAACGACACCGC;IPDRatio=1.39
CP008925 Salmonella_enterica_subsp._enterica_serovar_Cerro_87	kinModCall	modified_base	75581	75581	22	+	.	coverage=170;context=CGGTACCGCCACCGGTCGCAATATCATGAAAAATGCCGGCC;IPDRatio=1.43
CP008925 Salmonella_enterica_subsp._enterica_serovar_Cerro_87	kinModCall	m4C	75588	75588	41	-	.	coverage=172;context=TTTTTCAGGCCGGCATTTTTCATGATATTGCGACCGGTGGC;IPDRatio=1.86;frac=1.000;fracLow=1.000;fracUp=1.000;identificationQv=10
CP008925 Salmonella_enterica_subsp._enterica_serovar_Cerro_87	kinModCall	modified_base	75604	75604	22	-	.	coverage=148;context=CAGCTCCATCGAGTATTTTTTCAGGCCGGCATTTTTCATGA;IPDRatio=1.41
CP008925 Salmonella_enterica_subsp._enterica_serovar_Cerro_87	kinModCall	modified_base	75608	75608	23	+	.	coverage=180;context=GAAAAATGCCGGCCTGAAAAAATACTCGATGGAGCTGGGCG;IPDRatio=1.42
CP008925 Salmonella_enterica_subsp._enterica_serovar_Cerro_87	kinModCall	modified_base	75677	75677	25	-	.	coverage=167;context=TGGTGAACAGCGCGGCGTCCAGCGCGCGCTCAATGTCGGCA;IPDRatio=1.46
CP008925 Salmonella_enterica_subsp._enterica_serovar_Cerro_87	kinModCall	m6A	75706	75706	233	+	.	coverage=180;context=CGCTGTTCACCATCTTCTCGATCAACGGCGAACGCTGCACC;IPDRatio=7.10;frac=1.000;fracLow=0.908;fracUp=1.000;identificationQv=211
CP008925 Salmonella_enterica_subsp._enterica_serovar_Cerro_87	kinModCall	m6A	75707	75707	252	-	.	coverage=173;context=CGGTGCAGCGTTCGCCGTTGATCGAGAAGATGGTGAACAGC;IPDRatio=6.20;frac=1.000;fracLow=0.959;fracUp=1.000;identificationQv=256
CP008925 Salmonella_enterica_subsp._enterica_serovar_Cerro_87	kinModCall	modified_base	75721	75721	22	-	.	coverage=169;context=GATGCGCGACCCGGCGGTGCAGCGTTCGCCGTTGATCGAGA;IPDRatio=1.41
CP008925 Salmonella_enterica_subsp._enterica_serovar_Cerro_87	kinModCall	modified_base	75743	75743	42	+	.	coverage=180;context=CACCGCCGGGTCGCGCATCTTTATCCAGCAGAGCATTTACC;IPDRatio=1.75
CP008925 Salmonella_enterica_subsp._enterica_serovar_Cerro_87	kinModCall	m6A	75754	75754	280	+	.	coverage=183;context=CGCGCATCTTTATCCAGCAGAGCATTTACCCTGAGTTCGTG;IPDRatio=11.55;frac=0.944;fracLow=0.858;fracUp=1.000;identificationQv=261
CP008925 Salmonella_enterica_subsp._enterica_serovar_Cerro_87	kinModCall	modified_base	75754	75754	32	-	.	coverage=178;context=CACGAACTCAGGGTAAATGCTCTGCTGGATAAAGATGCGCG;IPDRatio=1.56
CP008925 Salmonella_enterica_subsp._enterica_serovar_Cerro_87	kinModCall	modified_base	75789	75789	25	+	.	coverage=185;context=TTCGTGAAGCGCTTTGCCGAACGCGCGAATCGCCTGCGTGT;IPDRatio=1.41
CP008925 Salmonella_enterica_subsp._enterica_serovar_Cerro_87	kinModCall	modified_base	75793	75793	25	-	.	coverage=175;context=GCCGACACGCAGGCGATTCGCGCGTTCGGCAAAGCGCTTCA;IPDRatio=1.47
CP008925 Salmonella_enterica_subsp._enterica_serovar_Cerro_87	kinModCall	m6A	75815	75815	301	+	.	coverage=185;context=GAATCGCCTGCGTGTCGGCGATCCGACCGACCCGAACACCC;IPDRatio=7.36;frac=0.995;fracLow=0.975;fracUp=0.999;identificationQv=297
CP008925 Salmonella_enterica_subsp._enterica_serovar_Cerro_87	kinModCall	m6A	75816	75816	274	-	.	coverage=175;context=TGGGTGTTCGGGTCGGTCGGATCGCCGACACGCAGGCGATT;IPDRatio=8.48;frac=1.000;fracLow=0.928;fracUp=1.000;identificationQv=287
CP008925 Salmonella_enterica_subsp._enterica_serovar_Cerro_87	kinModCall	modified_base	75871	75871	30	-	.	coverage=171;context=GCGGATATAACCGGAGACTTTTTCCCAGTGCTGTTGGCTAA;IPDRatio=1.60
CP008925 Salmonella_enterica_subsp._enterica_serovar_Cerro_87	kinModCall	modified_base	75904	75904	23	-	.	coverage=170;context=CGCCAGCAGCGTTGCGCCCTCTTCAATGCCGAGGCGGATAT;IPDRatio=1.43
CP008925 Salmonella_enterica_subsp._enterica_serovar_Cerro_87	kinModCall	m6A	75976	75976	36	-	.	coverage=173;context=CAGCACGGTTGGGCGCAGGAAGTTACCGCCTTTCAGATGCG;IPDRatio=1.62;frac=0.269;fracLow=0.138;fracUp=0.412;identificationQv=6
CP008925 Salmonella_enterica_subsp._enterica_serovar_Cerro_87	kinModCall	modified_base	75991	75991	28	-	.	coverage=179;context=GTTGTCGACATCGGCCAGCACGGTTGGGCGCAGGAAGTTAC;IPDRatio=1.53
CP008925 Salmonella_enterica_subsp._enterica_serovar_Cerro_87	kinModCall	m6A	76036	76036	250	+	.	coverage=182;context=TGCGCGTCGCGCAGGAAGAGATCTTTGGGCCAGTTGCCTGT;IPDRatio=6.09;frac=0.970;fracLow=0.886;fracUp=1.000;identificationQv=208
CP008925 Salmonella_enterica_subsp._enterica_serovar_Cerro_87	kinModCall	m6A	76037	76037	253	-	.	coverage=178;context=GACAGGCAACTGGCCCAAAGATCTCTTCCTGCGCGACGCGC;IPDRatio=6.90;frac=1.000;fracLow=0.926;fracUp=1.000;identificationQv=217
CP008925 Salmonella_enterica_subsp._enterica_serovar_Cerro_87	kinModCall	modified_base	76082	76082	24	-	.	coverage=176;context=CGTTCGCCAGGCGTAACCCTTCCGCTTCGTCTTTGAATGGC;IPDRatio=1.45
CP008925 Salmonella_enterica_subsp._enterica_serovar_Cerro_87	kinModCall	modified_base	76091	76091	22	-	.	coverage=179;context=ATTCGACGTCGTTCGCCAGGCGTAACCCTTCCGCTTCGTCT;IPDRatio=1.47
CP008925 Salmonella_enterica_subsp._enterica_serovar_Cerro_87	kinModCall	modified_base	76095	76095	39	-	.	coverage=170;context=CCGTATTCGACGTCGTTCGCCAGGCGTAACCCTTCCGCTTC;IPDRatio=1.76
CP008925 Salmonella_enterica_subsp._enterica_serovar_Cerro_87	kinModCall	modified_base	76157	76157	28	-	.	coverage=166;context=CAATCCCACGCGCCAGGCGCAACACTTTGCTCACGTCCTGG;IPDRatio=1.47
CP008925 Salmonella_enterica_subsp._enterica_serovar_Cerro_87	kinModCall	modified_base	76164	76164	27	-	.	coverage=154;context=CCGGCTTCAATCCCACGCGCCAGGCGCAACACTTTGCTCAC;IPDRatio=1.56
CP008925 Salmonella_enterica_subsp._enterica_serovar_Cerro_87	kinModCall	modified_base	76168	76168	26	+	.	coverage=170;context=GCAAAGTGTTGCGCCTGGCGCGTGGGATTGAAGCCGGCATG;IPDRatio=1.48
CP008925 Salmonella_enterica_subsp._enterica_serovar_Cerro_87	kinModCall	modified_base	76175	76175	62	-	.	coverage=161;context=CGAAGACCATGCCGGCTTCAATCCCACGCGCCAGGCGCAAC;IPDRatio=1.80
CP008925 Salmonella_enterica_subsp._enterica_serovar_Cerro_87	kinModCall	modified_base	76179	76179	24	+	.	coverage=171;context=CGCCTGGCGCGTGGGATTGAAGCCGGCATGGTCTTCGTCAA;IPDRatio=1.35
CP008925 Salmonella_enterica_subsp._enterica_serovar_Cerro_87	kinModCall	modified_base	76182	76182	35	+	.	coverage=169;context=CTGGCGCGTGGGATTGAAGCCGGCATGGTCTTCGTCAACAC;IPDRatio=1.64
CP008925 Salmonella_enterica_subsp._enterica_serovar_Cerro_87	kinModCall	modified_base	76183	76183	50	-	.	coverage=157;context=GGTGTTGACGAAGACCATGCCGGCTTCAATCCCACGCGCCA;IPDRatio=1.90
CP008925 Salmonella_enterica_subsp._enterica_serovar_Cerro_87	kinModCall	modified_base	76186	76186	22	+	.	coverage=178;context=CGCGTGGGATTGAAGCCGGCATGGTCTTCGTCAACACCCAG;IPDRatio=1.49
CP008925 Salmonella_enterica_subsp._enterica_serovar_Cerro_87	kinModCall	modified_base	76187	76187	24	+	.	coverage=175;context=GCGTGGGATTGAAGCCGGCATGGTCTTCGTCAACACCCAGA;IPDRatio=1.47
CP008925 Salmonella_enterica_subsp._enterica_serovar_Cerro_87	kinModCall	modified_base	76206	76206	21	-	.	coverage=171;context=TGGCGCAGGTCGCGGACGTTCTGGGTGTTGACGAAGACCAT;IPDRatio=1.46
CP008925 Salmonella_enterica_subsp._enterica_serovar_Cerro_87	kinModCall	m6A	76207	76207	127	+	.	coverage=179;context=TGGTCTTCGTCAACACCCAGAACGTCCGCGACCTGCGCCAG;IPDRatio=3.97;frac=0.591;fracLow=0.472;fracUp=0.707;identificationQv=71
CP008925 Salmonella_enterica_subsp._enterica_serovar_Cerro_87	kinModCall	modified_base	76208	76208	30	+	.	coverage=174;context=GGTCTTCGTCAACACCCAGAACGTCCGCGACCTGCGCCAGC;IPDRatio=1.57
CP008925 Salmonella_enterica_subsp._enterica_serovar_Cerro_87	kinModCall	modified_base	76208	76208	73	-	.	coverage=167;context=GCTGGCGCAGGTCGCGGACGTTCTGGGTGTTGACGAAGACC;IPDRatio=2.52
CP008925 Salmonella_enterica_subsp._enterica_serovar_Cerro_87	kinModCall	modified_base	76273	76273	28	+	.	coverage=162;context=GTACCGGGCGCGAAGGCGGCGAATATAGCTTCGAAGTGTTT;IPDRatio=1.56
CP008925 Salmonella_enterica_subsp._enterica_serovar_Cerro_87	kinModCall	modified_base	76310	76310	27	+	.	coverage=165;context=GTTTGCGGAAATGAAAAACGTCTGCATCTCAATGGGCGACC;IPDRatio=1.58
CP008925 Salmonella_enterica_subsp._enterica_serovar_Cerro_87	kinModCall	modified_base	76360	76360	28	-	.	coverage=136;context=GCTGCTAACGCTAACTTGCCCATATCAAACTCCCCATTTTG;IPDRatio=1.59
CP008925 Salmonella_enterica_subsp._enterica_serovar_Cerro_87	kinModCall	modified_base	76366	76366	21	-	.	coverage=146;context=ATTTTTGCTGCTAACGCTAACTTGCCCATATCAAACTCCCC;IPDRatio=1.41
CP008925 Salmonella_enterica_subsp._enterica_serovar_Cerro_87	kinModCall	modified_base	76370	76370	27	-	.	coverage=146;context=GGTAATTTTTGCTGCTAACGCTAACTTGCCCATATCAAACT;IPDRatio=1.49
CP008925 Salmonella_enterica_subsp._enterica_serovar_Cerro_87	kinModCall	modified_base	76380	76380	26	-	.	coverage=141;context=ACGGCACGTGGGTAATTTTTGCTGCTAACGCTAACTTGCCC;IPDRatio=1.58
CP008925 Salmonella_enterica_subsp._enterica_serovar_Cerro_87	kinModCall	modified_base	76386	76386	22	+	.	coverage=158;context=GTTAGCGTTAGCAGCAAAAATTACCCACGTGCCGTCGATGT;IPDRatio=1.41
CP008925 Salmonella_enterica_subsp._enterica_serovar_Cerro_87	kinModCall	modified_base	76422	76422	46	+	.	coverage=149;context=GATGTATCTTTCTGAACTGCCAGGAAAAAATCACGGTTGTC;IPDRatio=2.09
CP008925 Salmonella_enterica_subsp._enterica_serovar_Cerro_87	kinModCall	m4C	76425	76425	65	-	.	coverage=148;context=GACGACAACCGTGATTTTTTCCTGGCAGTTCAGAAAGATAC;IPDRatio=2.38;frac=0.555;fracLow=0.381;fracUp=0.723;identificationQv=18
CP008925 Salmonella_enterica_subsp._enterica_serovar_Cerro_87	kinModCall	modified_base	76428	76428	23	-	.	coverage=144;context=CCTGACGACAACCGTGATTTTTTCCTGGCAGTTCAGAAAGA;IPDRatio=1.50
CP008925 Salmonella_enterica_subsp._enterica_serovar_Cerro_87	kinModCall	modified_base	76433	76433	31	+	.	coverage=162;context=CTGAACTGCCAGGAAAAAATCACGGTTGTCGTCAGGCAGCC;IPDRatio=1.56
CP008925 Salmonella_enterica_subsp._enterica_serovar_Cerro_87	kinModCall	modified_base	76442	76442	29	-	.	coverage=137;context=CCCATCAATGGCTGCCTGACGACAACCGTGATTTTTTCCTG;IPDRatio=1.64
CP008925 Salmonella_enterica_subsp._enterica_serovar_Cerro_87	kinModCall	modified_base	76460	76460	26	+	.	coverage=150;context=GTCGTCAGGCAGCCATTGATGGGCATATTGAAATTGGCAAG;IPDRatio=1.52
CP008925 Salmonella_enterica_subsp._enterica_serovar_Cerro_87	kinModCall	modified_base	76472	76472	22	+	.	coverage=150;context=CCATTGATGGGCATATTGAAATTGGCAAGCGTTGCCGCGAA;IPDRatio=1.39
CP008925 Salmonella_enterica_subsp._enterica_serovar_Cerro_87	kinModCall	modified_base	76487	76487	32	-	.	coverage=132;context=GGTGTCAACGCCCATTTCGCGGCAACGCTTGCCAATTTCAA;IPDRatio=2.07
CP008925 Salmonella_enterica_subsp._enterica_serovar_Cerro_87	kinModCall	modified_base	76513	76513	32	-	.	coverage=138;context=AGCCAGTGGGTGTCGAATACGATAATGGTGTCAACGCCCAT;IPDRatio=1.66
CP008925 Salmonella_enterica_subsp._enterica_serovar_Cerro_87	kinModCall	modified_base	76520	76520	22	+	.	coverage=148;context=TTGACACCATTATCGTATTCGACACCCACTGGCTGGTGAAT;IPDRatio=1.41
CP008925 Salmonella_enterica_subsp._enterica_serovar_Cerro_87	kinModCall	modified_base	76545	76545	43	+	.	coverage=167;context=CCACTGGCTGGTGAATAGCGCTTACCACATTAATTGTGCCG;IPDRatio=1.78
CP008925 Salmonella_enterica_subsp._enterica_serovar_Cerro_87	kinModCall	modified_base	76559	76559	21	-	.	coverage=164;context=GCCCTGGAAATGGTCGGCACAATTAATGTGGTAAGCGCTAT;IPDRatio=1.41
CP008925 Salmonella_enterica_subsp._enterica_serovar_Cerro_87	kinModCall	modified_base	76594	76594	25	-	.	coverage=166;context=CGAATAAAGTGCGGCAATTCGTTGCTGGTATAGACGCCCTG;IPDRatio=1.45
CP008925 Salmonella_enterica_subsp._enterica_serovar_Cerro_87	kinModCall	modified_base	76604	76604	24	+	.	coverage=180;context=ATACCAGCAACGAATTGCCGCACTTTATTCGCGACATGACC;IPDRatio=1.44
CP008925 Salmonella_enterica_subsp._enterica_serovar_Cerro_87	kinModCall	modified_base	76628	76628	21	-	.	coverage=168;context=CTCCGGATTACCGTCATAGTCATAGGTCATGTCGCGAATAA;IPDRatio=1.46
CP008925 Salmonella_enterica_subsp._enterica_serovar_Cerro_87	kinModCall	modified_base	76629	76629	21	+	.	coverage=180;context=TATTCGCGACATGACCTATGACTATGACGGTAATCCGGAGC;IPDRatio=1.36
CP008925 Salmonella_enterica_subsp._enterica_serovar_Cerro_87	kinModCall	modified_base	76631	76631	22	+	.	coverage=182;context=TTCGCGACATGACCTATGACTATGACGGTAATCCGGAGCTC;IPDRatio=1.40
CP008925 Salmonella_enterica_subsp._enterica_serovar_Cerro_87	kinModCall	modified_base	76637	76637	24	-	.	coverage=167;context=ATGGCCGAGCTCCGGATTACCGTCATAGTCATAGGTCATGT;IPDRatio=1.45
CP008925 Salmonella_enterica_subsp._enterica_serovar_Cerro_87	kinModCall	m6A	76661	76661	271	+	.	coverage=196;context=ATCCGGAGCTCGGCCATCTGATCGCCGACGAGGCAGTCAAA;IPDRatio=8.14;frac=1.000;fracLow=0.908;fracUp=1.000;identificationQv=248
CP008925 Salmonella_enterica_subsp._enterica_serovar_Cerro_87	kinModCall	m6A	76662	76662	284	-	.	coverage=197;context=GTTTGACTGCCTCGTCGGCGATCAGATGGCCGAGCTCCGGA;IPDRatio=7.06;frac=0.992;fracLow=0.931;fracUp=1.000;identificationQv=278
CP008925 Salmonella_enterica_subsp._enterica_serovar_Cerro_87	kinModCall	modified_base	76669	76669	21	+	.	coverage=198;context=CTCGGCCATCTGATCGCCGACGAGGCAGTCAAACTGGGCGT;IPDRatio=1.34
CP008925 Salmonella_enterica_subsp._enterica_serovar_Cerro_87	kinModCall	modified_base	76704	76704	30	+	.	coverage=196;context=GGGCGTGCGCGCTAAAGCGCATAACATCCCGAGCCTGAAGC;IPDRatio=1.46
CP008925 Salmonella_enterica_subsp._enterica_serovar_Cerro_87	kinModCall	m4C	76733	76733	39	-	.	coverage=177;context=GCGCATCGGTACCAGCGTGCCATACTCCAGCTTCAGGCTCG;IPDRatio=1.69;frac=0.487;fracLow=0.298;fracUp=0.651;identificationQv=10
CP008925 Salmonella_enterica_subsp._enterica_serovar_Cerro_87	kinModCall	modified_base	76746	76746	30	-	.	coverage=186;context=CGCTGTTCATGTAGCGCATCGGTACCAGCGTGCCATACTCC;IPDRatio=1.72
CP008925 Salmonella_enterica_subsp._enterica_serovar_Cerro_87	kinModCall	modified_base	76775	76775	22	-	.	coverage=176;context=CGAGATGGAGACCACTTTGAAGTGCTTGTCGCTGTTCATGT;IPDRatio=1.39
CP008925 Salmonella_enterica_subsp._enterica_serovar_Cerro_87	kinModCall	modified_base	76779	76779	21	+	.	coverage=184;context=GAACAGCGACAAGCACTTCAAAGTGGTCTCCATCTCGGCGT;IPDRatio=1.37
CP008925 Salmonella_enterica_subsp._enterica_serovar_Cerro_87	kinModCall	modified_base	76780	76780	25	+	.	coverage=177;context=AACAGCGACAAGCACTTCAAAGTGGTCTCCATCTCGGCGTT;IPDRatio=1.44
CP008925 Salmonella_enterica_subsp._enterica_serovar_Cerro_87	kinModCall	modified_base	76799	76799	153	+	.	coverage=187;context=AAGTGGTCTCCATCTCGGCGTTCTGCACTGTGCATGATTTT;IPDRatio=3.60
CP008925 Salmonella_enterica_subsp._enterica_serovar_Cerro_87	kinModCall	modified_base	76799	76799	38	-	.	coverage=177;context=AAAATCATGCACAGTGCAGAACGCCGAGATGGAGACCACTT;IPDRatio=1.88
CP008925 Salmonella_enterica_subsp._enterica_serovar_Cerro_87	kinModCall	m6A	76800	76800	249	-	.	coverage=183;context=CAAAATCATGCACAGTGCAGAACGCCGAGATGGAGACCACT;IPDRatio=9.34;frac=0.972;fracLow=0.878;fracUp=1.000;identificationQv=181
CP008925 Salmonella_enterica_subsp._enterica_serovar_Cerro_87	kinModCall	modified_base	76801	76801	46	-	.	coverage=177;context=GCAAAATCATGCACAGTGCAGAACGCCGAGATGGAGACCAC;IPDRatio=2.09
CP008925 Salmonella_enterica_subsp._enterica_serovar_Cerro_87	kinModCall	modified_base	76813	76813	31	-	.	coverage=185;context=CTGCGGCTGTCGGCAAAATCATGCACAGTGCAGAACGCCGA;IPDRatio=1.49
CP008925 Salmonella_enterica_subsp._enterica_serovar_Cerro_87	kinModCall	modified_base	76874	76874	24	-	.	coverage=181;context=GGCGAATACCGCTACGGTACCGTCATATTTCTCAATCGCCT;IPDRatio=1.48
CP008925 Salmonella_enterica_subsp._enterica_serovar_Cerro_87	kinModCall	modified_base	76900	76900	30	-	.	coverage=185;context=ATAAAACGGTGCGACAGAGAACCACTGGCGAATACCGCTAC;IPDRatio=1.52
CP008925 Salmonella_enterica_subsp._enterica_serovar_Cerro_87	kinModCall	m6A	76903	76903	310	-	.	coverage=185;context=TCAATAAAACGGTGCGACAGAGAACCACTGGCGAATACCGC;IPDRatio=7.78;frac=1.000;fracLow=0.944;fracUp=1.000;identificationQv=309
CP008925 Salmonella_enterica_subsp._enterica_serovar_Cerro_87	kinModCall	modified_base	76911	76911	39	-	.	coverage=180;context=GTTGGTCGTCAATAAAACGGTGCGACAGAGAACCACTGGCG;IPDRatio=1.74
CP008925 Salmonella_enterica_subsp._enterica_serovar_Cerro_87	kinModCall	modified_base	76912	76912	28	-	.	coverage=175;context=CGTTGGTCGTCAATAAAACGGTGCGACAGAGAACCACTGGC;IPDRatio=1.60
CP008925 Salmonella_enterica_subsp._enterica_serovar_Cerro_87	kinModCall	modified_base	76913	76913	25	+	.	coverage=175;context=CCAGTGGTTCTCTGTCGCACCGTTTTATTGACGACCAACGG;IPDRatio=1.55
CP008925 Salmonella_enterica_subsp._enterica_serovar_Cerro_87	kinModCall	modified_base	76955	76955	52	+	.	coverage=173;context=CGGAAGAGGGGATGAACAGCTACACCCGCGAGTTCGATCAT;IPDRatio=1.90
CP008925 Salmonella_enterica_subsp._enterica_serovar_Cerro_87	kinModCall	modified_base	76961	76961	30	-	.	coverage=180;context=CATTTGATGATCGAACTCGCGGGTGTAGCTGTTCATCCCCT;IPDRatio=1.55
CP008925 Salmonella_enterica_subsp._enterica_serovar_Cerro_87	kinModCall	m6A	76971	76971	245	+	.	coverage=176;context=CAGCTACACCCGCGAGTTCGATCATCAAATGGACGAGCGCG;IPDRatio=7.37;frac=0.965;fracLow=0.872;fracUp=1.000;identificationQv=250
CP008925 Salmonella_enterica_subsp._enterica_serovar_Cerro_87	kinModCall	m6A	76972	76972	241	-	.	coverage=186;context=ACGCGCTCGTCCATTTGATGATCGAACTCGCGGGTGTAGCT;IPDRatio=4.94;frac=0.994;fracLow=0.930;fracUp=1.000;identificationQv=231
CP008925 Salmonella_enterica_subsp._enterica_serovar_Cerro_87	kinModCall	m4C	77013	77013	29	-	.	coverage=191;context=TGCAAAACTCCTTGAATTTGCCTTCGCGCCACAGCTTGAGC;IPDRatio=1.54;frac=0.474;fracLow=0.320;fracUp=0.650;identificationQv=10
CP008925 Salmonella_enterica_subsp._enterica_serovar_Cerro_87	kinModCall	modified_base	77050	77050	25	-	.	coverage=173;context=TCGCCGTAGCAGTAGTCGGCGTACTCCGGCAACATGGTGCA;IPDRatio=1.43
CP008925 Salmonella_enterica_subsp._enterica_serovar_Cerro_87	kinModCall	modified_base	77055	77055	21	+	.	coverage=175;context=CATGTTGCCGGAGTACGCCGACTACTGCTACGGCGAAGGCA;IPDRatio=1.36
CP008925 Salmonella_enterica_subsp._enterica_serovar_Cerro_87	kinModCall	modified_base	77058	77058	43	+	.	coverage=178;context=GTTGCCGGAGTACGCCGACTACTGCTACGGCGAAGGCAACA;IPDRatio=1.78
CP008925 Salmonella_enterica_subsp._enterica_serovar_Cerro_87	kinModCall	modified_base	77063	77063	23	-	.	coverage=186;context=GTGCATGTTGCCTTCGCCGTAGCAGTAGTCGGCGTACTCCG;IPDRatio=1.42
CP008925 Salmonella_enterica_subsp._enterica_serovar_Cerro_87	kinModCall	modified_base	77084	77084	26	-	.	coverage=184;context=TCCCAGCAGCATGACCGTGTCGTGCATGTTGCCTTCGCCGT;IPDRatio=1.46
CP008925 Salmonella_enterica_subsp._enterica_serovar_Cerro_87	kinModCall	modified_base	77106	77106	23	-	.	coverage=185;context=CGTATTTGTCCCAACCCAGCATTCCCAGCAGCATGACCGTG;IPDRatio=1.44
CP008925 Salmonella_enterica_subsp._enterica_serovar_Cerro_87	kinModCall	modified_base	77115	77115	21	-	.	coverage=185;context=CCTTGCCGTCGTATTTGTCCCAACCCAGCATTCCCAGCAGC;IPDRatio=1.36
CP008925 Salmonella_enterica_subsp._enterica_serovar_Cerro_87	kinModCall	modified_base	77133	77133	22	+	.	coverage=171;context=TTGGGACAAATACGACGGCAAGGTGGAGTTCATCACCGACC;IPDRatio=1.45
CP008925 Salmonella_enterica_subsp._enterica_serovar_Cerro_87	kinModCall	modified_base	77171	77171	23	+	.	coverage=184;context=ACCTGTTCGCCAGCTCCGGTACCGGCCAGGTGAACGCTGTT;IPDRatio=1.39
CP008925 Salmonella_enterica_subsp._enterica_serovar_Cerro_87	kinModCall	modified_base	77174	77174	24	+	.	coverage=178;context=TGTTCGCCAGCTCCGGTACCGGCCAGGTGAACGCTGTTTTC;IPDRatio=1.42
CP008925 Salmonella_enterica_subsp._enterica_serovar_Cerro_87	kinModCall	modified_base	77225	77225	24	+	.	coverage=187;context=CGTAAGGGGTGTTTATGCCGCACTTTATTGCTGAATGTACT;IPDRatio=1.40
CP008925 Salmonella_enterica_subsp._enterica_serovar_Cerro_87	kinModCall	modified_base	77227	77227	22	+	.	coverage=188;context=TAAGGGGTGTTTATGCCGCACTTTATTGCTGAATGTACTGA;IPDRatio=1.38
CP008925 Salmonella_enterica_subsp._enterica_serovar_Cerro_87	kinModCall	modified_base	77237	77237	34	+	.	coverage=188;context=TTATGCCGCACTTTATTGCTGAATGTACTGAAAATATTCGC;IPDRatio=1.70
CP008925 Salmonella_enterica_subsp._enterica_serovar_Cerro_87	kinModCall	modified_base	77249	77249	26	+	.	coverage=189;context=TTATTGCTGAATGTACTGAAAATATTCGCGAGCAGGCTGAT;IPDRatio=1.45
CP008925 Salmonella_enterica_subsp._enterica_serovar_Cerro_87	kinModCall	modified_base	77269	77269	26	+	.	coverage=186;context=AATATTCGCGAGCAGGCTGATTTACCCGGCCTGTTCAGCAA;IPDRatio=1.49
CP008925 Salmonella_enterica_subsp._enterica_serovar_Cerro_87	kinModCall	modified_base	77280	77280	22	-	.	coverage=200;context=CCTCGTTTACCTTGCTGAACAGGCCGGGTAAATCAGCCTGC;IPDRatio=1.43
CP008925 Salmonella_enterica_subsp._enterica_serovar_Cerro_87	kinModCall	modified_base	77294	77294	58	-	.	coverage=191;context=GCTGGCGGCCAGCGCCTCGTTTACCTTGCTGAACAGGCCGG;IPDRatio=1.90
CP008925 Salmonella_enterica_subsp._enterica_serovar_Cerro_87	kinModCall	modified_base	77303	77303	34	-	.	coverage=194;context=GAAAATCCCGCTGGCGGCCAGCGCCTCGTTTACCTTGCTGA;IPDRatio=1.59
CP008925 Salmonella_enterica_subsp._enterica_serovar_Cerro_87	kinModCall	modified_base	77315	77315	33	-	.	coverage=181;context=ACCGCCGATGGGGAAAATCCCGCTGGCGGCCAGCGCCTCGT;IPDRatio=1.53
CP008925 Salmonella_enterica_subsp._enterica_serovar_Cerro_87	kinModCall	modified_base	77344	77344	28	-	.	coverage=198;context=GTATCCAGCCAGTGGGCGCGACTGCGGATACCGCCGATGGG;IPDRatio=1.48
CP008925 Salmonella_enterica_subsp._enterica_serovar_Cerro_87	kinModCall	modified_base	77349	77349	21	+	.	coverage=186;context=CGGCGGTATCCGCAGTCGCGCCCACTGGCTGGATACCTGGC;IPDRatio=1.43
CP008925 Salmonella_enterica_subsp._enterica_serovar_Cerro_87	kinModCall	m4C	77364	77364	57	+	.	coverage=195;context=TCGCGCCCACTGGCTGGATACCTGGCAGATGGCTGACGGTA;IPDRatio=1.93;frac=0.295;fracLow=0.162;fracUp=0.423;identificationQv=13
CP008925 Salmonella_enterica_subsp._enterica_serovar_Cerro_87	kinModCall	modified_base	77364	77364	25	-	.	coverage=170;context=TACCGTCAGCCATCTGCCAGGTATCCAGCCAGTGGGCGCGA;IPDRatio=1.47
CP008925 Salmonella_enterica_subsp._enterica_serovar_Cerro_87	kinModCall	modified_base	77378	77378	31	+	.	coverage=185;context=TGGATACCTGGCAGATGGCTGACGGTAAGCATGATTACGCG;IPDRatio=1.55
CP008925 Salmonella_enterica_subsp._enterica_serovar_Cerro_87	kinModCall	modified_base	77394	77394	37	-	.	coverage=195;context=GCGTCATATGCACAAACGCGTAATCATGCTTACCGTCAGCC;IPDRatio=1.60
CP008925 Salmonella_enterica_subsp._enterica_serovar_Cerro_87	kinModCall	modified_base	77453	77453	23	-	.	coverage=199;context=AAACAGCATTTCGCCAACTTCCTGACGGCTCTCCAGGCTGC;IPDRatio=1.39
CP008925 Salmonella_enterica_subsp._enterica_serovar_Cerro_87	kinModCall	modified_base	77466	77466	30	+	.	coverage=191;context=CCGTCAGGAAGTTGGCGAAATGCTGTTTGGGCTGATTAAAG;IPDRatio=1.49
CP008925 Salmonella_enterica_subsp._enterica_serovar_Cerro_87	kinModCall	modified_base	77485	77485	21	+	.	coverage=192;context=ATGCTGTTTGGGCTGATTAAAGCCCACTTCGCCGATCTGAT;IPDRatio=1.38
CP008925 Salmonella_enterica_subsp._enterica_serovar_Cerro_87	kinModCall	m6A	77499	77499	320	+	.	coverage=200;context=GATTAAAGCCCACTTCGCCGATCTGATGGAGAACCGCTATC;IPDRatio=7.23;frac=0.999;fracLow=0.999;fracUp=1.000;identificationQv=301
CP008925 Salmonella_enterica_subsp._enterica_serovar_Cerro_87	kinModCall	m6A	77500	77500	320	-	.	coverage=206;context=AGATAGCGGTTCTCCATCAGATCGGCGAAGTGGGCTTTAAT;IPDRatio=6.77;frac=1.000;fracLow=0.939;fracUp=1.000;identificationQv=321
CP008925 Salmonella_enterica_subsp._enterica_serovar_Cerro_87	kinModCall	modified_base	77508	77508	21	+	.	coverage=195;context=CCACTTCGCCGATCTGATGGAGAACCGCTATCTGGCGCTGT;IPDRatio=1.31
CP008925 Salmonella_enterica_subsp._enterica_serovar_Cerro_87	kinModCall	modified_base	77511	77511	21	+	.	coverage=199;context=CTTCGCCGATCTGATGGAGAACCGCTATCTGGCGCTGTCGT;IPDRatio=1.38
CP008925 Salmonella_enterica_subsp._enterica_serovar_Cerro_87	kinModCall	modified_base	77528	77528	23	-	.	coverage=204;context=TAACTCGGCAATCTCAAACGACAGCGCCAGATAGCGGTTCT;IPDRatio=1.43
CP008925 Salmonella_enterica_subsp._enterica_serovar_Cerro_87	kinModCall	modified_base	77548	77548	36	+	.	coverage=197;context=TCGTTTGAGATTGCCGAGTTACATCCAACGCTCAATTACAA;IPDRatio=1.50
CP008925 Salmonella_enterica_subsp._enterica_serovar_Cerro_87	kinModCall	modified_base	77549	77549	30	-	.	coverage=190;context=TTTGTAATTGAGCGTTGGATGTAACTCGGCAATCTCAAACG;IPDRatio=1.54
CP008925 Salmonella_enterica_subsp._enterica_serovar_Cerro_87	kinModCall	modified_base	77561	77561	24	+	.	coverage=181;context=CCGAGTTACATCCAACGCTCAATTACAAACAAAACAACGTA;IPDRatio=1.45
CP008925 Salmonella_enterica_subsp._enterica_serovar_Cerro_87	kinModCall	modified_base	77592	77592	35	+	.	coverage=177;context=AAACAACGTACACGCGTTATTTAAATAGCACACTCTTTCGC;IPDRatio=1.62
CP008925 Salmonella_enterica_subsp._enterica_serovar_Cerro_87	kinModCall	modified_base	77595	77595	40	-	.	coverage=184;context=CGGGCGAAAGAGTGTGCTATTTAAATAACGCGTGTACGTTG;IPDRatio=1.67
CP008925 Salmonella_enterica_subsp._enterica_serovar_Cerro_87	kinModCall	modified_base	77600	77600	32	+	.	coverage=177;context=TACACGCGTTATTTAAATAGCACACTCTTTCGCCCGGTGGC;IPDRatio=1.57
CP008925 Salmonella_enterica_subsp._enterica_serovar_Cerro_87	kinModCall	modified_base	77634	77634	22	+	.	coverage=160;context=CGGTGGCGCTGCGCTGACCGGGCCTACAAAAAAACGATGCA;IPDRatio=1.50
CP008925 Salmonella_enterica_subsp._enterica_serovar_Cerro_87	kinModCall	modified_base	77663	77663	25	-	.	coverage=185;context=TACCCGGCCTACGGTTCGGTACTGCTTCGTGCATCGTTTTT;IPDRatio=1.45
CP008925 Salmonella_enterica_subsp._enterica_serovar_Cerro_87	kinModCall	m4C	77685	77685	45	-	.	coverage=192;context=GGGTGGCGACGCGGGTACGTCTTACCCGGCCTACGGTTCGG;IPDRatio=1.75;frac=0.544;fracLow=0.383;fracUp=0.715;identificationQv=23
CP008925 Salmonella_enterica_subsp._enterica_serovar_Cerro_87	kinModCall	modified_base	77687	77687	36	+	.	coverage=173;context=GAACCGTAGGCCGGGTAAGACGTACCCGCGTCGCCACCCGG;IPDRatio=1.67
CP008925 Salmonella_enterica_subsp._enterica_serovar_Cerro_87	kinModCall	modified_base	77699	77699	27	+	.	coverage=169;context=GGGTAAGACGTACCCGCGTCGCCACCCGGCGCAGCAGCACC;IPDRatio=1.52
CP008925 Salmonella_enterica_subsp._enterica_serovar_Cerro_87	kinModCall	modified_base	77748	77748	26	-	.	coverage=210;context=AGGGTATGGGTCTGTTTATCGAGCATAGTTGCTTCCTGTTA;IPDRatio=1.49
CP008925 Salmonella_enterica_subsp._enterica_serovar_Cerro_87	kinModCall	modified_base	77750	77750	25	+	.	coverage=205;context=ACAGGAAGCAACTATGCTCGATAAACAGACCCATACCCTGA;IPDRatio=1.42
CP008925 Salmonella_enterica_subsp._enterica_serovar_Cerro_87	kinModCall	m6A	77762	77762	44	+	.	coverage=203;context=TATGCTCGATAAACAGACCCATACCCTGATCGCTCAGCGAC;IPDRatio=1.68;frac=0.247;fracLow=0.146;fracUp=0.361;identificationQv=11
CP008925 Salmonella_enterica_subsp._enterica_serovar_Cerro_87	kinModCall	modified_base	77764	77764	22	-	.	coverage=219;context=AAGTCGCTGAGCGATCAGGGTATGGGTCTGTTTATCGAGCA;IPDRatio=1.37
CP008925 Salmonella_enterica_subsp._enterica_serovar_Cerro_87	kinModCall	m6A	77770	77770	286	+	.	coverage=213;context=ATAAACAGACCCATACCCTGATCGCTCAGCGACTTAATCAG;IPDRatio=6.10;frac=0.983;fracLow=0.883;fracUp=1.000;identificationQv=275
CP008925 Salmonella_enterica_subsp._enterica_serovar_Cerro_87	kinModCall	m6A	77771	77771	327	-	.	coverage=222;context=CCTGATTAAGTCGCTGAGCGATCAGGGTATGGGTCTGTTTA;IPDRatio=8.09;frac=0.996;fracLow=0.926;fracUp=1.000;identificationQv=328
CP008925 Salmonella_enterica_subsp._enterica_serovar_Cerro_87	kinModCall	modified_base	77839	77839	26	-	.	coverage=198;context=TGCATCTTCAATAGTGATGTTGGGATAATCCAGCGACACTG;IPDRatio=1.45
CP008925 Salmonella_enterica_subsp._enterica_serovar_Cerro_87	kinModCall	m6A	77842	77842	52	+	.	coverage=192;context=TGTCGCTGGATTATCCCAACATCACTATTGAAGATGCATAT;IPDRatio=1.80;frac=0.247;fracLow=0.143;fracUp=0.349;identificationQv=6
CP008925 Salmonella_enterica_subsp._enterica_serovar_Cerro_87	kinModCall	modified_base	77853	77853	75	-	.	coverage=193;context=CGCTGTACGGCATATGCATCTTCAATAGTGATGTTGGGATA;IPDRatio=2.23
CP008925 Salmonella_enterica_subsp._enterica_serovar_Cerro_87	kinModCall	m6A	77856	77856	230	-	.	coverage=193;context=TCACGCTGTACGGCATATGCATCTTCAATAGTGATGTTGGG;IPDRatio=6.46;frac=0.847;fracLow=0.733;fracUp=0.932;identificationQv=211
CP008925 Salmonella_enterica_subsp._enterica_serovar_Cerro_87	kinModCall	m6A	77859	77859	145	+	.	coverage=176;context=AACATCACTATTGAAGATGCATATGCCGTACAGCGTGAATG;IPDRatio=2.83;frac=1.000;fracLow=0.872;fracUp=1.000;identificationQv=114
CP008925 Salmonella_enterica_subsp._enterica_serovar_Cerro_87	kinModCall	modified_base	77881	77881	35	+	.	coverage=167;context=ATGCCGTACAGCGTGAATGGGTCAATATCAAGATCGCCGAA;IPDRatio=1.58
CP008925 Salmonella_enterica_subsp._enterica_serovar_Cerro_87	kinModCall	modified_base	77885	77885	25	+	.	coverage=177;context=CGTACAGCGTGAATGGGTCAATATCAAGATCGCCGAAGGGC;IPDRatio=1.40
CP008925 Salmonella_enterica_subsp._enterica_serovar_Cerro_87	kinModCall	m4C	77892	77892	44	-	.	coverage=197;context=AGCGTGCGCCCTTCGGCGATCTTGATATTGACCCATTCACG;IPDRatio=1.78;frac=0.591;fracLow=0.440;fracUp=0.750;identificationQv=22
CP008925 Salmonella_enterica_subsp._enterica_serovar_Cerro_87	kinModCall	m6A	77893	77893	269	+	.	coverage=181;context=GTGAATGGGTCAATATCAAGATCGCCGAAGGGCGCACGCTC;IPDRatio=8.43;frac=1.000;fracLow=1.000;fracUp=1.000;identificationQv=229
CP008925 Salmonella_enterica_subsp._enterica_serovar_Cerro_87	kinModCall	m6A	77894	77894	286	-	.	coverage=197;context=TGAGCGTGCGCCCTTCGGCGATCTTGATATTGACCCATTCA;IPDRatio=8.66;frac=1.000;fracLow=1.000;fracUp=1.000;identificationQv=295
CP008925 Salmonella_enterica_subsp._enterica_serovar_Cerro_87	kinModCall	modified_base	77972	77972	24	+	.	coverage=188;context=GGCCAGCTCGCAAATCAGCGAACCGGATTACGGCGCGCTGC;IPDRatio=1.48
CP008925 Salmonella_enterica_subsp._enterica_serovar_Cerro_87	kinModCall	modified_base	77999	77999	34	+	.	coverage=189;context=TTACGGCGCGCTGCTTGACGATATGTTCTTCCATGACGGCG;IPDRatio=1.56
CP008925 Salmonella_enterica_subsp._enterica_serovar_Cerro_87	kinModCall	modified_base	78006	78006	28	-	.	coverage=189;context=ATATCGCCGCCGTCATGGAAGAACATATCGTCAAGCAGCGC;IPDRatio=1.51
CP008925 Salmonella_enterica_subsp._enterica_serovar_Cerro_87	kinModCall	modified_base	78007	78007	24	-	.	coverage=196;context=GATATCGCCGCCGTCATGGAAGAACATATCGTCAAGCAGCG;IPDRatio=1.43
CP008925 Salmonella_enterica_subsp._enterica_serovar_Cerro_87	kinModCall	m4C	78010	78010	38	+	.	coverage=187;context=TGCTTGACGATATGTTCTTCCATGACGGCGGCGATATCCCC;IPDRatio=1.60;frac=0.664;fracLow=0.404;fracUp=0.904;identificationQv=8
CP008925 Salmonella_enterica_subsp._enterica_serovar_Cerro_87	kinModCall	modified_base	78036	78036	36	-	.	coverage=187;context=ATACGCGGGACGATAAAACGGTCGGTGGGGATATCGCCGCC;IPDRatio=1.60
CP008925 Salmonella_enterica_subsp._enterica_serovar_Cerro_87	kinModCall	modified_base	78056	78056	23	-	.	coverage=202;context=CAAACGCCAGCTCCACTTCAATACGCGGGACGATAAAACGG;IPDRatio=1.38
CP008925 Salmonella_enterica_subsp._enterica_serovar_Cerro_87	kinModCall	modified_base	78060	78060	21	+	.	coverage=183;context=TTTATCGTCCCGCGTATTGAAGTGGAGCTGGCGTTTGTGCT;IPDRatio=1.38
CP008925 Salmonella_enterica_subsp._enterica_serovar_Cerro_87	kinModCall	modified_base	78062	78062	22	-	.	coverage=206;context=CCAGCACAAACGCCAGCTCCACTTCAATACGCGGGACGATA;IPDRatio=1.36
CP008925 Salmonella_enterica_subsp._enterica_serovar_Cerro_87	kinModCall	modified_base	78135	78135	29	+	.	coverage=185;context=TTCGACGTCTACAACGCCACGGATTATGTGATTCCGGCGCT;IPDRatio=1.55
CP008925 Salmonella_enterica_subsp._enterica_serovar_Cerro_87	kinModCall	modified_base	78158	78158	27	+	.	coverage=194;context=TTATGTGATTCCGGCGCTGGAACTGATTGACGCCCGCAGCC;IPDRatio=1.49
CP008925 Salmonella_enterica_subsp._enterica_serovar_Cerro_87	kinModCall	modified_base	78170	78170	32	-	.	coverage=163;context=GGTCGATGTTGTGGCTGCGGGCGTCAATCAGTTCCAGCGCC;IPDRatio=1.71
CP008925 Salmonella_enterica_subsp._enterica_serovar_Cerro_87	kinModCall	modified_base	78181	78181	30	-	.	coverage=186;context=CTGGGTTTCCGGGTCGATGTTGTGGCTGCGGGCGTCAATCA;IPDRatio=1.51
CP008925 Salmonella_enterica_subsp._enterica_serovar_Cerro_87	kinModCall	modified_base	78215	78215	26	-	.	coverage=205;context=TGTCGGAAATGGTGTCGAACACTTTGCGCGGACGCTGGGTT;IPDRatio=1.39
CP008925 Salmonella_enterica_subsp._enterica_serovar_Cerro_87	kinModCall	modified_base	78223	78223	24	+	.	coverage=186;context=GTCCGCGCAAAGTGTTCGACACCATTTCCGACAACGCCGCC;IPDRatio=1.37
CP008925 Salmonella_enterica_subsp._enterica_serovar_Cerro_87	kinModCall	modified_base	78228	78228	21	-	.	coverage=203;context=GCGTTGGCGGCGTTGTCGGAAATGGTGTCGAACACTTTGCG;IPDRatio=1.35
CP008925 Salmonella_enterica_subsp._enterica_serovar_Cerro_87	kinModCall	m6A	78256	78256	329	+	.	coverage=194;context=ACGCCGCCAACGCCGGGGTGATCCTCGGTGGTCGCCCCATC;IPDRatio=7.31;frac=0.741;fracLow=0.644;fracUp=0.814;identificationQv=299
CP008925 Salmonella_enterica_subsp._enterica_serovar_Cerro_87	kinModCall	m6A	78257	78257	309	-	.	coverage=201;context=TGATGGGGCGACCACCGAGGATCACCCCGGCGTTGGCGGCG;IPDRatio=6.76;frac=1.000;fracLow=0.981;fracUp=1.000;identificationQv=319
CP008925 Salmonella_enterica_subsp._enterica_serovar_Cerro_87	kinModCall	m6A	78293	78293	316	+	.	coverage=192;context=CATCAAACCAGACGAGCTGGATCTGCGCTGGATCTCCGCGC;IPDRatio=8.18;frac=1.000;fracLow=0.981;fracUp=1.000;identificationQv=344
CP008925 Salmonella_enterica_subsp._enterica_serovar_Cerro_87	kinModCall	m6A	78294	78294	301	-	.	coverage=208;context=AGCGCGGAGATCCAGCGCAGATCCAGCTCGTCTGGTTTGAT;IPDRatio=5.89;frac=0.976;fracLow=0.896;fracUp=1.000;identificationQv=304
CP008925 Salmonella_enterica_subsp._enterica_serovar_Cerro_87	kinModCall	m6A	78304	78304	280	+	.	coverage=188;context=ACGAGCTGGATCTGCGCTGGATCTCCGCGCTGCTCTATCGC;IPDRatio=7.14;frac=0.959;fracLow=0.856;fracUp=1.000;identificationQv=309
CP008925 Salmonella_enterica_subsp._enterica_serovar_Cerro_87	kinModCall	m6A	78305	78305	335	-	.	coverage=205;context=TGCGATAGAGCAGCGCGGAGATCCAGCGCAGATCCAGCTCG;IPDRatio=5.53;frac=1.000;fracLow=0.977;fracUp=1.000;identificationQv=335
CP008925 Salmonella_enterica_subsp._enterica_serovar_Cerro_87	kinModCall	m6A	78334	78334	265	+	.	coverage=192;context=TGCTCTATCGCAACGGCGTGATCGAAGAAACCGGCGTCGCC;IPDRatio=6.17;frac=0.928;fracLow=0.858;fracUp=0.968;identificationQv=261
CP008925 Salmonella_enterica_subsp._enterica_serovar_Cerro_87	kinModCall	m6A	78335	78335	318	-	.	coverage=205;context=CGGCGACGCCGGTTTCTTCGATCACGCCGTTGCGATAGAGC;IPDRatio=7.26;frac=1.000;fracLow=0.990;fracUp=1.000;identificationQv=304
CP008925 Salmonella_enterica_subsp._enterica_serovar_Cerro_87	kinModCall	modified_base	78343	78343	24	+	.	coverage=178;context=GCAACGGCGTGATCGAAGAAACCGGCGTCGCCGCAGGCGTG;IPDRatio=1.42
CP008925 Salmonella_enterica_subsp._enterica_serovar_Cerro_87	kinModCall	modified_base	78363	78363	23	+	.	coverage=187;context=ACCGGCGTCGCCGCAGGCGTGCTGAATCATCCGGCCAACGG;IPDRatio=1.50
CP008925 Salmonella_enterica_subsp._enterica_serovar_Cerro_87	kinModCall	m6A	78419	78419	45	+	.	coverage=185;context=GAACAAGCTTGCCCCCTACGATGTCCAGCTTGAAGCCGGGC;IPDRatio=1.74;frac=0.248;fracLow=0.133;fracUp=0.380;identificationQv=3
CP008925 Salmonella_enterica_subsp._enterica_serovar_Cerro_87	kinModCall	m6A	78442	78442	288	+	.	coverage=185;context=TCCAGCTTGAAGCCGGGCAGATCATCCTCGGCGGCTCGTTC;IPDRatio=5.97;frac=1.000;fracLow=0.942;fracUp=1.000;identificationQv=274
CP008925 Salmonella_enterica_subsp._enterica_serovar_Cerro_87	kinModCall	m6A	78443	78443	296	-	.	coverage=192;context=TGAACGAGCCGCCGAGGATGATCTGCCCGGCTTCAAGCTGG;IPDRatio=8.48;frac=1.000;fracLow=0.960;fracUp=1.000;identificationQv=316
CP008925 Salmonella_enterica_subsp._enterica_serovar_Cerro_87	kinModCall	modified_base	78451	78451	25	-	.	coverage=163;context=CGGGCGGGTGAACGAGCCGCCGAGGATGATCTGCCCGGCTT;IPDRatio=1.53
CP008925 Salmonella_enterica_subsp._enterica_serovar_Cerro_87	kinModCall	modified_base	78460	78460	39	+	.	coverage=187;context=AGATCATCCTCGGCGGCTCGTTCACCCGCCCGGTGCCGGCG;IPDRatio=1.70
CP008925 Salmonella_enterica_subsp._enterica_serovar_Cerro_87	kinModCall	m4C	78477	78477	22	-	.	coverage=172;context=AAGGTGTCGCCCTTGCGCGCCGGCACCGGGCGGGTGAACGA;IPDRatio=1.58;frac=1.000;fracLow=1.000;fracUp=1.000;identificationQv=3
CP008925 Salmonella_enterica_subsp._enterica_serovar_Cerro_87	kinModCall	modified_base	78495	78495	43	+	.	coverage=179;context=CCGGCGCGCAAGGGCGACACCTTCCATGTCGATTACGGCAA;IPDRatio=1.67
CP008925 Salmonella_enterica_subsp._enterica_serovar_Cerro_87	kinModCall	modified_base	78505	78505	24	-	.	coverage=190;context=CGCGCCCATGTTGCCGTAATCGACATGGAAGGTGTCGCCCT;IPDRatio=1.39
CP008925 Salmonella_enterica_subsp._enterica_serovar_Cerro_87	kinModCall	modified_base	78523	78523	30	-	.	coverage=200;context=CACAAACCGGCAACTGATCGCGCCCATGTTGCCGTAATCGA;IPDRatio=1.53
CP008925 Salmonella_enterica_subsp._enterica_serovar_Cerro_87	kinModCall	m6A	78526	78526	315	+	.	coverage=195;context=ATTACGGCAACATGGGCGCGATCAGTTGCCGGTTTGTGTAA;IPDRatio=8.18;frac=0.992;fracLow=0.971;fracUp=1.000;identificationQv=311
CP008925 Salmonella_enterica_subsp._enterica_serovar_Cerro_87	kinModCall	m6A	78527	78527	308	-	.	coverage=201;context=CTTACACAAACCGGCAACTGATCGCGCCCATGTTGCCGTAA;IPDRatio=7.16;frac=1.000;fracLow=0.972;fracUp=1.000;identificationQv=313
CP008925 Salmonella_enterica_subsp._enterica_serovar_Cerro_87	kinModCall	modified_base	78529	78529	35	+	.	coverage=195;context=ACGGCAACATGGGCGCGATCAGTTGCCGGTTTGTGTAAGGA;IPDRatio=1.56
CP008925 Salmonella_enterica_subsp._enterica_serovar_Cerro_87	kinModCall	modified_base	78539	78539	47	+	.	coverage=189;context=GGGCGCGATCAGTTGCCGGTTTGTGTAAGGAAAAAAAGATG;IPDRatio=1.75
CP008925 Salmonella_enterica_subsp._enterica_serovar_Cerro_87	kinModCall	modified_base	78563	78563	26	+	.	coverage=198;context=GTAAGGAAAAAAAGATGAAAAATGCTTTCAAAGACGCGTTA;IPDRatio=1.43
CP008925 Salmonella_enterica_subsp._enterica_serovar_Cerro_87	kinModCall	modified_base	78584	78584	28	-	.	coverage=194;context=GATTTGCGGGCGCCCCGCTTTTAACGCGTCTTTGAAAGCAT;IPDRatio=1.47
CP008925 Salmonella_enterica_subsp._enterica_serovar_Cerro_87	kinModCall	modified_base	78607	78607	26	-	.	coverage=187;context=TTGGCAAGCCCCAGCCACAAACCGATTTGCGGGCGCCCCGC;IPDRatio=1.43
CP008925 Salmonella_enterica_subsp._enterica_serovar_Cerro_87	kinModCall	modified_base	78627	78627	28	+	.	coverage=196;context=TTTGTGGCTGGGGCTTGCCAACAGTTACAGCGCTGAACTGT;IPDRatio=1.46
CP008925 Salmonella_enterica_subsp._enterica_serovar_Cerro_87	kinModCall	modified_base	78629	78629	26	+	.	coverage=195;context=TGTGGCTGGGGCTTGCCAACAGTTACAGCGCTGAACTGTTA;IPDRatio=1.37
CP008925 Salmonella_enterica_subsp._enterica_serovar_Cerro_87	kinModCall	modified_base	78634	78634	27	-	.	coverage=182;context=CCCGCTAACAGTTCAGCGCTGTAACTGTTGGCAAGCCCCAG;IPDRatio=1.49
CP008925 Salmonella_enterica_subsp._enterica_serovar_Cerro_87	kinModCall	modified_base	78643	78643	49	+	.	coverage=197;context=GCCAACAGTTACAGCGCTGAACTGTTAGCGGGCGCCGGCTT;IPDRatio=1.75
CP008925 Salmonella_enterica_subsp._enterica_serovar_Cerro_87	kinModCall	m4C	78658	78658	40	+	.	coverage=166;context=GCTGAACTGTTAGCGGGCGCCGGCTTCGACTGGCTACTGAT;IPDRatio=1.67;frac=0.608;fracLow=0.393;fracUp=0.858;identificationQv=7
CP008925 Salmonella_enterica_subsp._enterica_serovar_Cerro_87	kinModCall	modified_base	78677	78677	25	+	.	coverage=178;context=CCGGCTTCGACTGGCTACTGATTGACGGTGAACACGCGCCA;IPDRatio=1.47
CP008925 Salmonella_enterica_subsp._enterica_serovar_Cerro_87	kinModCall	modified_base	78678	78678	31	-	.	coverage=183;context=TTGGCGCGTGTTCACCGTCAATCAGTAGCCAGTCGAAGCCG;IPDRatio=1.51
CP008925 Salmonella_enterica_subsp._enterica_serovar_Cerro_87	kinModCall	modified_base	78720	78720	22	-	.	coverage=153;context=GCGCAATCGCCTGCAACTGGGTCAACACCGTCTGCACGTTG;IPDRatio=1.45
CP008925 Salmonella_enterica_subsp._enterica_serovar_Cerro_87	kinModCall	m6A	78734	78734	23	+	.	coverage=181;context=TGTTGACCCAGTTGCAGGCGATTGCGCCTTATCCCAGCCAG;IPDRatio=1.40;frac=0.082;fracLow=0.000;fracUp=0.177;identificationQv=4
CP008925 Salmonella_enterica_subsp._enterica_serovar_Cerro_87	kinModCall	modified_base	78749	78749	25	-	.	coverage=185;context=CGGACGCACCACCGGCTGGCTGGGATAAGGCGCAATCGCCT;IPDRatio=1.42
CP008925 Salmonella_enterica_subsp._enterica_serovar_Cerro_87	kinModCall	m4C	78774	78774	21	-	.	coverage=190;context=TAATCTGTACCGGATCGTTCCATGACGGACGCACCACCGGC;IPDRatio=1.39;frac=0.614;fracLow=0.324;fracUp=0.790;identificationQv=5
CP008925 Salmonella_enterica_subsp._enterica_serovar_Cerro_87	kinModCall	m6A	78780	78780	272	+	.	coverage=182;context=GGTGCGTCCGTCATGGAACGATCCGGTACAGATTAAGCAAC;IPDRatio=6.58;frac=1.000;fracLow=0.968;fracUp=1.000;identificationQv=218
CP008925 Salmonella_enterica_subsp._enterica_serovar_Cerro_87	kinModCall	m6A	78781	78781	294	-	.	coverage=188;context=AGTTGCTTAATCTGTACCGGATCGTTCCATGACGGACGCAC;IPDRatio=7.87;frac=1.000;fracLow=1.000;fracUp=1.000;identificationQv=299
CP008925 Salmonella_enterica_subsp._enterica_serovar_Cerro_87	kinModCall	modified_base	78792	78792	35	-	.	coverage=177;context=CGACGTCGAGCAGTTGCTTAATCTGTACCGGATCGTTCCAT;IPDRatio=1.54
CP008925 Salmonella_enterica_subsp._enterica_serovar_Cerro_87	kinModCall	modified_base	78798	78798	21	+	.	coverage=182;context=CGATCCGGTACAGATTAAGCAACTGCTCGACGTCGGCGCGC;IPDRatio=1.38
CP008925 Salmonella_enterica_subsp._enterica_serovar_Cerro_87	kinModCall	m6A	78799	78799	67	+	.	coverage=181;context=GATCCGGTACAGATTAAGCAACTGCTCGACGTCGGCGCGCA;IPDRatio=2.35;frac=0.439;fracLow=0.326;fracUp=0.568;identificationQv=28
CP008925 Salmonella_enterica_subsp._enterica_serovar_Cerro_87	kinModCall	modified_base	78810	78810	33	+	.	coverage=172;context=GATTAAGCAACTGCTCGACGTCGGCGCGCAAACGCTGCTGA;IPDRatio=1.63
CP008925 Salmonella_enterica_subsp._enterica_serovar_Cerro_87	kinModCall	modified_base	78828	78828	22	-	.	coverage=188;context=CATTCTGCACCATCGGTATCAGCAGCGTTTGCGCGCCGACG;IPDRatio=1.34
CP008925 Salmonella_enterica_subsp._enterica_serovar_Cerro_87	kinModCall	modified_base	78832	78832	28	+	.	coverage=180;context=GGCGCGCAAACGCTGCTGATACCGATGGTGCAGAATGCCGA;IPDRatio=1.47
CP008925 Salmonella_enterica_subsp._enterica_serovar_Cerro_87	kinModCall	modified_base	78837	78837	25	-	.	coverage=190;context=CTTCATCGGCATTCTGCACCATCGGTATCAGCAGCGTTTGC;IPDRatio=1.41
CP008925 Salmonella_enterica_subsp._enterica_serovar_Cerro_87	kinModCall	m4C	78867	78867	20	+	.	coverage=184;context=TGCCGATGAAGCGCGAAACGCCGTGGCGGCTACGCGTTATC;IPDRatio=1.51;frac=0.495;fracLow=0.339;fracUp=0.646;identificationQv=7
CP008925 Salmonella_enterica_subsp._enterica_serovar_Cerro_87	kinModCall	modified_base	78901	78901	22	-	.	coverage=184;context=AGCGCGCTGCCCACGCCGCGAATACCGGCAGGCGGATAACG;IPDRatio=1.40
CP008925 Salmonella_enterica_subsp._enterica_serovar_Cerro_87	kinModCall	modified_base	78918	78918	45	+	.	coverage=186;context=TATTCGCGGCGTGGGCAGCGCGCTGGCGCGGGCATCGCGCT;IPDRatio=1.72
CP008925 Salmonella_enterica_subsp._enterica_serovar_Cerro_87	kinModCall	modified_base	78927	78927	22	+	.	coverage=180;context=CGTGGGCAGCGCGCTGGCGCGGGCATCGCGCTGGAACCGCA;IPDRatio=1.43
CP008925 Salmonella_enterica_subsp._enterica_serovar_Cerro_87	kinModCall	modified_base	78946	78946	22	+	.	coverage=185;context=CGGGCATCGCGCTGGAACCGCATTCCGGACTATCTCCACCT;IPDRatio=1.35
CP008925 Salmonella_enterica_subsp._enterica_serovar_Cerro_87	kinModCall	modified_base	78951	78951	22	+	.	coverage=179;context=ATCGCGCTGGAACCGCATTCCGGACTATCTCCACCTGGCCA;IPDRatio=1.38
CP008925 Salmonella_enterica_subsp._enterica_serovar_Cerro_87	kinModCall	modified_base	78959	78959	26	+	.	coverage=182;context=GGAACCGCATTCCGGACTATCTCCACCTGGCCAACGACGCC;IPDRatio=1.40
CP008925 Salmonella_enterica_subsp._enterica_serovar_Cerro_87	kinModCall	modified_base	78962	78962	22	-	.	coverage=188;context=CATGGCGTCGTTGGCCAGGTGGAGATAGTCCGGAATGCGGT;IPDRatio=1.39
CP008925 Salmonella_enterica_subsp._enterica_serovar_Cerro_87	kinModCall	modified_base	78966	78966	39	-	.	coverage=192;context=CGCACATGGCGTCGTTGGCCAGGTGGAGATAGTCCGGAATG;IPDRatio=1.68
CP008925 Salmonella_enterica_subsp._enterica_serovar_Cerro_87	kinModCall	modified_base	78971	78971	47	-	.	coverage=176;context=CAGTACGCACATGGCGTCGTTGGCCAGGTGGAGATAGTCCG;IPDRatio=1.73
CP008925 Salmonella_enterica_subsp._enterica_serovar_Cerro_87	kinModCall	modified_base	78975	78975	30	+	.	coverage=186;context=CTATCTCCACCTGGCCAACGACGCCATGTGCGTACTGGTGC;IPDRatio=1.52
CP008925 Salmonella_enterica_subsp._enterica_serovar_Cerro_87	kinModCall	modified_base	78985	78985	28	+	.	coverage=181;context=CTGGCCAACGACGCCATGTGCGTACTGGTGCAGATTGAAAC;IPDRatio=1.50
CP008925 Salmonella_enterica_subsp._enterica_serovar_Cerro_87	kinModCall	modified_base	78990	78990	31	+	.	coverage=185;context=CAACGACGCCATGTGCGTACTGGTGCAGATTGAAACGCGTG;IPDRatio=1.56
CP008925 Salmonella_enterica_subsp._enterica_serovar_Cerro_87	kinModCall	modified_base	79004	79004	21	+	.	coverage=172;context=GCGTACTGGTGCAGATTGAAACGCGTGAGGCGATGAGCAAT;IPDRatio=1.39
CP008925 Salmonella_enterica_subsp._enterica_serovar_Cerro_87	kinModCall	modified_base	79011	79011	37	+	.	coverage=188;context=GGTGCAGATTGAAACGCGTGAGGCGATGAGCAATCTGGCGT;IPDRatio=1.65
CP008925 Salmonella_enterica_subsp._enterica_serovar_Cerro_87	kinModCall	modified_base	79021	79021	30	+	.	coverage=184;context=GAAACGCGTGAGGCGATGAGCAATCTGGCGTCAATTCTCGA;IPDRatio=1.47
CP008925 Salmonella_enterica_subsp._enterica_serovar_Cerro_87	kinModCall	modified_base	79033	79033	23	+	.	coverage=187;context=GCGATGAGCAATCTGGCGTCAATTCTCGACGTGGATGGCAT;IPDRatio=1.41
CP008925 Salmonella_enterica_subsp._enterica_serovar_Cerro_87	kinModCall	modified_base	79042	79042	28	+	.	coverage=185;context=AATCTGGCGTCAATTCTCGACGTGGATGGCATTGACGGCGT;IPDRatio=1.51
CP008925 Salmonella_enterica_subsp._enterica_serovar_Cerro_87	kinModCall	modified_base	79049	79049	22	-	.	coverage=181;context=AATAAACACGCCGTCAATGCCATCCACGTCGAGAATTGACG;IPDRatio=1.37
CP008925 Salmonella_enterica_subsp._enterica_serovar_Cerro_87	kinModCall	modified_base	79051	79051	24	+	.	coverage=191;context=TCAATTCTCGACGTGGATGGCATTGACGGCGTGTTTATTGG;IPDRatio=1.44
CP008925 Salmonella_enterica_subsp._enterica_serovar_Cerro_87	kinModCall	modified_base	79052	79052	22	+	.	coverage=189;context=CAATTCTCGACGTGGATGGCATTGACGGCGTGTTTATTGGT;IPDRatio=1.38
CP008925 Salmonella_enterica_subsp._enterica_serovar_Cerro_87	kinModCall	modified_base	79061	79061	21	+	.	coverage=177;context=ACGTGGATGGCATTGACGGCGTGTTTATTGGTCCGGCGGAC;IPDRatio=1.45
CP008925 Salmonella_enterica_subsp._enterica_serovar_Cerro_87	kinModCall	modified_base	79069	79069	23	+	.	coverage=172;context=GGCATTGACGGCGTGTTTATTGGTCCGGCGGACCTCAGCGC;IPDRatio=1.39
CP008925 Salmonella_enterica_subsp._enterica_serovar_Cerro_87	kinModCall	modified_base	79088	79088	25	+	.	coverage=185;context=TTGGTCCGGCGGACCTCAGCGCCGATATGGGCTTTGCCGGC;IPDRatio=1.46
CP008925 Salmonella_enterica_subsp._enterica_serovar_Cerro_87	kinModCall	modified_base	79093	79093	25	-	.	coverage=196;context=GGATTGCCGGCAAAGCCCATATCGGCGCTGAGGTCCGCCGG;IPDRatio=1.43
CP008925 Salmonella_enterica_subsp._enterica_serovar_Cerro_87	kinModCall	modified_base	79099	79099	39	-	.	coverage=192;context=TGCTGCGGATTGCCGGCAAAGCCCATATCGGCGCTGAGGTC;IPDRatio=1.64
CP008925 Salmonella_enterica_subsp._enterica_serovar_Cerro_87	kinModCall	m4C	79105	79105	71	+	.	coverage=173;context=AGCGCCGATATGGGCTTTGCCGGCAATCCGCAGCACCCGGA;IPDRatio=2.08;frac=0.929;fracLow=0.681;fracUp=1.000;identificationQv=12
CP008925 Salmonella_enterica_subsp._enterica_serovar_Cerro_87	kinModCall	modified_base	79106	79106	61	-	.	coverage=180;context=TTCCGGGTGCTGCGGATTGCCGGCAAAGCCCATATCGGCGC;IPDRatio=1.99
CP008925 Salmonella_enterica_subsp._enterica_serovar_Cerro_87	kinModCall	modified_base	79108	79108	22	-	.	coverage=194;context=ACTTCCGGGTGCTGCGGATTGCCGGCAAAGCCCATATCGGC;IPDRatio=1.37
CP008925 Salmonella_enterica_subsp._enterica_serovar_Cerro_87	kinModCall	modified_base	79116	79116	25	+	.	coverage=192;context=GGGCTTTGCCGGCAATCCGCAGCACCCGGAAGTGCAGGCGG;IPDRatio=1.43
CP008925 Salmonella_enterica_subsp._enterica_serovar_Cerro_87	kinModCall	modified_base	79126	79126	21	+	.	coverage=192;context=GGCAATCCGCAGCACCCGGAAGTGCAGGCGGCGATTGAGAA;IPDRatio=1.34
CP008925 Salmonella_enterica_subsp._enterica_serovar_Cerro_87	kinModCall	modified_base	79209	79209	28	-	.	coverage=207;context=GTTCCAGATAACGTTTTGCCAGTGCTTCATTGGCCATCAGA;IPDRatio=1.47
CP008925 Salmonella_enterica_subsp._enterica_serovar_Cerro_87	kinModCall	modified_base	79215	79215	36	-	.	coverage=198;context=CCCCCAGTTCCAGATAACGTTTTGCCAGTGCTTCATTGGCC;IPDRatio=1.60
CP008925 Salmonella_enterica_subsp._enterica_serovar_Cerro_87	kinModCall	modified_base	79219	79219	39	+	.	coverage=201;context=AATGAAGCACTGGCAAAACGTTATCTGGAACTGGGGGCGCT;IPDRatio=1.62
CP008925 Salmonella_enterica_subsp._enterica_serovar_Cerro_87	kinModCall	m6A	79287	79287	243	+	.	coverage=207;context=GCTGCTGGCGCGCGGCGCAGAGGCGCTGGCGGCGCGCTTTG;IPDRatio=5.76;frac=0.916;fracLow=0.814;fracUp=1.000;identificationQv=264
CP008925 Salmonella_enterica_subsp._enterica_serovar_Cerro_87	kinModCall	m4C	79322	79322	69	+	.	coverage=202;context=GCTTTGGCGCAGAAAAAAACCTGTCCGGTGCGTCCGGCGTC;IPDRatio=2.08;frac=0.418;fracLow=0.286;fracUp=0.559;identificationQv=41
CP008925 Salmonella_enterica_subsp._enterica_serovar_Cerro_87	kinModCall	m4C	79349	79349	79	-	.	coverage=197;context=GCTGCGCTTACCGGGCCAGGCTTAATAGACGCCGGACGCAC;IPDRatio=2.23;frac=0.480;fracLow=0.342;fracUp=0.596;identificationQv=21
CP008925 Salmonella_enterica_subsp._enterica_serovar_Cerro_87	kinModCall	modified_base	79386	79386	21	+	.	coverage=201;context=CAGCGCTACCGGGCAACCGTAGTACCCTACAAAAATTCCCA;IPDRatio=1.39
CP008925 Salmonella_enterica_subsp._enterica_serovar_Cerro_87	kinModCall	modified_base	79391	79391	28	-	.	coverage=188;context=TCTGATGGGAATTTTTGTAGGGTACTACGGTTGCCCGGTAG;IPDRatio=1.54
CP008925 Salmonella_enterica_subsp._enterica_serovar_Cerro_87	kinModCall	modified_base	79399	79399	35	-	.	coverage=196;context=TTTTTTCCTCTGATGGGAATTTTTGTAGGGTACTACGGTTG;IPDRatio=1.56
CP008925 Salmonella_enterica_subsp._enterica_serovar_Cerro_87	kinModCall	m6A	79411	79411	324	+	.	coverage=205;context=CCTACAAAAATTCCCATCAGAGGAAAAAAAATGAGCGACAC;IPDRatio=7.26;frac=0.974;fracLow=0.890;fracUp=1.000;identificationQv=322
CP008925 Salmonella_enterica_subsp._enterica_serovar_Cerro_87	kinModCall	modified_base	79424	79424	23	+	.	coverage=206;context=CCATCAGAGGAAAAAAAATGAGCGACACATCATCTGCACTT;IPDRatio=1.39
CP008925 Salmonella_enterica_subsp._enterica_serovar_Cerro_87	kinModCall	modified_base	79427	79427	29	+	.	coverage=196;context=TCAGAGGAAAAAAAATGAGCGACACATCATCTGCACTTCCG;IPDRatio=1.50
CP008925 Salmonella_enterica_subsp._enterica_serovar_Cerro_87	kinModCall	modified_base	79430	79430	22	+	.	coverage=204;context=GAGGAAAAAAAATGAGCGACACATCATCTGCACTTCCGGAA;IPDRatio=1.39
CP008925 Salmonella_enterica_subsp._enterica_serovar_Cerro_87	kinModCall	modified_base	79443	79443	23	-	.	coverage=207;context=CAGACTCGGGGCTTTCCGGAAGTGCAGATGATGTGTCGCTC;IPDRatio=1.45
CP008925 Salmonella_enterica_subsp._enterica_serovar_Cerro_87	kinModCall	m4C	79461	79461	54	+	.	coverage=204;context=ACTTCCGGAAAGCCCCGAGTCTGTCCGTTCGCACAACGCGC;IPDRatio=1.82;frac=0.275;fracLow=0.159;fracUp=0.415;identificationQv=31
CP008925 Salmonella_enterica_subsp._enterica_serovar_Cerro_87	kinModCall	modified_base	79468	79468	120	+	.	coverage=201;context=GAAAGCCCCGAGTCTGTCCGTTCGCACAACGCGCTCAGCAC;IPDRatio=2.77
CP008925 Salmonella_enterica_subsp._enterica_serovar_Cerro_87	kinModCall	m6A	79469	79469	254	-	.	coverage=203;context=CGTGCTGAGCGCGTTGTGCGAACGGACAGACTCGGGGCTTT;IPDRatio=15.42;frac=0.985;fracLow=0.972;fracUp=1.000;identificationQv=131
CP008925 Salmonella_enterica_subsp._enterica_serovar_Cerro_87	kinModCall	modified_base	79470	79470	40	-	.	coverage=192;context=CCGTGCTGAGCGCGTTGTGCGAACGGACAGACTCGGGGCTT;IPDRatio=2.25
CP008925 Salmonella_enterica_subsp._enterica_serovar_Cerro_87	kinModCall	modified_base	79473	79473	38	-	.	coverage=198;context=GACCCGTGCTGAGCGCGTTGTGCGAACGGACAGACTCGGGG;IPDRatio=1.61
CP008925 Salmonella_enterica_subsp._enterica_serovar_Cerro_87	kinModCall	modified_base	79495	79495	37	-	.	coverage=180;context=AGTTTATTTATGACGGTTTGTTGACCCGTGCTGAGCGCGTT;IPDRatio=1.57
CP008925 Salmonella_enterica_subsp._enterica_serovar_Cerro_87	kinModCall	modified_base	79504	79504	22	-	.	coverage=184;context=CGGCGGAACAGTTTATTTATGACGGTTTGTTGACCCGTGCT;IPDRatio=1.38
CP008925 Salmonella_enterica_subsp._enterica_serovar_Cerro_87	kinModCall	m6A	79529	79529	250	+	.	coverage=188;context=ATAAACTGTTCCGCCGACTGATCGTATTTTTATTCGTGTTG;IPDRatio=6.84;frac=0.926;fracLow=0.813;fracUp=1.000;identificationQv=259
CP008925 Salmonella_enterica_subsp._enterica_serovar_Cerro_87	kinModCall	m6A	79530	79530	271	-	.	coverage=188;context=ACAACACGAATAAAAATACGATCAGTCGGCGGAACAGTTTA;IPDRatio=5.92;frac=1.000;fracLow=0.951;fracUp=1.000;identificationQv=279
CP008925 Salmonella_enterica_subsp._enterica_serovar_Cerro_87	kinModCall	modified_base	79576	79576	28	+	.	coverage=189;context=TTCTCGTTTTTAGACCGTATCAACATCGGTTTTGCCGGGTT;IPDRatio=1.44
CP008925 Salmonella_enterica_subsp._enterica_serovar_Cerro_87	kinModCall	modified_base	79577	79577	25	-	.	coverage=172;context=CAACCCGGCAAAACCGATGTTGATACGGTCTAAAAACGAGA;IPDRatio=1.46
CP008925 Salmonella_enterica_subsp._enterica_serovar_Cerro_87	kinModCall	m6A	79611	79611	315	+	.	coverage=183;context=CGGGTTGACGATGGGGCAGGATCTGGGGTTAAGCGCCACCA;IPDRatio=7.57;frac=0.990;fracLow=0.981;fracUp=0.999;identificationQv=279
CP008925 Salmonella_enterica_subsp._enterica_serovar_Cerro_87	kinModCall	m6A	79612	79612	301	-	.	coverage=188;context=ATGGTGGCGCTTAACCCCAGATCCTGCCCCATCGTCAACCC;IPDRatio=8.34;frac=1.000;fracLow=0.924;fracUp=1.000;identificationQv=240
CP008925 Salmonella_enterica_subsp._enterica_serovar_Cerro_87	kinModCall	modified_base	79622	79622	41	+	.	coverage=180;context=TGGGGCAGGATCTGGGGTTAAGCGCCACCATGTTTGGCCTT;IPDRatio=1.74
CP008925 Salmonella_enterica_subsp._enterica_serovar_Cerro_87	kinModCall	modified_base	79622	79622	33	-	.	coverage=179;context=AAGGCCAAACATGGTGGCGCTTAACCCCAGATCCTGCCCCA;IPDRatio=1.57
CP008925 Salmonella_enterica_subsp._enterica_serovar_Cerro_87	kinModCall	modified_base	79631	79631	47	+	.	coverage=188;context=ATCTGGGGTTAAGCGCCACCATGTTTGGCCTTGCCACGACG;IPDRatio=1.66
CP008925 Salmonella_enterica_subsp._enterica_serovar_Cerro_87	kinModCall	modified_base	79633	79633	37	-	.	coverage=178;context=AGCGTCGTGGCAAGGCCAAACATGGTGGCGCTTAACCCCAG;IPDRatio=1.62
CP008925 Salmonella_enterica_subsp._enterica_serovar_Cerro_87	kinModCall	modified_base	79637	79637	26	-	.	coverage=172;context=AAACAGCGTCGTGGCAAGGCCAAACATGGTGGCGCTTAACC;IPDRatio=1.47
CP008925 Salmonella_enterica_subsp._enterica_serovar_Cerro_87	kinModCall	modified_base	79641	79641	22	+	.	coverage=185;context=AAGCGCCACCATGTTTGGCCTTGCCACGACGCTGTTTTACG;IPDRatio=1.42
CP008925 Salmonella_enterica_subsp._enterica_serovar_Cerro_87	kinModCall	modified_base	79667	79667	50	-	.	coverage=179;context=GGGAATGCCGAAAATGACGTAGGTGGCGTAAAACAGCGTCG;IPDRatio=1.99
CP008925 Salmonella_enterica_subsp._enterica_serovar_Cerro_87	kinModCall	modified_base	79670	79670	24	-	.	coverage=179;context=GCTGGGAATGCCGAAAATGACGTAGGTGGCGTAAAACAGCG;IPDRatio=1.56
CP008925 Salmonella_enterica_subsp._enterica_serovar_Cerro_87	kinModCall	modified_base	79682	79682	39	+	.	coverage=185;context=CCACCTACGTCATTTTCGGCATTCCCAGCAACGTGATGTTG;IPDRatio=1.61
CP008925 Salmonella_enterica_subsp._enterica_serovar_Cerro_87	kinModCall	modified_base	79692	79692	23	+	.	coverage=180;context=CATTTTCGGCATTCCCAGCAACGTGATGTTGAGCATCGTCG;IPDRatio=1.46
CP008925 Salmonella_enterica_subsp._enterica_serovar_Cerro_87	kinModCall	modified_base	79700	79700	25	-	.	coverage=174;context=GCGGGCGCCGACGATGCTCAACATCACGTTGCTGGGAATGC;IPDRatio=1.48
CP008925 Salmonella_enterica_subsp._enterica_serovar_Cerro_87	kinModCall	m4C	79730	79730	44	-	.	coverage=184;context=CCATAGCACCATAATGGTCGCAATCCAGCGGCGGGCGCCGA;IPDRatio=1.71;frac=0.384;fracLow=0.224;fracUp=0.545;identificationQv=8
CP008925 Salmonella_enterica_subsp._enterica_serovar_Cerro_87	kinModCall	m6A	79733	79733	34	+	.	coverage=187;context=GCGCCCGCCGCTGGATTGCGACCATTATGGTGCTATGGGGC;IPDRatio=1.63;frac=0.217;fracLow=0.117;fracUp=0.314;identificationQv=13
CP008925 Salmonella_enterica_subsp._enterica_serovar_Cerro_87	kinModCall	m4C	79735	79735	38	+	.	coverage=181;context=GCCCGCCGCTGGATTGCGACCATTATGGTGCTATGGGGCAT;IPDRatio=1.66;frac=0.671;fracLow=0.480;fracUp=0.872;identificationQv=25
CP008925 Salmonella_enterica_subsp._enterica_serovar_Cerro_87	kinModCall	m4C	79741	79741	61	-	.	coverage=178;context=GATGCAATGCCCCATAGCACCATAATGGTCGCAATCCAGCG;IPDRatio=2.02;frac=0.609;fracLow=0.427;fracUp=0.818;identificationQv=16
CP008925 Salmonella_enterica_subsp._enterica_serovar_Cerro_87	kinModCall	modified_base	79743	79743	25	+	.	coverage=180;context=CTGGATTGCGACCATTATGGTGCTATGGGGCATTGCATCTA;IPDRatio=1.45
CP008925 Salmonella_enterica_subsp._enterica_serovar_Cerro_87	kinModCall	modified_base	79752	79752	34	-	.	coverage=184;context=TCGTGGCGGTAGATGCAATGCCCCATAGCACCATAATGGTC;IPDRatio=1.58
CP008925 Salmonella_enterica_subsp._enterica_serovar_Cerro_87	kinModCall	modified_base	79794	79794	21	+	.	coverage=186;context=GTTCGCGGTGGGACCGAAAAGCCTGTATGTGCTGCGAATGC;IPDRatio=1.39
CP008925 Salmonella_enterica_subsp._enterica_serovar_Cerro_87	kinModCall	m4C	79802	79802	55	-	.	coverage=188;context=GCCCACCAGCATTCGCAGCACATACAGGCTTTTCGGTCCCA;IPDRatio=1.90;frac=0.470;fracLow=0.285;fracUp=0.619;identificationQv=46
CP008925 Salmonella_enterica_subsp._enterica_serovar_Cerro_87	kinModCall	m6A	79810	79810	98	+	.	coverage=196;context=AAAAGCCTGTATGTGCTGCGAATGCTGGTGGGCATTACCGA;IPDRatio=2.69;frac=0.527;fracLow=0.397;fracUp=0.634;identificationQv=69
CP008925 Salmonella_enterica_subsp._enterica_serovar_Cerro_87	kinModCall	modified_base	79836	79836	34	-	.	coverage=196;context=GCAATATTCCTGGCAAAAAGCCCGCTTCGGTAATGCCCACC;IPDRatio=1.61
CP008925 Salmonella_enterica_subsp._enterica_serovar_Cerro_87	kinModCall	modified_base	79848	79848	29	-	.	coverage=197;context=AGGTTAAATAGAGCAATATTCCTGGCAAAAAGCCCGCTTCG;IPDRatio=1.45
CP008925 Salmonella_enterica_subsp._enterica_serovar_Cerro_87	kinModCall	modified_base	79851	79851	27	-	.	coverage=192;context=AGTAGGTTAAATAGAGCAATATTCCTGGCAAAAAGCCCGCT;IPDRatio=1.42
CP008925 Salmonella_enterica_subsp._enterica_serovar_Cerro_87	kinModCall	modified_base	79852	79852	30	+	.	coverage=195;context=GCGGGCTTTTTGCCAGGAATATTGCTCTATTTAACCTACTG;IPDRatio=1.49
CP008925 Salmonella_enterica_subsp._enterica_serovar_Cerro_87	kinModCall	modified_base	79854	79854	31	-	.	coverage=194;context=ACCAGTAGGTTAAATAGAGCAATATTCCTGGCAAAAAGCCC;IPDRatio=1.53
CP008925 Salmonella_enterica_subsp._enterica_serovar_Cerro_87	kinModCall	modified_base	79863	79863	29	-	.	coverage=196;context=ATGCCGGGAACCAGTAGGTTAAATAGAGCAATATTCCTGGC;IPDRatio=1.48
CP008925 Salmonella_enterica_subsp._enterica_serovar_Cerro_87	kinModCall	modified_base	79865	79865	50	-	.	coverage=194;context=AAATGCCGGGAACCAGTAGGTTAAATAGAGCAATATTCCTG;IPDRatio=1.89
CP008925 Salmonella_enterica_subsp._enterica_serovar_Cerro_87	kinModCall	modified_base	79866	79866	48	+	.	coverage=187;context=AGGAATATTGCTCTATTTAACCTACTGGTTCCCGGCATTTT;IPDRatio=1.75
CP008925 Salmonella_enterica_subsp._enterica_serovar_Cerro_87	kinModCall	modified_base	79874	79874	26	-	.	coverage=185;context=GGCGCGGAAAAATGCCGGGAACCAGTAGGTTAAATAGAGCA;IPDRatio=1.46
CP008925 Salmonella_enterica_subsp._enterica_serovar_Cerro_87	kinModCall	modified_base	79889	79889	34	+	.	coverage=173;context=ACTGGTTCCCGGCATTTTTCCGCGCCCGCGCCAACGCATTA;IPDRatio=1.67
CP008925 Salmonella_enterica_subsp._enterica_serovar_Cerro_87	kinModCall	modified_base	79891	79891	27	+	.	coverage=190;context=TGGTTCCCGGCATTTTTCCGCGCCCGCGCCAACGCATTATT;IPDRatio=1.47
CP008925 Salmonella_enterica_subsp._enterica_serovar_Cerro_87	kinModCall	modified_base	79912	79912	25	+	.	coverage=166;context=GCCCGCGCCAACGCATTATTTATGATTGCCATGCCGGCCAC;IPDRatio=1.46
CP008925 Salmonella_enterica_subsp._enterica_serovar_Cerro_87	kinModCall	modified_base	79914	79914	30	-	.	coverage=187;context=TAGTGGCCGGCATGGCAATCATAAATAATGCGTTGGCGCGG;IPDRatio=1.51
CP008925 Salmonella_enterica_subsp._enterica_serovar_Cerro_87	kinModCall	modified_base	79918	79918	38	-	.	coverage=189;context=GCGGTAGTGGCCGGCATGGCAATCATAAATAATGCGTTGGC;IPDRatio=1.61
CP008925 Salmonella_enterica_subsp._enterica_serovar_Cerro_87	kinModCall	modified_base	79920	79920	21	+	.	coverage=188;context=CAACGCATTATTTATGATTGCCATGCCGGCCACTACCGCGT;IPDRatio=1.38
CP008925 Salmonella_enterica_subsp._enterica_serovar_Cerro_87	kinModCall	modified_base	79924	79924	33	+	.	coverage=185;context=GCATTATTTATGATTGCCATGCCGGCCACTACCGCGTTGGG;IPDRatio=1.60
CP008925 Salmonella_enterica_subsp._enterica_serovar_Cerro_87	kinModCall	modified_base	79924	79924	22	-	.	coverage=185;context=CCCAACGCGGTAGTGGCCGGCATGGCAATCATAAATAATGC;IPDRatio=1.41
CP008925 Salmonella_enterica_subsp._enterica_serovar_Cerro_87	kinModCall	m4C	79927	79927	65	-	.	coverage=171;context=GACCCCAACGCGGTAGTGGCCGGCATGGCAATCATAAATAA;IPDRatio=1.93;frac=0.664;fracLow=0.468;fracUp=0.843;identificationQv=22
CP008925 Salmonella_enterica_subsp._enterica_serovar_Cerro_87	kinModCall	m6A	79933	79933	58	-	.	coverage=179;context=ACAATCGACCCCAACGCGGTAGTGGCCGGCATGGCAATCAT;IPDRatio=1.85;frac=0.472;fracLow=0.339;fracUp=0.586;identificationQv=41
CP008925 Salmonella_enterica_subsp._enterica_serovar_Cerro_87	kinModCall	modified_base	79936	79936	22	-	.	coverage=177;context=GAGACAATCGACCCCAACGCGGTAGTGGCCGGCATGGCAAT;IPDRatio=1.61
CP008925 Salmonella_enterica_subsp._enterica_serovar_Cerro_87	kinModCall	modified_base	79939	79939	36	-	.	coverage=186;context=CCGGAGACAATCGACCCCAACGCGGTAGTGGCCGGCATGGC;IPDRatio=1.65
CP008925 Salmonella_enterica_subsp._enterica_serovar_Cerro_87	kinModCall	modified_base	79954	79954	24	-	.	coverage=181;context=AGCGATAAAATATAGCCGGAGACAATCGACCCCAACGCGGT;IPDRatio=1.48
CP008925 Salmonella_enterica_subsp._enterica_serovar_Cerro_87	kinModCall	modified_base	79963	79963	50	+	.	coverage=182;context=GGGTCGATTGTCTCCGGCTATATTTTATCGCTGGACGGCAT;IPDRatio=1.75
CP008925 Salmonella_enterica_subsp._enterica_serovar_Cerro_87	kinModCall	modified_base	79998	79998	59	+	.	coverage=179;context=CGGCATATTCAATCTGCATGGATGGCAGTGGTTATTCCTGT;IPDRatio=1.96
CP008925 Salmonella_enterica_subsp._enterica_serovar_Cerro_87	kinModCall	modified_base	80010	80010	36	+	.	coverage=186;context=TCTGCATGGATGGCAGTGGTTATTCCTGTTGGAAGGATTTC;IPDRatio=1.66
CP008925 Salmonella_enterica_subsp._enterica_serovar_Cerro_87	kinModCall	modified_base	80012	80012	26	-	.	coverage=186;context=CGGAAATCCTTCCAACAGGAATAACCACTGCCATCCATGCA;IPDRatio=1.42
CP008925 Salmonella_enterica_subsp._enterica_serovar_Cerro_87	kinModCall	modified_base	80038	80038	62	+	.	coverage=186;context=TTGGAAGGATTTCCGTCAGTTTTGTTAGGCATTATGGTCTG;IPDRatio=2.00
CP008925 Salmonella_enterica_subsp._enterica_serovar_Cerro_87	kinModCall	modified_base	80049	80049	22	-	.	coverage=185;context=CCAGGTAAAACCAGACCATAATGCCTAACAAAACTGACGGA;IPDRatio=1.39
CP008925 Salmonella_enterica_subsp._enterica_serovar_Cerro_87	kinModCall	modified_base	80050	80050	21	-	.	coverage=195;context=TCCAGGTAAAACCAGACCATAATGCCTAACAAAACTGACGG;IPDRatio=1.35
CP008925 Salmonella_enterica_subsp._enterica_serovar_Cerro_87	kinModCall	modified_base	80053	80053	22	-	.	coverage=188;context=TCATCCAGGTAAAACCAGACCATAATGCCTAACAAAACTGA;IPDRatio=1.36
CP008925 Salmonella_enterica_subsp._enterica_serovar_Cerro_87	kinModCall	modified_base	80062	80062	29	+	.	coverage=191;context=TTAGGCATTATGGTCTGGTTTTACCTGGATGATACCCCGGC;IPDRatio=1.51
CP008925 Salmonella_enterica_subsp._enterica_serovar_Cerro_87	kinModCall	modified_base	80063	80063	24	-	.	coverage=194;context=TGCCGGGGTATCATCCAGGTAAAACCAGACCATAATGCCTA;IPDRatio=1.40
CP008925 Salmonella_enterica_subsp._enterica_serovar_Cerro_87	kinModCall	modified_base	80069	80069	21	-	.	coverage=194;context=GGCTTTTGCCGGGGTATCATCCAGGTAAAACCAGACCATAA;IPDRatio=1.42
CP008925 Salmonella_enterica_subsp._enterica_serovar_Cerro_87	kinModCall	modified_base	80072	80072	25	-	.	coverage=189;context=TTTGGCTTTTGCCGGGGTATCATCCAGGTAAAACCAGACCA;IPDRatio=1.40
CP008925 Salmonella_enterica_subsp._enterica_serovar_Cerro_87	kinModCall	modified_base	80073	80073	29	+	.	coverage=187;context=GGTCTGGTTTTACCTGGATGATACCCCGGCAAAAGCCAAAT;IPDRatio=1.52
CP008925 Salmonella_enterica_subsp._enterica_serovar_Cerro_87	kinModCall	modified_base	80080	80080	22	-	.	coverage=171;context=GTCAGCCATTTGGCTTTTGCCGGGGTATCATCCAGGTAAAA;IPDRatio=1.40
CP008925 Salmonella_enterica_subsp._enterica_serovar_Cerro_87	kinModCall	m6A	80106	80106	337	+	.	coverage=192;context=AGCCAAATGGCTGACGGCAGAGGATAAAAAATGTTTGCAGG;IPDRatio=8.83;frac=1.000;fracLow=0.985;fracUp=1.000;identificationQv=343
CP008925 Salmonella_enterica_subsp._enterica_serovar_Cerro_87	kinModCall	modified_base	80116	80116	24	-	.	coverage=187;context=TCCATCATCTCCTGCAAACATTTTTTATCCTCTGCCGTCAG;IPDRatio=1.40
CP008925 Salmonella_enterica_subsp._enterica_serovar_Cerro_87	kinModCall	modified_base	80119	80119	34	+	.	coverage=193;context=ACGGCAGAGGATAAAAAATGTTTGCAGGAGATGATGGATAA;IPDRatio=1.50
CP008925 Salmonella_enterica_subsp._enterica_serovar_Cerro_87	kinModCall	modified_base	80120	80120	29	-	.	coverage=190;context=ATTATCCATCATCTCCTGCAAACATTTTTTATCCTCTGCCG;IPDRatio=1.46
CP008925 Salmonella_enterica_subsp._enterica_serovar_Cerro_87	kinModCall	modified_base	80135	80135	25	-	.	coverage=194;context=CAGCGTCAGGCGGTCATTATCCATCATCTCCTGCAAACATT;IPDRatio=1.42
CP008925 Salmonella_enterica_subsp._enterica_serovar_Cerro_87	kinModCall	modified_base	80142	80142	37	+	.	coverage=195;context=GCAGGAGATGATGGATAATGACCGCCTGACGCTGGTTCAGC;IPDRatio=1.60
CP008925 Salmonella_enterica_subsp._enterica_serovar_Cerro_87	kinModCall	modified_base	80143	80143	21	-	.	coverage=172;context=GGCTGAACCAGCGTCAGGCGGTCATTATCCATCATCTCCTG;IPDRatio=1.37
CP008925 Salmonella_enterica_subsp._enterica_serovar_Cerro_87	kinModCall	modified_base	80145	80145	39	-	.	coverage=192;context=CCGGCTGAACCAGCGTCAGGCGGTCATTATCCATCATCTCC;IPDRatio=1.76
CP008925 Salmonella_enterica_subsp._enterica_serovar_Cerro_87	kinModCall	modified_base	80150	80150	25	+	.	coverage=193;context=TGATGGATAATGACCGCCTGACGCTGGTTCAGCCGGAGGGG;IPDRatio=1.45
CP008925 Salmonella_enterica_subsp._enterica_serovar_Cerro_87	kinModCall	modified_base	80160	80160	24	+	.	coverage=188;context=TGACCGCCTGACGCTGGTTCAGCCGGAGGGGGCCATCAGCC;IPDRatio=1.42
CP008925 Salmonella_enterica_subsp._enterica_serovar_Cerro_87	kinModCall	modified_base	80219	80219	22	-	.	coverage=178;context=CATCAGTACAATTGGCGTGAATACTTCGCGCCACAGACTAC;IPDRatio=1.36
CP008925 Salmonella_enterica_subsp._enterica_serovar_Cerro_87	kinModCall	modified_base	80220	80220	32	-	.	coverage=181;context=ACATCAGTACAATTGGCGTGAATACTTCGCGCCACAGACTA;IPDRatio=1.55
CP008925 Salmonella_enterica_subsp._enterica_serovar_Cerro_87	kinModCall	modified_base	80227	80227	26	+	.	coverage=194;context=TGGCGCGAAGTATTCACGCCAATTGTACTGATGTATACGCT;IPDRatio=1.44
CP008925 Salmonella_enterica_subsp._enterica_serovar_Cerro_87	kinModCall	modified_base	80232	80232	37	+	.	coverage=185;context=CGAAGTATTCACGCCAATTGTACTGATGTATACGCTGGCCT;IPDRatio=1.57
CP008925 Salmonella_enterica_subsp._enterica_serovar_Cerro_87	kinModCall	modified_base	80243	80243	42	-	.	coverage=178;context=AAGGCAAAAATAGGCCAGCGTATACATCAGTACAATTGGCG;IPDRatio=1.73
CP008925 Salmonella_enterica_subsp._enterica_serovar_Cerro_87	kinModCall	m4C	80261	80261	42	+	.	coverage=183;context=ATACGCTGGCCTATTTTTGCCTTACCAATACGCTTAGCGCC;IPDRatio=1.71;frac=0.431;fracLow=0.297;fracUp=0.586;identificationQv=12
CP008925 Salmonella_enterica_subsp._enterica_serovar_Cerro_87	kinModCall	m6A	80269	80269	43	-	.	coverage=181;context=ATACTAATGGCGCTAAGCGTATTGGTAAGGCAAAAATAGGC;IPDRatio=1.71;frac=0.244;fracLow=0.111;fracUp=0.333;identificationQv=10
CP008925 Salmonella_enterica_subsp._enterica_serovar_Cerro_87	kinModCall	modified_base	80279	80279	27	+	.	coverage=172;context=GCCTTACCAATACGCTTAGCGCCATTAGTATCTGGACGCCG;IPDRatio=1.48
CP008925 Salmonella_enterica_subsp._enterica_serovar_Cerro_87	kinModCall	modified_base	80282	80282	21	+	.	coverage=181;context=TTACCAATACGCTTAGCGCCATTAGTATCTGGACGCCGCAA;IPDRatio=1.32
CP008925 Salmonella_enterica_subsp._enterica_serovar_Cerro_87	kinModCall	modified_base	80290	80290	81	-	.	coverage=167;context=TTCAGGATTTGCGGCGTCCAGATACTAATGGCGCTAAGCGT;IPDRatio=2.33
CP008925 Salmonella_enterica_subsp._enterica_serovar_Cerro_87	kinModCall	m4C	80347	80347	33	+	.	coverage=179;context=AGCAGCAATATCACCATCGGCCTGCTGGCGGCGATCCCGCA;IPDRatio=1.58;frac=0.363;fracLow=0.209;fracUp=0.507;identificationQv=11
CP008925 Salmonella_enterica_subsp._enterica_serovar_Cerro_87	kinModCall	m6A	80360	80360	303	+	.	coverage=178;context=CCATCGGCCTGCTGGCGGCGATCCCGCAGATTTGTACTATT;IPDRatio=6.67;frac=0.994;fracLow=0.992;fracUp=0.998;identificationQv=265
CP008925 Salmonella_enterica_subsp._enterica_serovar_Cerro_87	kinModCall	m6A	80361	80361	225	-	.	coverage=180;context=GAATAGTACAAATCTGCGGGATCGCCGCCAGCAGGCCGATG;IPDRatio=7.45;frac=0.937;fracLow=0.848;fracUp=0.998;identificationQv=217
CP008925 Salmonella_enterica_subsp._enterica_serovar_Cerro_87	kinModCall	modified_base	80369	80369	26	+	.	coverage=184;context=TGCTGGCGGCGATCCCGCAGATTTGTACTATTCTGGGCATG;IPDRatio=1.43
CP008925 Salmonella_enterica_subsp._enterica_serovar_Cerro_87	kinModCall	modified_base	80372	80372	32	+	.	coverage=169;context=TGGCGGCGATCCCGCAGATTTGTACTATTCTGGGCATGATT;IPDRatio=1.59
CP008925 Salmonella_enterica_subsp._enterica_serovar_Cerro_87	kinModCall	modified_base	80388	80388	25	+	.	coverage=186;context=GATTTGTACTATTCTGGGCATGATTTACTGGAGCCGCCATT;IPDRatio=1.43
CP008925 Salmonella_enterica_subsp._enterica_serovar_Cerro_87	kinModCall	modified_base	80391	80391	21	+	.	coverage=186;context=TTGTACTATTCTGGGCATGATTTACTGGAGCCGCCATTCGG;IPDRatio=1.39
CP008925 Salmonella_enterica_subsp._enterica_serovar_Cerro_87	kinModCall	modified_base	80393	80393	27	-	.	coverage=197;context=GTCCGAATGGCGGCTCCAGTAAATCATGCCCAGAATAGTAC;IPDRatio=1.43
CP008925 Salmonella_enterica_subsp._enterica_serovar_Cerro_87	kinModCall	modified_base	80413	80413	26	+	.	coverage=195;context=TACTGGAGCCGCCATTCGGACAAACATCAGGAACGTAAACA;IPDRatio=1.41
CP008925 Salmonella_enterica_subsp._enterica_serovar_Cerro_87	kinModCall	modified_base	80420	80420	25	+	.	coverage=196;context=GCCGCCATTCGGACAAACATCAGGAACGTAAACATCACACG;IPDRatio=1.48
CP008925 Salmonella_enterica_subsp._enterica_serovar_Cerro_87	kinModCall	modified_base	80424	80424	45	+	.	coverage=199;context=CCATTCGGACAAACATCAGGAACGTAAACATCACACGGCGT;IPDRatio=1.82
CP008925 Salmonella_enterica_subsp._enterica_serovar_Cerro_87	kinModCall	modified_base	80427	80427	25	-	.	coverage=196;context=GCAACGCCGTGTGATGTTTACGTTCCTGATGTTTGTCCGAA;IPDRatio=1.44
CP008925 Salmonella_enterica_subsp._enterica_serovar_Cerro_87	kinModCall	modified_base	80428	80428	21	+	.	coverage=200;context=TCGGACAAACATCAGGAACGTAAACATCACACGGCGTTGCC;IPDRatio=1.37
CP008925 Salmonella_enterica_subsp._enterica_serovar_Cerro_87	kinModCall	modified_base	80433	80433	22	+	.	coverage=195;context=CAAACATCAGGAACGTAAACATCACACGGCGTTGCCATTCC;IPDRatio=1.37
CP008925 Salmonella_enterica_subsp._enterica_serovar_Cerro_87	kinModCall	modified_base	80481	80481	28	+	.	coverage=192;context=CGCCGCGGGCTGGCTGCTGGCGTCGGCGACCGACCATAACC;IPDRatio=1.52
CP008925 Salmonella_enterica_subsp._enterica_serovar_Cerro_87	kinModCall	modified_base	80496	80496	21	+	.	coverage=198;context=GCTGGCGTCGGCGACCGACCATAACCTGATCCAGCTCCTGG;IPDRatio=1.38
CP008925 Salmonella_enterica_subsp._enterica_serovar_Cerro_87	kinModCall	m6A	80504	80504	304	+	.	coverage=214;context=CGGCGACCGACCATAACCTGATCCAGCTCCTGGGGATCGTG;IPDRatio=7.13;frac=1.000;fracLow=0.981;fracUp=1.000;identificationQv=278
CP008925 Salmonella_enterica_subsp._enterica_serovar_Cerro_87	kinModCall	m6A	80505	80505	326	-	.	coverage=210;context=TCACGATCCCCAGGAGCTGGATCAGGTTATGGTCGGTCGCC;IPDRatio=7.46;frac=1.000;fracLow=1.000;fracUp=1.000;identificationQv=365
CP008925 Salmonella_enterica_subsp._enterica_serovar_Cerro_87	kinModCall	modified_base	80512	80512	22	+	.	coverage=216;context=GACCATAACCTGATCCAGCTCCTGGGGATCGTGATGGCATC;IPDRatio=1.37
CP008925 Salmonella_enterica_subsp._enterica_serovar_Cerro_87	kinModCall	m6A	80519	80519	317	+	.	coverage=205;context=ACCTGATCCAGCTCCTGGGGATCGTGATGGCATCCACGGGT;IPDRatio=7.55;frac=0.986;fracLow=0.921;fracUp=1.000;identificationQv=341
CP008925 Salmonella_enterica_subsp._enterica_serovar_Cerro_87	kinModCall	modified_base	80520	80520	22	+	.	coverage=207;context=CCTGATCCAGCTCCTGGGGATCGTGATGGCATCCACGGGTT;IPDRatio=1.42
CP008925 Salmonella_enterica_subsp._enterica_serovar_Cerro_87	kinModCall	m6A	80520	80520	361	-	.	coverage=210;context=AACCCGTGGATGCCATCACGATCCCCAGGAGCTGGATCAGG;IPDRatio=6.36;frac=1.000;fracLow=1.000;fracUp=1.000;identificationQv=359
CP008925 Salmonella_enterica_subsp._enterica_serovar_Cerro_87	kinModCall	m6A	80540	80540	43	-	.	coverage=209;context=GATCGCCATCGCGCTAAAGGAACCCGTGGATGCCATCACGA;IPDRatio=1.75;frac=0.206;fracLow=0.127;fracUp=0.286;identificationQv=7
CP008925 Salmonella_enterica_subsp._enterica_serovar_Cerro_87	kinModCall	m6A	80558	80558	306	+	.	coverage=207;context=GTTCCTTTAGCGCGATGGCGATCTTCTGGACCACGCCGGAT;IPDRatio=5.63;frac=1.000;fracLow=0.976;fracUp=1.000;identificationQv=268
CP008925 Salmonella_enterica_subsp._enterica_serovar_Cerro_87	kinModCall	m6A	80559	80559	313	-	.	coverage=211;context=GATCCGGCGTGGTCCAGAAGATCGCCATCGCGCTAAAGGAA;IPDRatio=6.79;frac=1.000;fracLow=0.922;fracUp=1.000;identificationQv=303
CP008925 Salmonella_enterica_subsp._enterica_serovar_Cerro_87	kinModCall	m6A	80577	80577	334	+	.	coverage=209;context=GATCTTCTGGACCACGCCGGATCAGTCGATCAGTTTACGCG;IPDRatio=7.54;frac=0.997;fracLow=0.971;fracUp=1.000;identificationQv=328
CP008925 Salmonella_enterica_subsp._enterica_serovar_Cerro_87	kinModCall	m6A	80578	80578	353	-	.	coverage=212;context=GCGCGTAAACTGATCGACTGATCCGGCGTGGTCCAGAAGAT;IPDRatio=7.41;frac=1.000;fracLow=0.971;fracUp=1.000;identificationQv=342
CP008925 Salmonella_enterica_subsp._enterica_serovar_Cerro_87	kinModCall	m6A	80585	80585	266	+	.	coverage=211;context=GGACCACGCCGGATCAGTCGATCAGTTTACGCGCCAGGGCG;IPDRatio=5.89;frac=0.958;fracLow=0.879;fracUp=1.000;identificationQv=259
CP008925 Salmonella_enterica_subsp._enterica_serovar_Cerro_87	kinModCall	m6A	80586	80586	299	-	.	coverage=216;context=TCGCCCTGGCGCGTAAACTGATCGACTGATCCGGCGTGGTC;IPDRatio=5.04;frac=1.000;fracLow=0.912;fracUp=1.000;identificationQv=257
CP008925 Salmonella_enterica_subsp._enterica_serovar_Cerro_87	kinModCall	modified_base	80596	80596	58	+	.	coverage=222;context=GATCAGTCGATCAGTTTACGCGCCAGGGCGATAGGCATTGC;IPDRatio=1.83
CP008925 Salmonella_enterica_subsp._enterica_serovar_Cerro_87	kinModCall	modified_base	80606	80606	23	+	.	coverage=220;context=TCAGTTTACGCGCCAGGGCGATAGGCATTGCGGTCATCAAT;IPDRatio=1.36
CP008925 Salmonella_enterica_subsp._enterica_serovar_Cerro_87	kinModCall	modified_base	80613	80613	27	-	.	coverage=223;context=CGGTGGCATTGATGACCGCAATGCCTATCGCCCTGGCGCGT;IPDRatio=1.44
CP008925 Salmonella_enterica_subsp._enterica_serovar_Cerro_87	kinModCall	modified_base	80666	80666	24	+	.	coverage=233;context=CCGCGCTTAGCCCGTTTATGATTGGCTGGCTAAAAGATATC;IPDRatio=1.39
CP008925 Salmonella_enterica_subsp._enterica_serovar_Cerro_87	kinModCall	modified_base	80687	80687	27	+	.	coverage=225;context=TTGGCTGGCTAAAAGATATCACCGGTAGCTTCAATAGCGGA;IPDRatio=1.42
CP008925 Salmonella_enterica_subsp._enterica_serovar_Cerro_87	kinModCall	modified_base	80696	80696	22	+	.	coverage=218;context=TAAAAGATATCACCGGTAGCTTCAATAGCGGACTCTGGTTT;IPDRatio=1.38
CP008925 Salmonella_enterica_subsp._enterica_serovar_Cerro_87	kinModCall	m6A	80709	80709	338	-	.	coverage=223;context=ACAGAGAAGCGACAAACCAGAGTCCGCTATTGAAGCTACCG;IPDRatio=5.70;frac=1.000;fracLow=0.916;fracUp=1.000;identificationQv=312
CP008925 Salmonella_enterica_subsp._enterica_serovar_Cerro_87	kinModCall	modified_base	80717	80717	26	-	.	coverage=223;context=GACGACTAACAGAGAAGCGACAAACCAGAGTCCGCTATTGA;IPDRatio=1.41
CP008925 Salmonella_enterica_subsp._enterica_serovar_Cerro_87	kinModCall	m6A	80725	80725	370	-	.	coverage=227;context=GCGGCGCCGACGACTAACAGAGAAGCGACAAACCAGAGTCC;IPDRatio=8.15;frac=1.000;fracLow=0.985;fracUp=1.000;identificationQv=347
CP008925 Salmonella_enterica_subsp._enterica_serovar_Cerro_87	kinModCall	m6A	80733	80733	56	-	.	coverage=224;context=AGATAATGGCGGCGCCGACGACTAACAGAGAAGCGACAAAC;IPDRatio=1.82;frac=0.235;fracLow=0.162;fracUp=0.330;identificationQv=8
CP008925 Salmonella_enterica_subsp._enterica_serovar_Cerro_87	kinModCall	m6A	80822	80822	286	+	.	coverage=219;context=AAACTATGTGCCAACGTGCGATCGCCAATATTGATATCAGC;IPDRatio=6.83;frac=0.997;fracLow=0.927;fracUp=0.998;identificationQv=276
CP008925 Salmonella_enterica_subsp._enterica_serovar_Cerro_87	kinModCall	m6A	80823	80823	336	-	.	coverage=222;context=TGCTGATATCAATATTGGCGATCGCACGTTGGCACATAGTT;IPDRatio=6.72;frac=1.000;fracLow=1.000;fracUp=1.000;identificationQv=361
CP008925 Salmonella_enterica_subsp._enterica_serovar_Cerro_87	kinModCall	modified_base	80836	80836	28	-	.	coverage=215;context=TCGTCATACTCTTTGCTGATATCAATATTGGCGATCGCACG;IPDRatio=1.45
CP008925 Salmonella_enterica_subsp._enterica_serovar_Cerro_87	kinModCall	modified_base	80847	80847	21	+	.	coverage=210;context=CAATATTGATATCAGCAAAGAGTATGACGAAAGCATGGGCA;IPDRatio=1.43
CP008925 Salmonella_enterica_subsp._enterica_serovar_Cerro_87	kinModCall	m4C	80852	80852	43	-	.	coverage=213;context=GTTACTGCCCATGCTTTCGTCATACTCTTTGCTGATATCAA;IPDRatio=1.70;frac=0.786;fracLow=0.565;fracUp=1.000;identificationQv=5
CP008925 Salmonella_enterica_subsp._enterica_serovar_Cerro_87	kinModCall	modified_base	80869	80869	22	-	.	coverage=219;context=GACTGATAATGCACATCGTTACTGCCCATGCTTTCGTCATA;IPDRatio=1.40
CP008925 Salmonella_enterica_subsp._enterica_serovar_Cerro_87	kinModCall	modified_base	80948	80948	21	-	.	coverage=195;context=AAGAAAGTGCATTTGAAAAAACTGGTCGTGGCGATGCGCCT;IPDRatio=1.38
CP008925 Salmonella_enterica_subsp._enterica_serovar_Cerro_87	kinModCall	modified_base	80963	80963	26	-	.	coverage=202;context=AATCTGCCCGGTATCAAGAAAGTGCATTTGAAAAAACTGGT;IPDRatio=1.47
CP008925 Salmonella_enterica_subsp._enterica_serovar_Cerro_87	kinModCall	modified_base	80991	80991	26	-	.	coverage=200;context=AATAGCGATGATCGTCGAGCTGTAGCTCAATCTGCCCGGTA;IPDRatio=1.63
CP008925 Salmonella_enterica_subsp._enterica_serovar_Cerro_87	kinModCall	modified_base	80994	80994	21	-	.	coverage=193;context=CCGAATAGCGATGATCGTCGAGCTGTAGCTCAATCTGCCCG;IPDRatio=1.41
CP008925 Salmonella_enterica_subsp._enterica_serovar_Cerro_87	kinModCall	m6A	81000	81000	263	+	.	coverage=200;context=GATTGAGCTACAGCTCGACGATCATCGCTATTCGGTGCAGG;IPDRatio=6.97;frac=0.986;fracLow=0.919;fracUp=1.000;identificationQv=248
CP008925 Salmonella_enterica_subsp._enterica_serovar_Cerro_87	kinModCall	m6A	81001	81001	297	-	.	coverage=198;context=GCCTGCACCGAATAGCGATGATCGTCGAGCTGTAGCTCAAT;IPDRatio=6.71;frac=0.982;fracLow=0.888;fracUp=1.000;identificationQv=314
CP008925 Salmonella_enterica_subsp._enterica_serovar_Cerro_87	kinModCall	modified_base	81120	81120	22	-	.	coverage=216;context=AAAGCACTTCCAGCAGCGGCCAAACCAGCTCTTCGCGTACC;IPDRatio=1.40
CP008925 Salmonella_enterica_subsp._enterica_serovar_Cerro_87	kinModCall	m6A	81154	81154	288	+	.	coverage=223;context=GTGCTTTATCCCGGCACCAGAGAGGCCTTCGGCCTGCCGGG;IPDRatio=5.91;frac=0.963;fracLow=0.873;fracUp=1.000;identificationQv=294
CP008925 Salmonella_enterica_subsp._enterica_serovar_Cerro_87	kinModCall	modified_base	81203	81203	24	+	.	coverage=224;context=TGTCGCTGGCGGATAAACCCAACGAGTTGGCGGCGCTCAAA;IPDRatio=1.42
CP008925 Salmonella_enterica_subsp._enterica_serovar_Cerro_87	kinModCall	modified_base	81204	81204	35	+	.	coverage=223;context=GTCGCTGGCGGATAAACCCAACGAGTTGGCGGCGCTCAAAC;IPDRatio=1.55
CP008925 Salmonella_enterica_subsp._enterica_serovar_Cerro_87	kinModCall	modified_base	81243	81243	41	+	.	coverage=224;context=ACATTACTGGCAGCTAATTGAGCGGGAGTCCACGGAGCAAC;IPDRatio=1.62
CP008925 Salmonella_enterica_subsp._enterica_serovar_Cerro_87	kinModCall	modified_base	81278	81278	34	+	.	coverage=219;context=AGCAACTGGCTGGCTGCGAACATACCCTGGTGCTACTGGCG;IPDRatio=1.55
CP008925 Salmonella_enterica_subsp._enterica_serovar_Cerro_87	kinModCall	modified_base	81280	81280	25	-	.	coverage=223;context=TGCGCCAGTAGCACCAGGGTATGTTCGCAGCCAGCCAGTTG;IPDRatio=1.44
CP008925 Salmonella_enterica_subsp._enterica_serovar_Cerro_87	kinModCall	modified_base	81289	81289	32	-	.	coverage=220;context=AATACCGCCTGCGCCAGTAGCACCAGGGTATGTTCGCAGCC;IPDRatio=1.50
CP008925 Salmonella_enterica_subsp._enterica_serovar_Cerro_87	kinModCall	modified_base	81326	81326	34	+	.	coverage=225;context=TATTTACCTTGCTGTTGCGTAATGCGAAGCTGGACGATCAC;IPDRatio=1.51
CP008925 Salmonella_enterica_subsp._enterica_serovar_Cerro_87	kinModCall	m6A	81342	81342	354	+	.	coverage=221;context=GCGTAATGCGAAGCTGGACGATCACGCCGCAACCGGGATGC;IPDRatio=6.77;frac=1.000;fracLow=0.980;fracUp=1.000;identificationQv=336
CP008925 Salmonella_enterica_subsp._enterica_serovar_Cerro_87	kinModCall	m6A	81343	81343	306	-	.	coverage=224;context=CGCATCCCGGTTGCGGCGTGATCGTCCAGCTTCGCATTACG;IPDRatio=6.44;frac=0.937;fracLow=0.866;fracUp=0.971;identificationQv=333
CP008925 Salmonella_enterica_subsp._enterica_serovar_Cerro_87	kinModCall	modified_base	81357	81357	23	+	.	coverage=208;context=GGACGATCACGCCGCAACCGGGATGCGCGGTGAACTGAAAC;IPDRatio=1.48
CP008925 Salmonella_enterica_subsp._enterica_serovar_Cerro_87	kinModCall	modified_base	81373	81373	24	-	.	coverage=226;context=GTAAAGCGCTGAAAAAGTTTCAGTTCACCGCGCATCCCGGT;IPDRatio=1.47
CP008925 Salmonella_enterica_subsp._enterica_serovar_Cerro_87	kinModCall	modified_base	81390	81390	23	+	.	coverage=207;context=ACTGAAACTTTTTCAGCGCTTTACCCTGTTAATTGACAACC;IPDRatio=1.40
CP008925 Salmonella_enterica_subsp._enterica_serovar_Cerro_87	kinModCall	modified_base	81401	81401	43	-	.	coverage=200;context=CTGATGGAAGTGGTTGTCAATTAACAGGGTAAAGCGCTGAA;IPDRatio=1.59
CP008925 Salmonella_enterica_subsp._enterica_serovar_Cerro_87	kinModCall	modified_base	81402	81402	32	-	.	coverage=194;context=GCTGATGGAAGTGGTTGTCAATTAACAGGGTAAAGCGCTGA;IPDRatio=1.55
CP008925 Salmonella_enterica_subsp._enterica_serovar_Cerro_87	kinModCall	modified_base	81413	81413	41	-	.	coverage=199;context=CACCGTCCAGTGCTGATGGAAGTGGTTGTCAATTAACAGGG;IPDRatio=1.66
CP008925 Salmonella_enterica_subsp._enterica_serovar_Cerro_87	kinModCall	modified_base	81443	81443	22	-	.	coverage=191;context=GGTAATATGCAGCTCGCAGGCATAATCGGGCACCGTCCAGT;IPDRatio=1.37
CP008925 Salmonella_enterica_subsp._enterica_serovar_Cerro_87	kinModCall	modified_base	81452	81452	21	+	.	coverage=190;context=TGCCCGATTATGCCTGCGAGCTGCATATTACCGAATCTCGT;IPDRatio=1.37
CP008925 Salmonella_enterica_subsp._enterica_serovar_Cerro_87	kinModCall	modified_base	81455	81455	31	+	.	coverage=194;context=CCGATTATGCCTGCGAGCTGCATATTACCGAATCTCGTTTG;IPDRatio=1.48
CP008925 Salmonella_enterica_subsp._enterica_serovar_Cerro_87	kinModCall	modified_base	81462	81462	28	-	.	coverage=172;context=TATCGGTCAAACGAGATTCGGTAATATGCAGCTCGCAGGCA;IPDRatio=1.50
CP008925 Salmonella_enterica_subsp._enterica_serovar_Cerro_87	kinModCall	modified_base	81472	81472	27	+	.	coverage=184;context=CTGCATATTACCGAATCTCGTTTGACCGATATTTGCCGACG;IPDRatio=1.66
CP008925 Salmonella_enterica_subsp._enterica_serovar_Cerro_87	kinModCall	modified_base	81477	81477	25	-	.	coverage=163;context=CAAAACGTCGGCAAATATCGGTCAAACGAGATTCGGTAATA;IPDRatio=1.49
CP008925 Salmonella_enterica_subsp._enterica_serovar_Cerro_87	kinModCall	modified_base	81522	81522	29	-	.	coverage=173;context=CGCGTAATTGCCGATCAAAAATCAGGCGTTTAGGCGGGCGA;IPDRatio=1.50
CP008925 Salmonella_enterica_subsp._enterica_serovar_Cerro_87	kinModCall	m6A	81528	81528	273	+	.	coverage=194;context=GCCTAAACGCCTGATTTTTGATCGGCAATTACGCGAGGCGA;IPDRatio=7.23;frac=1.000;fracLow=0.976;fracUp=1.000;identificationQv=272
CP008925 Salmonella_enterica_subsp._enterica_serovar_Cerro_87	kinModCall	m6A	81529	81529	279	-	.	coverage=193;context=TTCGCCTCGCGTAATTGCCGATCAAAAATCAGGCGTTTAGG;IPDRatio=7.30;frac=0.945;fracLow=0.864;fracUp=1.000;identificationQv=272
CP008925 Salmonella_enterica_subsp._enterica_serovar_Cerro_87	kinModCall	modified_base	81553	81553	38	+	.	coverage=191;context=CAATTACGCGAGGCGAAACGACTGCTGCTTTTTTCCGACAA;IPDRatio=1.60
CP008925 Salmonella_enterica_subsp._enterica_serovar_Cerro_87	kinModCall	modified_base	81561	81561	24	-	.	coverage=182;context=TAACAGCATTGTCGGAAAAAAGCAGCAGTCGTTTCGCCTCG;IPDRatio=1.46
CP008925 Salmonella_enterica_subsp._enterica_serovar_Cerro_87	kinModCall	m6A	81587	81587	267	+	.	coverage=198;context=CCGACAATGCTGTTAACGAGATCGCCTGGCAATTAGGTTTT;IPDRatio=5.46;frac=0.956;fracLow=0.849;fracUp=1.000;identificationQv=247
CP008925 Salmonella_enterica_subsp._enterica_serovar_Cerro_87	kinModCall	m6A	81588	81588	326	-	.	coverage=196;context=TAAAACCTAATTGCCAGGCGATCTCGTTAACAGCATTGTCG;IPDRatio=6.91;frac=1.000;fracLow=0.936;fracUp=1.000;identificationQv=319
CP008925 Salmonella_enterica_subsp._enterica_serovar_Cerro_87	kinModCall	modified_base	81591	81591	21	+	.	coverage=203;context=CAATGCTGTTAACGAGATCGCCTGGCAATTAGGTTTTAAAG;IPDRatio=1.34
CP008925 Salmonella_enterica_subsp._enterica_serovar_Cerro_87	kinModCall	modified_base	81599	81599	27	+	.	coverage=203;context=TTAACGAGATCGCCTGGCAATTAGGTTTTAAAGATCCGGCT;IPDRatio=1.45
CP008925 Salmonella_enterica_subsp._enterica_serovar_Cerro_87	kinModCall	modified_base	81602	81602	21	+	.	coverage=200;context=ACGAGATCGCCTGGCAATTAGGTTTTAAAGATCCGGCTTAT;IPDRatio=1.43
CP008925 Salmonella_enterica_subsp._enterica_serovar_Cerro_87	kinModCall	m6A	81612	81612	348	+	.	coverage=203;context=CTGGCAATTAGGTTTTAAAGATCCGGCTTATTTCGCCCGTT;IPDRatio=8.14;frac=1.000;fracLow=1.000;fracUp=1.000;identificationQv=312
CP008925 Salmonella_enterica_subsp._enterica_serovar_Cerro_87	kinModCall	m6A	81613	81613	319	-	.	coverage=204;context=AAACGGGCGAAATAAGCCGGATCTTTAAAACCTAATTGCCA;IPDRatio=8.17;frac=0.974;fracLow=0.902;fracUp=1.000;identificationQv=349
CP008925 Salmonella_enterica_subsp._enterica_serovar_Cerro_87	kinModCall	modified_base	81689	81689	36	-	.	coverage=199;context=CTCTTCTTAGTTGAGAAAAGAGGGAACTTCACGTTGGCGAA;IPDRatio=1.65
CP008925 Salmonella_enterica_subsp._enterica_serovar_Cerro_87	kinModCall	modified_base	81704	81704	22	-	.	coverage=199;context=TTCATCATGTTTTTACTCTTCTTAGTTGAGAAAAGAGGGAA;IPDRatio=1.43
CP008925 Salmonella_enterica_subsp._enterica_serovar_Cerro_87	kinModCall	modified_base	81707	81707	34	-	.	coverage=195;context=TTTTTCATCATGTTTTTACTCTTCTTAGTTGAGAAAAGAGG;IPDRatio=1.58
CP008925 Salmonella_enterica_subsp._enterica_serovar_Cerro_87	kinModCall	modified_base	81713	81713	36	-	.	coverage=188;context=ACGCTTTTTTTCATCATGTTTTTACTCTTCTTAGTTGAGAA;IPDRatio=1.56
CP008925 Salmonella_enterica_subsp._enterica_serovar_Cerro_87	kinModCall	modified_base	81726	81726	21	-	.	coverage=187;context=CGCCAGCATAGCGACGCTTTTTTTCATCATGTTTTTACTCT;IPDRatio=1.40
CP008925 Salmonella_enterica_subsp._enterica_serovar_Cerro_87	kinModCall	modified_base	81737	81737	26	+	.	coverage=205;context=ATGATGAAAAAAAGCGTCGCTATGCTGGCGGTTTGTATGCT;IPDRatio=1.46
CP008925 Salmonella_enterica_subsp._enterica_serovar_Cerro_87	kinModCall	modified_base	81743	81743	22	-	.	coverage=186;context=TGCGCCAGCATACAAACCGCCAGCATAGCGACGCTTTTTTT;IPDRatio=1.44
CP008925 Salmonella_enterica_subsp._enterica_serovar_Cerro_87	kinModCall	m6A	81807	81807	315	+	.	coverage=197;context=GTGCTCCTGCGCCTCAAGAGATCAAAATTGTTTTATTGGGC;IPDRatio=7.00;frac=1.000;fracLow=0.957;fracUp=1.000;identificationQv=276
CP008925 Salmonella_enterica_subsp._enterica_serovar_Cerro_87	kinModCall	m6A	81808	81808	300	-	.	coverage=196;context=TGCCCAATAAAACAATTTTGATCTCTTGAGGCGCAGGAGCA;IPDRatio=7.19;frac=0.995;fracLow=0.963;fracUp=1.000;identificationQv=265
CP008925 Salmonella_enterica_subsp._enterica_serovar_Cerro_87	kinModCall	modified_base	81813	81813	27	+	.	coverage=177;context=CTGCGCCTCAAGAGATCAAAATTGTTTTATTGGGCACCAAA;IPDRatio=1.42
CP008925 Salmonella_enterica_subsp._enterica_serovar_Cerro_87	kinModCall	modified_base	81866	81866	60	-	.	coverage=185;context=GTAAGCGCCGTCGCTTGCGGTAGTCTGGCTGTATTGAGCAA;IPDRatio=1.94
CP008925 Salmonella_enterica_subsp._enterica_serovar_Cerro_87	kinModCall	modified_base	81882	81882	43	+	.	coverage=188;context=GACTACCGCAAGCGACGGCGCTTACTATCGGCGATAAAATA;IPDRatio=1.74
CP008925 Salmonella_enterica_subsp._enterica_serovar_Cerro_87	kinModCall	modified_base	81904	81904	25	-	.	coverage=183;context=CGTAGCCGGCATCTATCAGCCATATTTTATCGCCGATAGTA;IPDRatio=1.43
CP008925 Salmonella_enterica_subsp._enterica_serovar_Cerro_87	kinModCall	modified_base	81907	81907	27	-	.	coverage=185;context=CGCCGTAGCCGGCATCTATCAGCCATATTTTATCGCCGATA;IPDRatio=1.48
CP008925 Salmonella_enterica_subsp._enterica_serovar_Cerro_87	kinModCall	modified_base	81932	81932	21	+	.	coverage=201;context=GATGCCGGCTACGGCGCCAGTCTGCAACTGGTGAAAAACGG;IPDRatio=1.35
CP008925 Salmonella_enterica_subsp._enterica_serovar_Cerro_87	kinModCall	modified_base	81953	81953	33	+	.	coverage=199;context=CTGCAACTGGTGAAAAACGGCATTCCACTGCGCAACATCAA;IPDRatio=1.54
CP008925 Salmonella_enterica_subsp._enterica_serovar_Cerro_87	kinModCall	m6A	81966	81966	20	+	.	coverage=188;context=AAAACGGCATTCCACTGCGCAACATCAATACTATTTTGCTC;IPDRatio=1.34;frac=0.131;fracLow=0.036;fracUp=0.222;identificationQv=4
CP008925 Salmonella_enterica_subsp._enterica_serovar_Cerro_87	kinModCall	m6A	81972	81972	75	+	.	coverage=189;context=GCATTCCACTGCGCAACATCAATACTATTTTGCTCACCCAT;IPDRatio=2.12;frac=0.215;fracLow=0.125;fracUp=0.307;identificationQv=11
CP008925 Salmonella_enterica_subsp._enterica_serovar_Cerro_87	kinModCall	m6A	81973	81973	40	+	.	coverage=184;context=CATTCCACTGCGCAACATCAATACTATTTTGCTCACCCATC;IPDRatio=1.63;frac=0.220;fracLow=0.128;fracUp=0.399;identificationQv=8
CP008925 Salmonella_enterica_subsp._enterica_serovar_Cerro_87	kinModCall	m6A	81980	81980	32	-	.	coverage=173;context=CTGTGCAGATGGGTGAGCAAAATAGTATTGATGTTGCGCAG;IPDRatio=1.58;frac=0.213;fracLow=0.102;fracUp=0.302;identificationQv=9
CP008925 Salmonella_enterica_subsp._enterica_serovar_Cerro_87	kinModCall	modified_base	82000	82000	21	-	.	coverage=179;context=GATAATCCAGTATGTGGTCGCTGTGCAGATGGGTGAGCAAA;IPDRatio=1.50
CP008925 Salmonella_enterica_subsp._enterica_serovar_Cerro_87	kinModCall	modified_base	82007	82007	37	+	.	coverage=182;context=ACCCATCTGCACAGCGACCACATACTGGATTATCCTTCCTT;IPDRatio=1.63
CP008925 Salmonella_enterica_subsp._enterica_serovar_Cerro_87	kinModCall	modified_base	82018	82018	27	-	.	coverage=173;context=CATTCATCAGCAAGGAAGGATAATCCAGTATGTGGTCGCTG;IPDRatio=1.50
CP008925 Salmonella_enterica_subsp._enterica_serovar_Cerro_87	kinModCall	m4C	82062	82062	40	+	.	coverage=180;context=GGGCAAGTGGTCTGAAAGACCATACCATACAGGTGTATGGC;IPDRatio=1.64;frac=0.648;fracLow=0.422;fracUp=0.848;identificationQv=4
CP008925 Salmonella_enterica_subsp._enterica_serovar_Cerro_87	kinModCall	m4C	82067	82067	89	+	.	coverage=178;context=AGTGGTCTGAAAGACCATACCATACAGGTGTATGGCCCGCC;IPDRatio=2.29;frac=0.746;fracLow=0.577;fracUp=0.935;identificationQv=40
CP008925 Salmonella_enterica_subsp._enterica_serovar_Cerro_87	kinModCall	modified_base	82070	82070	27	-	.	coverage=171;context=CCCGGCGGGCCATACACCTGTATGGTATGGTCTTTCAGACC;IPDRatio=1.52
CP008925 Salmonella_enterica_subsp._enterica_serovar_Cerro_87	kinModCall	modified_base	82072	82072	26	+	.	coverage=178;context=TCTGAAAGACCATACCATACAGGTGTATGGCCCGCCGGGAA;IPDRatio=1.43
CP008925 Salmonella_enterica_subsp._enterica_serovar_Cerro_87	kinModCall	m4C	82080	82080	85	-	.	coverage=166;context=CGCCTGGGTTCCCGGCGGGCCATACACCTGTATGGTATGGT;IPDRatio=2.47;frac=0.681;fracLow=0.511;fracUp=0.853;identificationQv=71
CP008925 Salmonella_enterica_subsp._enterica_serovar_Cerro_87	kinModCall	modified_base	82090	82090	44	+	.	coverage=147;context=ACAGGTGTATGGCCCGCCGGGAACCCAGGCGATGACGAAGG;IPDRatio=2.13
CP008925 Salmonella_enterica_subsp._enterica_serovar_Cerro_87	kinModCall	m6A	82091	82091	203	+	.	coverage=165;context=CAGGTGTATGGCCCGCCGGGAACCCAGGCGATGACGAAGGC;IPDRatio=10.46;frac=1.000;fracLow=0.976;fracUp=1.000;identificationQv=182
CP008925 Salmonella_enterica_subsp._enterica_serovar_Cerro_87	kinModCall	m6A	82092	82092	45	+	.	coverage=158;context=AGGTGTATGGCCCGCCGGGAACCCAGGCGATGACGAAGGCT;IPDRatio=1.93;frac=0.432;fracLow=0.211;fracUp=0.650;identificationQv=8
CP008925 Salmonella_enterica_subsp._enterica_serovar_Cerro_87	kinModCall	modified_base	82092	82092	159	-	.	coverage=164;context=AGCCTTCGTCATCGCCTGGGTTCCCGGCGGGCCATACACCT;IPDRatio=3.98
CP008925 Salmonella_enterica_subsp._enterica_serovar_Cerro_87	kinModCall	modified_base	82099	82099	22	-	.	coverage=158;context=TCCAGCTAGCCTTCGTCATCGCCTGGGTTCCCGGCGGGCCA;IPDRatio=1.50
CP008925 Salmonella_enterica_subsp._enterica_serovar_Cerro_87	kinModCall	modified_base	82107	82107	23	+	.	coverage=152;context=CGGGAACCCAGGCGATGACGAAGGCTAGCTGGAAGGTCTTT;IPDRatio=1.52
CP008925 Salmonella_enterica_subsp._enterica_serovar_Cerro_87	kinModCall	modified_base	82125	82125	39	+	.	coverage=155;context=CGAAGGCTAGCTGGAAGGTCTTTGACAGGGATATCACGCTA;IPDRatio=1.69
CP008925 Salmonella_enterica_subsp._enterica_serovar_Cerro_87	kinModCall	modified_base	82140	82140	21	-	.	coverage=158;context=CTCTTCTTCCATGCGTAGCGTGATATCCCTGTCAAAGACCT;IPDRatio=1.41
CP008925 Salmonella_enterica_subsp._enterica_serovar_Cerro_87	kinModCall	modified_base	82163	82163	43	+	.	coverage=122;context=CTACGCATGGAAGAAGAGGGGAAACCCGATCCGCGCAACCT;IPDRatio=1.86
CP008925 Salmonella_enterica_subsp._enterica_serovar_Cerro_87	kinModCall	m6A	82171	82171	217	+	.	coverage=159;context=GGAAGAAGAGGGGAAACCCGATCCGCGCAACCTGGTTAAGG;IPDRatio=8.62;frac=0.985;fracLow=0.892;fracUp=1.000;identificationQv=167
CP008925 Salmonella_enterica_subsp._enterica_serovar_Cerro_87	kinModCall	m6A	82172	82172	277	-	.	coverage=161;context=GCCTTAACCAGGTTGCGCGGATCGGGTTTCCCCTCTTCTTC;IPDRatio=6.49;frac=0.997;fracLow=0.953;fracUp=1.000;identificationQv=329
CP008925 Salmonella_enterica_subsp._enterica_serovar_Cerro_87	kinModCall	modified_base	82178	82178	34	+	.	coverage=160;context=GAGGGGAAACCCGATCCGCGCAACCTGGTTAAGGCGACCGA;IPDRatio=1.62
CP008925 Salmonella_enterica_subsp._enterica_serovar_Cerro_87	kinModCall	modified_base	82189	82189	21	-	.	coverage=165;context=CCTGGCCAATATCGGTCGCCTTAACCAGGTTGCGCGGATCG;IPDRatio=1.40
CP008925 Salmonella_enterica_subsp._enterica_serovar_Cerro_87	kinModCall	m6A	82194	82194	67	+	.	coverage=163;context=CGCGCAACCTGGTTAAGGCGACCGATATTGGCCAGGGCGTC;IPDRatio=2.18;frac=0.466;fracLow=0.331;fracUp=0.582;identificationQv=19
CP008925 Salmonella_enterica_subsp._enterica_serovar_Cerro_87	kinModCall	modified_base	82199	82199	28	-	.	coverage=161;context=TAGATGACGCCCTGGCCAATATCGGTCGCCTTAACCAGGTT;IPDRatio=1.48
CP008925 Salmonella_enterica_subsp._enterica_serovar_Cerro_87	kinModCall	modified_base	82200	82200	22	+	.	coverage=159;context=ACCTGGTTAAGGCGACCGATATTGGCCAGGGCGTCATCTAT;IPDRatio=1.40
CP008925 Salmonella_enterica_subsp._enterica_serovar_Cerro_87	kinModCall	modified_base	82203	82203	27	-	.	coverage=149;context=TTTATAGATGACGCCCTGGCCAATATCGGTCGCCTTAACCA;IPDRatio=1.52
CP008925 Salmonella_enterica_subsp._enterica_serovar_Cerro_87	kinModCall	modified_base	82215	82215	29	+	.	coverage=152;context=CCGATATTGGCCAGGGCGTCATCTATAAAGATGAACTGGTC;IPDRatio=1.52
CP008925 Salmonella_enterica_subsp._enterica_serovar_Cerro_87	kinModCall	modified_base	82217	82217	28	+	.	coverage=156;context=GATATTGGCCAGGGCGTCATCTATAAAGATGAACTGGTCAC;IPDRatio=1.53
CP008925 Salmonella_enterica_subsp._enterica_serovar_Cerro_87	kinModCall	m4C	82224	82224	79	-	.	coverage=157;context=GCTTATTGTGACCAGTTCATCTTTATAGATGACGCCCTGGC;IPDRatio=2.33;frac=0.691;fracLow=0.527;fracUp=0.868;identificationQv=49
CP008925 Salmonella_enterica_subsp._enterica_serovar_Cerro_87	kinModCall	modified_base	82231	82231	24	-	.	coverage=150;context=TTAGCGCGCTTATTGTGACCAGTTCATCTTTATAGATGACG;IPDRatio=1.54
CP008925 Salmonella_enterica_subsp._enterica_serovar_Cerro_87	kinModCall	modified_base	82255	82255	36	-	.	coverage=151;context=CCGGGAAAGGGGAATGAGGCACTTTTAGCGCGCTTATTGTG;IPDRatio=1.67
CP008925 Salmonella_enterica_subsp._enterica_serovar_Cerro_87	kinModCall	modified_base	82274	82274	33	-	.	coverage=134;context=TAAGCAAACGCTTCACCGTCCGGGAAAGGGGAATGAGGCAC;IPDRatio=1.70
CP008925 Salmonella_enterica_subsp._enterica_serovar_Cerro_87	kinModCall	modified_base	82277	82277	21	+	.	coverage=154;context=CCTCATTCCCCTTTCCCGGACGGTGAAGCGTTTGCTTACCG;IPDRatio=1.46
CP008925 Salmonella_enterica_subsp._enterica_serovar_Cerro_87	kinModCall	modified_base	82284	82284	22	-	.	coverage=153;context=ATCAAAACGGTAAGCAAACGCTTCACCGTCCGGGAAAGGGG;IPDRatio=1.46
CP008925 Salmonella_enterica_subsp._enterica_serovar_Cerro_87	kinModCall	modified_base	82287	82287	24	+	.	coverage=155;context=CTTTCCCGGACGGTGAAGCGTTTGCTTACCGTTTTGATACT;IPDRatio=1.47
CP008925 Salmonella_enterica_subsp._enterica_serovar_Cerro_87	kinModCall	m4C	82316	82316	43	-	.	coverage=150;context=TCGCCAGAGAAGACGATTCGCTTACCCTGAGTATCAAAACG;IPDRatio=1.73;frac=0.495;fracLow=0.288;fracUp=0.687;identificationQv=20
CP008925 Salmonella_enterica_subsp._enterica_serovar_Cerro_87	kinModCall	m6A	82329	82329	224	-	.	coverage=153;context=AAACCAGGACGTATCGCCAGAGAAGACGATTCGCTTACCCT;IPDRatio=7.55;frac=0.985;fracLow=0.875;fracUp=1.000;identificationQv=216
CP008925 Salmonella_enterica_subsp._enterica_serovar_Cerro_87	kinModCall	modified_base	82337	82337	25	-	.	coverage=157;context=AGCGGAGGAAACCAGGACGTATCGCCAGAGAAGACGATTCG;IPDRatio=1.47
CP008925 Salmonella_enterica_subsp._enterica_serovar_Cerro_87	kinModCall	modified_base	82348	82348	35	-	.	coverage=155;context=CAAACGTTGCAAGCGGAGGAAACCAGGACGTATCGCCAGAG;IPDRatio=1.57
CP008925 Salmonella_enterica_subsp._enterica_serovar_Cerro_87	kinModCall	modified_base	82373	82373	28	+	.	coverage=155;context=CCGCTTGCAACGTTTGCCCAAGGGGCGGATATCCTGGTACA;IPDRatio=1.45
CP008925 Salmonella_enterica_subsp._enterica_serovar_Cerro_87	kinModCall	m4C	82385	82385	54	+	.	coverage=151;context=TTTGCCCAAGGGGCGGATATCCTGGTACATGAGGCGGTACA;IPDRatio=1.97;frac=0.502;fracLow=0.317;fracUp=0.683;identificationQv=4
CP008925 Salmonella_enterica_subsp._enterica_serovar_Cerro_87	kinModCall	modified_base	82412	82412	37	+	.	coverage=147;context=CATGAGGCGGTACATGTCCCTTCGGTAGCAAAACTGGCTAA;IPDRatio=1.76
CP008925 Salmonella_enterica_subsp._enterica_serovar_Cerro_87	kinModCall	modified_base	82417	82417	32	-	.	coverage=146;context=TGCTATTAGCCAGTTTTGCTACCGAAGGGACATGTACCGCC;IPDRatio=1.57
CP008925 Salmonella_enterica_subsp._enterica_serovar_Cerro_87	kinModCall	modified_base	82436	82436	54	-	.	coverage=141;context=AGCGTTTTTCCGTTGCCAATGCTATTAGCCAGTTTTGCTAC;IPDRatio=2.04
CP008925 Salmonella_enterica_subsp._enterica_serovar_Cerro_87	kinModCall	m6A	82439	82439	73	-	.	coverage=148;context=GCCAGCGTTTTTCCGTTGCCAATGCTATTAGCCAGTTTTGC;IPDRatio=2.16;frac=0.404;fracLow=0.296;fracUp=0.547;identificationQv=8
CP008925 Salmonella_enterica_subsp._enterica_serovar_Cerro_87	kinModCall	modified_base	82493	82493	48	-	.	coverage=147;context=CGAGCAATCTTACCGACATCTTCAATCGTGGTGTGATGCGA;IPDRatio=1.84
CP008925 Salmonella_enterica_subsp._enterica_serovar_Cerro_87	kinModCall	modified_base	82502	82502	21	-	.	coverage=147;context=TGGGCCTCGCGAGCAATCTTACCGACATCTTCAATCGTGGT;IPDRatio=1.39
CP008925 Salmonella_enterica_subsp._enterica_serovar_Cerro_87	kinModCall	modified_base	82531	82531	25	+	.	coverage=150;context=TCGCGAGGCCCACGTGAAAAAACTGGTGTTAAGTCATCTGG;IPDRatio=1.44
CP008925 Salmonella_enterica_subsp._enterica_serovar_Cerro_87	kinModCall	modified_base	82537	82537	26	-	.	coverage=147;context=CAGGCACCAGATGACTTAACACCAGTTTTTTCACGTGGGCC;IPDRatio=1.45
CP008925 Salmonella_enterica_subsp._enterica_serovar_Cerro_87	kinModCall	m6A	82541	82541	51	+	.	coverage=151;context=CACGTGAAAAAACTGGTGTTAAGTCATCTGGTGCCTGCGAC;IPDRatio=1.81;frac=0.217;fracLow=0.093;fracUp=0.347;identificationQv=18
CP008925 Salmonella_enterica_subsp._enterica_serovar_Cerro_87	kinModCall	modified_base	82542	82542	21	-	.	coverage=146;context=CGTCGCAGGCACCAGATGACTTAACACCAGTTTTTTCACGT;IPDRatio=1.41
CP008925 Salmonella_enterica_subsp._enterica_serovar_Cerro_87	kinModCall	modified_base	82573	82573	21	+	.	coverage=149;context=GCCTGCGACGGTTGCGGATGACGTCTGGCAACAGGAAGCCA;IPDRatio=1.45
CP008925 Salmonella_enterica_subsp._enterica_serovar_Cerro_87	kinModCall	m6A	82588	82588	37	+	.	coverage=152;context=GGATGACGTCTGGCAACAGGAAGCCATGAAAAATTACCCGG;IPDRatio=1.58;frac=0.175;fracLow=0.062;fracUp=0.274;identificationQv=10
CP008925 Salmonella_enterica_subsp._enterica_serovar_Cerro_87	kinModCall	m6A	82600	82600	72	+	.	coverage=138;context=GCAACAGGAAGCCATGAAAAATTACCCGGGCCCTGTCATTG;IPDRatio=2.29;frac=0.408;fracLow=0.276;fracUp=0.546;identificationQv=29
CP008925 Salmonella_enterica_subsp._enterica_serovar_Cerro_87	kinModCall	m6A	82619	82619	42	-	.	coverage=150;context=GTCATATTGTCATGACCGACAATGACAGGGCCCGGGTAATT;IPDRatio=1.71;frac=0.326;fracLow=0.195;fracUp=0.452;identificationQv=13
CP008925 Salmonella_enterica_subsp._enterica_serovar_Cerro_87	kinModCall	modified_base	82625	82625	21	-	.	coverage=147;context=CTTATCGTCATATTGTCATGACCGACAATGACAGGGCCCGG;IPDRatio=1.41
CP008925 Salmonella_enterica_subsp._enterica_serovar_Cerro_87	kinModCall	modified_base	82629	82629	34	+	.	coverage=144;context=GCCCTGTCATTGTCGGTCATGACAATATGACGATAAGCGTA;IPDRatio=1.69
CP008925 Salmonella_enterica_subsp._enterica_serovar_Cerro_87	kinModCall	modified_base	82657	82657	23	-	.	coverage=149;context=GGGTTTACCCCTGCCCTGATACTTACGGTACGCTTATCGTC;IPDRatio=1.41
CP008925 Salmonella_enterica_subsp._enterica_serovar_Cerro_87	kinModCall	modified_base	82659	82659	26	-	.	coverage=148;context=GTGGGTTTACCCCTGCCCTGATACTTACGGTACGCTTATCG;IPDRatio=1.43
CP008925 Salmonella_enterica_subsp._enterica_serovar_Cerro_87	kinModCall	modified_base	82663	82663	30	-	.	coverage=149;context=GCCCGTGGGTTTACCCCTGCCCTGATACTTACGGTACGCTT;IPDRatio=1.54
CP008925 Salmonella_enterica_subsp._enterica_serovar_Cerro_87	kinModCall	modified_base	82674	82674	65	-	.	coverage=145;context=ACATGATGTCAGCCCGTGGGTTTACCCCTGCCCTGATACTT;IPDRatio=2.03
CP008925 Salmonella_enterica_subsp._enterica_serovar_Cerro_87	kinModCall	modified_base	82703	82703	27	+	.	coverage=146;context=CTGACATCATGTCAGCCCGTTATGCTTTTGGCGATCAGCAT;IPDRatio=1.47
CP008925 Salmonella_enterica_subsp._enterica_serovar_Cerro_87	kinModCall	modified_base	82706	82706	27	-	.	coverage=144;context=GTCATGCTGATCGCCAAAAGCATAACGGGCTGACATGATGT;IPDRatio=1.55
CP008925 Salmonella_enterica_subsp._enterica_serovar_Cerro_87	kinModCall	m6A	82716	82716	204	+	.	coverage=143;context=AGCCCGTTATGCTTTTGGCGATCAGCATGACGCGCAGAGCT;IPDRatio=6.49;frac=0.998;fracLow=0.919;fracUp=1.000;identificationQv=220
CP008925 Salmonella_enterica_subsp._enterica_serovar_Cerro_87	kinModCall	m6A	82717	82717	194	-	.	coverage=150;context=AAGCTCTGCGCGTCATGCTGATCGCCAAAAGCATAACGGGC;IPDRatio=7.99;frac=1.000;fracLow=0.917;fracUp=1.000;identificationQv=214
CP008925 Salmonella_enterica_subsp._enterica_serovar_Cerro_87	kinModCall	m6A	82733	82733	223	+	.	coverage=146;context=GCGATCAGCATGACGCGCAGAGCTTTTGTCTAAAACATTAT;IPDRatio=10.88;frac=0.985;fracLow=0.908;fracUp=1.000;identificationQv=225
CP008925 Salmonella_enterica_subsp._enterica_serovar_Cerro_87	kinModCall	modified_base	82744	82744	25	+	.	coverage=142;context=GACGCGCAGAGCTTTTGTCTAAAACATTATTTTTTCTAAAC;IPDRatio=1.47
CP008925 Salmonella_enterica_subsp._enterica_serovar_Cerro_87	kinModCall	modified_base	82750	82750	22	-	.	coverage=149;context=AATAGTGTTTAGAAAAAATAATGTTTTAGACAAAAGCTCTG;IPDRatio=1.41
CP008925 Salmonella_enterica_subsp._enterica_serovar_Cerro_87	kinModCall	modified_base	82751	82751	24	-	.	coverage=152;context=AAATAGTGTTTAGAAAAAATAATGTTTTAGACAAAAGCTCT;IPDRatio=1.41
CP008925 Salmonella_enterica_subsp._enterica_serovar_Cerro_87	kinModCall	modified_base	82755	82755	26	+	.	coverage=141;context=CTTTTGTCTAAAACATTATTTTTTCTAAACACTATTTGCTG;IPDRatio=1.51
CP008925 Salmonella_enterica_subsp._enterica_serovar_Cerro_87	kinModCall	m4C	82766	82766	52	+	.	coverage=145;context=AACATTATTTTTTCTAAACACTATTTGCTGATTTTTATGCA;IPDRatio=1.83;frac=0.512;fracLow=0.291;fracUp=0.733;identificationQv=32
CP008925 Salmonella_enterica_subsp._enterica_serovar_Cerro_87	kinModCall	modified_base	82776	82776	22	+	.	coverage=141;context=TTTCTAAACACTATTTGCTGATTTTTATGCACAATAAAGGT;IPDRatio=1.40
CP008925 Salmonella_enterica_subsp._enterica_serovar_Cerro_87	kinModCall	modified_base	82785	82785	42	+	.	coverage=144;context=ACTATTTGCTGATTTTTATGCACAATAAAGGTAAGATGATT;IPDRatio=1.78
CP008925 Salmonella_enterica_subsp._enterica_serovar_Cerro_87	kinModCall	modified_base	82799	82799	45	-	.	coverage=142;context=TATTTCACCAGAGCAATCATCTTACCTTTATTGTGCATAAA;IPDRatio=1.79
CP008925 Salmonella_enterica_subsp._enterica_serovar_Cerro_87	kinModCall	modified_base	82801	82801	21	-	.	coverage=143;context=GATATTTCACCAGAGCAATCATCTTACCTTTATTGTGCATA;IPDRatio=1.45
CP008925 Salmonella_enterica_subsp._enterica_serovar_Cerro_87	kinModCall	modified_base	82802	82802	37	-	.	coverage=147;context=TGATATTTCACCAGAGCAATCATCTTACCTTTATTGTGCAT;IPDRatio=1.64
CP008925 Salmonella_enterica_subsp._enterica_serovar_Cerro_87	kinModCall	modified_base	82806	82806	29	-	.	coverage=152;context=TTAGTGATATTTCACCAGAGCAATCATCTTACCTTTATTGT;IPDRatio=1.54
CP008925 Salmonella_enterica_subsp._enterica_serovar_Cerro_87	kinModCall	m6A	82808	82808	222	-	.	coverage=146;context=ATTTAGTGATATTTCACCAGAGCAATCATCTTACCTTTATT;IPDRatio=9.13;frac=0.977;fracLow=0.886;fracUp=1.000;identificationQv=216
CP008925 Salmonella_enterica_subsp._enterica_serovar_Cerro_87	kinModCall	modified_base	82816	82816	44	-	.	coverage=148;context=ACATTCTTATTTAGTGATATTTCACCAGAGCAATCATCTTA;IPDRatio=1.85
CP008925 Salmonella_enterica_subsp._enterica_serovar_Cerro_87	kinModCall	modified_base	82817	82817	29	+	.	coverage=137;context=AAGATGATTGCTCTGGTGAAATATCACTAAATAAGAATGTC;IPDRatio=1.49
CP008925 Salmonella_enterica_subsp._enterica_serovar_Cerro_87	kinModCall	m6A	82819	82819	67	+	.	coverage=142;context=GATGATTGCTCTGGTGAAATATCACTAAATAAGAATGTCAC;IPDRatio=2.01;frac=0.301;fracLow=0.169;fracUp=0.427;identificationQv=12
CP008925 Salmonella_enterica_subsp._enterica_serovar_Cerro_87	kinModCall	modified_base	82823	82823	41	+	.	coverage=146;context=ATTGCTCTGGTGAAATATCACTAAATAAGAATGTCACGGAT;IPDRatio=1.81
CP008925 Salmonella_enterica_subsp._enterica_serovar_Cerro_87	kinModCall	modified_base	82824	82824	23	-	.	coverage=149;context=CATCCGTGACATTCTTATTTAGTGATATTTCACCAGAGCAA;IPDRatio=1.42
CP008925 Salmonella_enterica_subsp._enterica_serovar_Cerro_87	kinModCall	modified_base	82830	82830	103	-	.	coverage=141;context=AAATTCCATCCGTGACATTCTTATTTAGTGATATTTCACCA;IPDRatio=3.99
CP008925 Salmonella_enterica_subsp._enterica_serovar_Cerro_87	kinModCall	modified_base	82831	82831	27	-	.	coverage=137;context=TAAATTCCATCCGTGACATTCTTATTTAGTGATATTTCACC;IPDRatio=1.64
CP008925 Salmonella_enterica_subsp._enterica_serovar_Cerro_87	kinModCall	modified_base	82832	82832	26	-	.	coverage=127;context=ATAAATTCCATCCGTGACATTCTTATTTAGTGATATTTCAC;IPDRatio=1.51
CP008925 Salmonella_enterica_subsp._enterica_serovar_Cerro_87	kinModCall	modified_base	82834	82834	27	-	.	coverage=131;context=GTATAAATTCCATCCGTGACATTCTTATTTAGTGATATTTC;IPDRatio=1.44
CP008925 Salmonella_enterica_subsp._enterica_serovar_Cerro_87	kinModCall	modified_base	82858	82858	21	-	.	coverage=130;context=AAGAAACGCATTGCTTTTAACACTGTATAAATTCCATCCGT;IPDRatio=1.43
CP008925 Salmonella_enterica_subsp._enterica_serovar_Cerro_87	kinModCall	modified_base	82861	82861	24	-	.	coverage=128;context=ACAAAGAAACGCATTGCTTTTAACACTGTATAAATTCCATC;IPDRatio=1.41
CP008925 Salmonella_enterica_subsp._enterica_serovar_Cerro_87	kinModCall	modified_base	82862	82862	47	-	.	coverage=131;context=GACAAAGAAACGCATTGCTTTTAACACTGTATAAATTCCAT;IPDRatio=1.90
CP008925 Salmonella_enterica_subsp._enterica_serovar_Cerro_87	kinModCall	modified_base	82863	82863	34	-	.	coverage=132;context=AGACAAAGAAACGCATTGCTTTTAACACTGTATAAATTCCA;IPDRatio=1.67
CP008925 Salmonella_enterica_subsp._enterica_serovar_Cerro_87	kinModCall	modified_base	82869	82869	44	-	.	coverage=132;context=GCCGGCAGACAAAGAAACGCATTGCTTTTAACACTGTATAA;IPDRatio=1.70
CP008925 Salmonella_enterica_subsp._enterica_serovar_Cerro_87	kinModCall	modified_base	82878	82878	21	-	.	coverage=136;context=TTACTGATGGCCGGCAGACAAAGAAACGCATTGCTTTTAAC;IPDRatio=1.40
CP008925 Salmonella_enterica_subsp._enterica_serovar_Cerro_87	kinModCall	modified_base	82886	82886	31	+	.	coverage=123;context=CAATGCGTTTCTTTGTCTGCCGGCCATCAGTAATATCCTCT;IPDRatio=1.68
CP008925 Salmonella_enterica_subsp._enterica_serovar_Cerro_87	kinModCall	modified_base	82889	82889	23	-	.	coverage=121;context=TACAGAGGATATTACTGATGGCCGGCAGACAAAGAAACGCA;IPDRatio=1.50
CP008925 Salmonella_enterica_subsp._enterica_serovar_Cerro_87	kinModCall	modified_base	82893	82893	50	-	.	coverage=134;context=CCGGTACAGAGGATATTACTGATGGCCGGCAGACAAAGAAA;IPDRatio=2.07
CP008925 Salmonella_enterica_subsp._enterica_serovar_Cerro_87	kinModCall	modified_base	82894	82894	24	+	.	coverage=128;context=TTCTTTGTCTGCCGGCCATCAGTAATATCCTCTGTACCGGC;IPDRatio=1.48
CP008925 Salmonella_enterica_subsp._enterica_serovar_Cerro_87	kinModCall	modified_base	82895	82895	51	+	.	coverage=127;context=TCTTTGTCTGCCGGCCATCAGTAATATCCTCTGTACCGGCT;IPDRatio=1.90
CP008925 Salmonella_enterica_subsp._enterica_serovar_Cerro_87	kinModCall	modified_base	82896	82896	38	-	.	coverage=134;context=GAGCCGGTACAGAGGATATTACTGATGGCCGGCAGACAAAG;IPDRatio=1.66
CP008925 Salmonella_enterica_subsp._enterica_serovar_Cerro_87	kinModCall	modified_base	82898	82898	38	+	.	coverage=131;context=TTGTCTGCCGGCCATCAGTAATATCCTCTGTACCGGCTCCT;IPDRatio=1.69
CP008925 Salmonella_enterica_subsp._enterica_serovar_Cerro_87	kinModCall	modified_base	82899	82899	38	-	.	coverage=133;context=GAGGAGCCGGTACAGAGGATATTACTGATGGCCGGCAGACA;IPDRatio=1.67
CP008925 Salmonella_enterica_subsp._enterica_serovar_Cerro_87	kinModCall	modified_base	82902	82902	88	-	.	coverage=126;context=AACGAGGAGCCGGTACAGAGGATATTACTGATGGCCGGCAG;IPDRatio=2.83
CP008925 Salmonella_enterica_subsp._enterica_serovar_Cerro_87	kinModCall	m6A	82904	82904	192	-	.	coverage=136;context=GCAACGAGGAGCCGGTACAGAGGATATTACTGATGGCCGGC;IPDRatio=8.52;frac=0.958;fracLow=0.879;fracUp=1.000;identificationQv=185
CP008925 Salmonella_enterica_subsp._enterica_serovar_Cerro_87	kinModCall	m4C	82912	82912	33	-	.	coverage=119;context=TCACTTTGGCAACGAGGAGCCGGTACAGAGGATATTACTGA;IPDRatio=1.98;frac=1.000;fracLow=1.000;fracUp=1.000;identificationQv=14
CP008925 Salmonella_enterica_subsp._enterica_serovar_Cerro_87	kinModCall	modified_base	82918	82918	32	-	.	coverage=133;context=TAACCTTCACTTTGGCAACGAGGAGCCGGTACAGAGGATAT;IPDRatio=1.68
CP008925 Salmonella_enterica_subsp._enterica_serovar_Cerro_87	kinModCall	m6A	82927	82927	32	+	.	coverage=132;context=GTACCGGCTCCTCGTTGCCAAAGTGAAGGTTAGATTAAACG;IPDRatio=1.69;frac=0.185;fracLow=0.091;fracUp=0.281;identificationQv=7
CP008925 Salmonella_enterica_subsp._enterica_serovar_Cerro_87	kinModCall	modified_base	82928	82928	28	-	.	coverage=133;context=TCGTTTAATCTAACCTTCACTTTGGCAACGAGGAGCCGGTA;IPDRatio=1.44
CP008925 Salmonella_enterica_subsp._enterica_serovar_Cerro_87	kinModCall	modified_base	82939	82939	29	-	.	coverage=132;context=TATTTTTTGATTCGTTTAATCTAACCTTCACTTTGGCAACG;IPDRatio=1.56
CP008925 Salmonella_enterica_subsp._enterica_serovar_Cerro_87	kinModCall	modified_base	82956	82956	22	+	.	coverage=130;context=TTAGATTAAACGAATCAAAAAATATCCGAACTGTACAATTT;IPDRatio=1.43
CP008925 Salmonella_enterica_subsp._enterica_serovar_Cerro_87	kinModCall	modified_base	82984	82984	24	+	.	coverage=136;context=AACTGTACAATTTTTATATCAAACATATTTAACTGCAAAAT;IPDRatio=1.43
CP008925 Salmonella_enterica_subsp._enterica_serovar_Cerro_87	kinModCall	modified_base	82984	82984	29	-	.	coverage=122;context=ATTTTGCAGTTAAATATGTTTGATATAAAAATTGTACAGTT;IPDRatio=1.62
CP008925 Salmonella_enterica_subsp._enterica_serovar_Cerro_87	kinModCall	modified_base	82988	82988	21	+	.	coverage=134;context=GTACAATTTTTATATCAAACATATTTAACTGCAAAATACTG;IPDRatio=1.41
CP008925 Salmonella_enterica_subsp._enterica_serovar_Cerro_87	kinModCall	modified_base	82995	82995	26	-	.	coverage=128;context=ACGTTTGCAGTATTTTGCAGTTAAATATGTTTGATATAAAA;IPDRatio=1.48
CP008925 Salmonella_enterica_subsp._enterica_serovar_Cerro_87	kinModCall	m6A	83021	83021	39	+	.	coverage=136;context=AAATACTGCAAACGTGCGCGAATACACTTAATCAGTAGTAT;IPDRatio=1.70;frac=0.253;fracLow=0.129;fracUp=0.376;identificationQv=20
CP008925 Salmonella_enterica_subsp._enterica_serovar_Cerro_87	kinModCall	modified_base	83024	83024	25	+	.	coverage=133;context=TACTGCAAACGTGCGCGAATACACTTAATCAGTAGTATGGC;IPDRatio=1.54
CP008925 Salmonella_enterica_subsp._enterica_serovar_Cerro_87	kinModCall	modified_base	83028	83028	29	+	.	coverage=135;context=GCAAACGTGCGCGAATACACTTAATCAGTAGTATGGCTAAT;IPDRatio=1.57
CP008925 Salmonella_enterica_subsp._enterica_serovar_Cerro_87	kinModCall	modified_base	83031	83031	27	+	.	coverage=129;context=AACGTGCGCGAATACACTTAATCAGTAGTATGGCTAATGCA;IPDRatio=1.49
CP008925 Salmonella_enterica_subsp._enterica_serovar_Cerro_87	kinModCall	modified_base	83032	83032	23	-	.	coverage=131;context=ATGCATTAGCCATACTACTGATTAAGTGTATTCGCGCACGT;IPDRatio=1.42
CP008925 Salmonella_enterica_subsp._enterica_serovar_Cerro_87	kinModCall	m4C	83042	83042	117	-	.	coverage=129;context=GAAATAAAGTATGCATTAGCCATACTACTGATTAAGTGTAT;IPDRatio=5.76;frac=1.000;fracLow=1.000;fracUp=1.000;identificationQv=44
CP008925 Salmonella_enterica_subsp._enterica_serovar_Cerro_87	kinModCall	m6A	83048	83048	41	-	.	coverage=129;context=GTTTAGGAAATAAAGTATGCATTAGCCATACTACTGATTAA;IPDRatio=1.83;frac=0.229;fracLow=0.124;fracUp=0.335;identificationQv=23
CP008925 Salmonella_enterica_subsp._enterica_serovar_Cerro_87	kinModCall	m4C	83050	83050	29	+	.	coverage=132;context=AATCAGTAGTATGGCTAATGCATACTTTATTTCCTAAACTT;IPDRatio=1.56;frac=0.508;fracLow=0.315;fracUp=0.759;identificationQv=9
CP008925 Salmonella_enterica_subsp._enterica_serovar_Cerro_87	kinModCall	m6A	83051	83051	51	+	.	coverage=136;context=ATCAGTAGTATGGCTAATGCATACTTTATTTCCTAAACTTT;IPDRatio=2.00;frac=0.320;fracLow=0.176;fracUp=0.463;identificationQv=17
CP008925 Salmonella_enterica_subsp._enterica_serovar_Cerro_87	kinModCall	modified_base	83069	83069	23	+	.	coverage=129;context=GCATACTTTATTTCCTAAACTTTCTTATTATCTATTTGAAT;IPDRatio=1.43
CP008925 Salmonella_enterica_subsp._enterica_serovar_Cerro_87	kinModCall	m6A	83070	83070	45	-	.	coverage=132;context=TATTCAAATAGATAATAAGAAAGTTTAGGAAATAAAGTATG;IPDRatio=1.76;frac=0.227;fracLow=0.075;fracUp=0.349;identificationQv=5
CP008925 Salmonella_enterica_subsp._enterica_serovar_Cerro_87	kinModCall	m4C	83072	83072	74	+	.	coverage=131;context=TACTTTATTTCCTAAACTTTCTTATTATCTATTTGAATATT;IPDRatio=2.54;frac=0.576;fracLow=0.430;fracUp=0.737;identificationQv=44
CP008925 Salmonella_enterica_subsp._enterica_serovar_Cerro_87	kinModCall	modified_base	83073	83073	27	+	.	coverage=132;context=ACTTTATTTCCTAAACTTTCTTATTATCTATTTGAATATTT;IPDRatio=1.54
CP008925 Salmonella_enterica_subsp._enterica_serovar_Cerro_87	kinModCall	modified_base	83076	83076	44	+	.	coverage=131;context=TTATTTCCTAAACTTTCTTATTATCTATTTGAATATTTCTG;IPDRatio=1.80
CP008925 Salmonella_enterica_subsp._enterica_serovar_Cerro_87	kinModCall	modified_base	83077	83077	31	+	.	coverage=129;context=TATTTCCTAAACTTTCTTATTATCTATTTGAATATTTCTGG;IPDRatio=1.58
CP008925 Salmonella_enterica_subsp._enterica_serovar_Cerro_87	kinModCall	modified_base	83080	83080	36	-	.	coverage=125;context=TAACCAGAAATATTCAAATAGATAATAAGAAAGTTTAGGAA;IPDRatio=1.72
CP008925 Salmonella_enterica_subsp._enterica_serovar_Cerro_87	kinModCall	modified_base	83083	83083	49	-	.	coverage=127;context=GTTTAACCAGAAATATTCAAATAGATAATAAGAAAGTTTAG;IPDRatio=1.87
CP008925 Salmonella_enterica_subsp._enterica_serovar_Cerro_87	kinModCall	modified_base	83090	83090	27	+	.	coverage=133;context=TTCTTATTATCTATTTGAATATTTCTGGTTAAACCAAATGG;IPDRatio=1.41
CP008925 Salmonella_enterica_subsp._enterica_serovar_Cerro_87	kinModCall	modified_base	83101	83101	42	-	.	coverage=127;context=TATCCGTTTGTCCATTTGGTTTAACCAGAAATATTCAAATA;IPDRatio=1.73
CP008925 Salmonella_enterica_subsp._enterica_serovar_Cerro_87	kinModCall	modified_base	83118	83118	29	+	.	coverage=129;context=TTAAACCAAATGGACAAACGGATACCAGACACTCGAAAGGA;IPDRatio=1.59
CP008925 Salmonella_enterica_subsp._enterica_serovar_Cerro_87	kinModCall	modified_base	83125	83125	71	+	.	coverage=131;context=AAATGGACAAACGGATACCAGACACTCGAAAGGATAACTGC;IPDRatio=2.48
CP008925 Salmonella_enterica_subsp._enterica_serovar_Cerro_87	kinModCall	modified_base	83134	83134	21	+	.	coverage=138;context=AACGGATACCAGACACTCGAAAGGATAACTGCAGGCTTCTG;IPDRatio=1.39
CP008925 Salmonella_enterica_subsp._enterica_serovar_Cerro_87	kinModCall	modified_base	83153	83153	32	+	.	coverage=130;context=AAAGGATAACTGCAGGCTTCTGGTTTAGGATTGCAGTTACC;IPDRatio=1.71
CP008925 Salmonella_enterica_subsp._enterica_serovar_Cerro_87	kinModCall	modified_base	83163	83163	21	-	.	coverage=122;context=CCACTGTCCTGGTAACTGCAATCCTAAACCAGAAGCCTGCA;IPDRatio=1.39
CP008925 Salmonella_enterica_subsp._enterica_serovar_Cerro_87	kinModCall	m4C	83176	83176	40	-	.	coverage=130;context=TTAAAGAAAATAGCCACTGTCCTGGTAACTGCAATCCTAAA;IPDRatio=1.85;frac=0.452;fracLow=0.216;fracUp=0.624;identificationQv=4
CP008925 Salmonella_enterica_subsp._enterica_serovar_Cerro_87	kinModCall	modified_base	83202	83202	29	+	.	coverage=132;context=GGCTATTTTCTTTAAGCGATTTCCATAGAGCAGGATTAAAC;IPDRatio=1.57
CP008925 Salmonella_enterica_subsp._enterica_serovar_Cerro_87	kinModCall	modified_base	83219	83219	21	-	.	coverage=123;context=GTTTACAACGTTACCAGGTTTAATCCTGCTCTATGGAAATC;IPDRatio=1.41
CP008925 Salmonella_enterica_subsp._enterica_serovar_Cerro_87	kinModCall	modified_base	83222	83222	46	+	.	coverage=131;context=TTCCATAGAGCAGGATTAAACCTGGTAACGTTGTAAACAGT;IPDRatio=2.02
CP008925 Salmonella_enterica_subsp._enterica_serovar_Cerro_87	kinModCall	modified_base	83224	83224	32	-	.	coverage=133;context=TTACTGTTTACAACGTTACCAGGTTTAATCCTGCTCTATGG;IPDRatio=1.76
CP008925 Salmonella_enterica_subsp._enterica_serovar_Cerro_87	kinModCall	modified_base	83234	83234	30	+	.	coverage=128;context=GGATTAAACCTGGTAACGTTGTAAACAGTAACGGGATAAAG;IPDRatio=1.67
CP008925 Salmonella_enterica_subsp._enterica_serovar_Cerro_87	kinModCall	modified_base	83252	83252	24	+	.	coverage=136;context=TTGTAAACAGTAACGGGATAAAGTTTATCGTTTATTAAGAC;IPDRatio=1.47
CP008925 Salmonella_enterica_subsp._enterica_serovar_Cerro_87	kinModCall	modified_base	83262	83262	21	+	.	coverage=134;context=TAACGGGATAAAGTTTATCGTTTATTAAGACCCCCTTATTA;IPDRatio=1.44
CP008925 Salmonella_enterica_subsp._enterica_serovar_Cerro_87	kinModCall	modified_base	83263	83263	27	-	.	coverage=130;context=TTAATAAGGGGGTCTTAATAAACGATAAACTTTATCCCGTT;IPDRatio=1.52
CP008925 Salmonella_enterica_subsp._enterica_serovar_Cerro_87	kinModCall	modified_base	83267	83267	25	-	.	coverage=133;context=CCCTTTAATAAGGGGGTCTTAATAAACGATAAACTTTATCC;IPDRatio=1.49
CP008925 Salmonella_enterica_subsp._enterica_serovar_Cerro_87	kinModCall	m4C	83270	83270	52	-	.	coverage=131;context=ATCCCCTTTAATAAGGGGGTCTTAATAAACGATAAACTTTA;IPDRatio=2.07;frac=0.533;fracLow=0.374;fracUp=0.676;identificationQv=15
CP008925 Salmonella_enterica_subsp._enterica_serovar_Cerro_87	kinModCall	modified_base	83284	83284	32	+	.	coverage=131;context=TATTAAGACCCCCTTATTAAAGGGGATGATAATGCTACCTG;IPDRatio=1.62
CP008925 Salmonella_enterica_subsp._enterica_serovar_Cerro_87	kinModCall	modified_base	83284	83284	25	-	.	coverage=133;context=CAGGTAGCATTATCATCCCCTTTAATAAGGGGGTCTTAATA;IPDRatio=1.46
CP008925 Salmonella_enterica_subsp._enterica_serovar_Cerro_87	kinModCall	modified_base	83294	83294	42	+	.	coverage=138;context=CCCTTATTAAAGGGGATGATAATGCTACCTGGAGGCATGTA;IPDRatio=1.73
CP008925 Salmonella_enterica_subsp._enterica_serovar_Cerro_87	kinModCall	modified_base	83295	83295	41	-	.	coverage=132;context=TTACATGCCTCCAGGTAGCATTATCATCCCCTTTAATAAGG;IPDRatio=1.69
CP008925 Salmonella_enterica_subsp._enterica_serovar_Cerro_87	kinModCall	modified_base	83298	83298	24	+	.	coverage=131;context=TATTAAAGGGGATGATAATGCTACCTGGAGGCATGTAAACA;IPDRatio=1.50
CP008925 Salmonella_enterica_subsp._enterica_serovar_Cerro_87	kinModCall	modified_base	83305	83305	25	-	.	coverage=137;context=AGGCAGATGTTTACATGCCTCCAGGTAGCATTATCATCCCC;IPDRatio=1.46
CP008925 Salmonella_enterica_subsp._enterica_serovar_Cerro_87	kinModCall	modified_base	83316	83316	52	-	.	coverage=131;context=CTTATGGTATCAGGCAGATGTTTACATGCCTCCAGGTAGCA;IPDRatio=1.91
CP008925 Salmonella_enterica_subsp._enterica_serovar_Cerro_87	kinModCall	modified_base	83334	83334	45	-	.	coverage=137;context=AAAAAATCTTAGATTGACCTTATGGTATCAGGCAGATGTTT;IPDRatio=1.79
CP008925 Salmonella_enterica_subsp._enterica_serovar_Cerro_87	kinModCall	m4C	83339	83339	43	+	.	coverage=148;context=TCTGCCTGATACCATAAGGTCAATCTAAGATTTTTTAGGCT;IPDRatio=1.84;frac=0.538;fracLow=0.311;fracUp=0.720;identificationQv=21
CP008925 Salmonella_enterica_subsp._enterica_serovar_Cerro_87	kinModCall	m4C	83358	83358	25	+	.	coverage=138;context=TCAATCTAAGATTTTTTAGGCTATGTATGCATGAGAACGAC;IPDRatio=1.48;frac=0.380;fracLow=0.205;fracUp=0.635;identificationQv=4
CP008925 Salmonella_enterica_subsp._enterica_serovar_Cerro_87	kinModCall	m6A	83365	83365	188	-	.	coverage=149;context=CCGGAGTGTCGTTCTCATGCATACATAGCCTAAAAAATCTT;IPDRatio=3.98;frac=1.000;fracLow=0.913;fracUp=1.000;identificationQv=148
CP008925 Salmonella_enterica_subsp._enterica_serovar_Cerro_87	kinModCall	modified_base	83366	83366	30	-	.	coverage=144;context=ACCGGAGTGTCGTTCTCATGCATACATAGCCTAAAAAATCT;IPDRatio=1.59
CP008925 Salmonella_enterica_subsp._enterica_serovar_Cerro_87	kinModCall	m6A	83368	83368	149	+	.	coverage=147;context=ATTTTTTAGGCTATGTATGCATGAGAACGACACTCCGGTAG;IPDRatio=5.67;frac=0.645;fracLow=0.536;fracUp=0.749;identificationQv=137
CP008925 Salmonella_enterica_subsp._enterica_serovar_Cerro_87	kinModCall	m6A	83373	83373	162	+	.	coverage=138;context=TTAGGCTATGTATGCATGAGAACGACACTCCGGTAGAGGGA;IPDRatio=9.47;frac=1.000;fracLow=0.888;fracUp=1.000;identificationQv=24
CP008925 Salmonella_enterica_subsp._enterica_serovar_Cerro_87	kinModCall	m6A	83374	83374	68	+	.	coverage=136;context=TAGGCTATGTATGCATGAGAACGACACTCCGGTAGAGGGAC;IPDRatio=2.75;frac=0.565;fracLow=0.469;fracUp=0.671;identificationQv=47
CP008925 Salmonella_enterica_subsp._enterica_serovar_Cerro_87	kinModCall	modified_base	83374	83374	188	-	.	coverage=147;context=GTCCCTCTACCGGAGTGTCGTTCTCATGCATACATAGCCTA;IPDRatio=4.55
CP008925 Salmonella_enterica_subsp._enterica_serovar_Cerro_87	kinModCall	modified_base	83393	83393	24	+	.	coverage=153;context=AACGACACTCCGGTAGAGGGACTTATAACTGTATCAACGAC;IPDRatio=1.45
CP008925 Salmonella_enterica_subsp._enterica_serovar_Cerro_87	kinModCall	modified_base	83396	83396	21	+	.	coverage=149;context=GACACTCCGGTAGAGGGACTTATAACTGTATCAACGACCTT;IPDRatio=1.41
CP008925 Salmonella_enterica_subsp._enterica_serovar_Cerro_87	kinModCall	modified_base	83397	83397	25	+	.	coverage=152;context=ACACTCCGGTAGAGGGACTTATAACTGTATCAACGACCTTC;IPDRatio=1.44
CP008925 Salmonella_enterica_subsp._enterica_serovar_Cerro_87	kinModCall	modified_base	83402	83402	28	-	.	coverage=151;context=GAATGGAAGGTCGTTGATACAGTTATAAGTCCCTCTACCGG;IPDRatio=1.40
CP008925 Salmonella_enterica_subsp._enterica_serovar_Cerro_87	kinModCall	modified_base	83408	83408	64	-	.	coverage=148;context=GTAATGGAATGGAAGGTCGTTGATACAGTTATAAGTCCCTC;IPDRatio=2.16
CP008925 Salmonella_enterica_subsp._enterica_serovar_Cerro_87	kinModCall	m4C	83418	83418	34	+	.	coverage=153;context=TAACTGTATCAACGACCTTCCATTCCATTACAGAAACCTTT;IPDRatio=1.62;frac=0.416;fracLow=0.210;fracUp=0.609;identificationQv=5
CP008925 Salmonella_enterica_subsp._enterica_serovar_Cerro_87	kinModCall	modified_base	83450	83450	26	+	.	coverage=143;context=GAAACCTTTTAAGTGAAATAGTCAATGGTGTAAATTACATT;IPDRatio=1.50
CP008925 Salmonella_enterica_subsp._enterica_serovar_Cerro_87	kinModCall	modified_base	83461	83461	23	-	.	coverage=146;context=GGCTTGCGGAAAATGTAATTTACACCATTGACTATTTCACT;IPDRatio=1.47
CP008925 Salmonella_enterica_subsp._enterica_serovar_Cerro_87	kinModCall	modified_base	83463	83463	23	+	.	coverage=149;context=TGAAATAGTCAATGGTGTAAATTACATTTTCCGCAAGCCTA;IPDRatio=1.46
CP008925 Salmonella_enterica_subsp._enterica_serovar_Cerro_87	kinModCall	m4C	83493	83493	64	-	.	coverage=159;context=TATGTTTCTCAGATTTTCATCTATCCTGAATAGGCTTGCGG;IPDRatio=1.99;frac=0.740;fracLow=0.540;fracUp=0.957;identificationQv=30
CP008925 Salmonella_enterica_subsp._enterica_serovar_Cerro_87	kinModCall	m6A	83511	83511	81	+	.	coverage=156;context=TAGATGAAAATCTGAGAAACATAACTCGTTGAAAACGATCG;IPDRatio=2.40;frac=0.466;fracLow=0.327;fracUp=0.601;identificationQv=54
CP008925 Salmonella_enterica_subsp._enterica_serovar_Cerro_87	kinModCall	m6A	83528	83528	176	+	.	coverage=155;context=AACATAACTCGTTGAAAACGATCGTTTTTTATTGACCACTC;IPDRatio=4.39;frac=0.783;fracLow=0.662;fracUp=0.891;identificationQv=161
CP008925 Salmonella_enterica_subsp._enterica_serovar_Cerro_87	kinModCall	m6A	83529	83529	164	-	.	coverage=167;context=AGAGTGGTCAATAAAAAACGATCGTTTTCAACGAGTTATGT;IPDRatio=4.55;frac=0.716;fracLow=0.612;fracUp=0.840;identificationQv=156
CP008925 Salmonella_enterica_subsp._enterica_serovar_Cerro_87	kinModCall	modified_base	83542	83542	43	+	.	coverage=157;context=AAAACGATCGTTTTTTATTGACCACTCTATTTATATTGATT;IPDRatio=1.73
CP008925 Salmonella_enterica_subsp._enterica_serovar_Cerro_87	kinModCall	modified_base	83543	83543	27	-	.	coverage=140;context=AAATCAATATAAATAGAGTGGTCAATAAAAAACGATCGTTT;IPDRatio=1.54
CP008925 Salmonella_enterica_subsp._enterica_serovar_Cerro_87	kinModCall	modified_base	83544	83544	21	+	.	coverage=152;context=AACGATCGTTTTTTATTGACCACTCTATTTATATTGATTTT;IPDRatio=1.41
CP008925 Salmonella_enterica_subsp._enterica_serovar_Cerro_87	kinModCall	modified_base	83548	83548	27	+	.	coverage=156;context=ATCGTTTTTTATTGACCACTCTATTTATATTGATTTTTTAA;IPDRatio=1.58
CP008925 Salmonella_enterica_subsp._enterica_serovar_Cerro_87	kinModCall	modified_base	83549	83549	44	+	.	coverage=157;context=TCGTTTTTTATTGACCACTCTATTTATATTGATTTTTTAAT;IPDRatio=1.89
CP008925 Salmonella_enterica_subsp._enterica_serovar_Cerro_87	kinModCall	modified_base	83550	83550	38	+	.	coverage=153;context=CGTTTTTTATTGACCACTCTATTTATATTGATTTTTTAATA;IPDRatio=1.68
CP008925 Salmonella_enterica_subsp._enterica_serovar_Cerro_87	kinModCall	modified_base	83551	83551	21	+	.	coverage=156;context=GTTTTTTATTGACCACTCTATTTATATTGATTTTTTAATAA;IPDRatio=1.45
CP008925 Salmonella_enterica_subsp._enterica_serovar_Cerro_87	kinModCall	modified_base	83555	83555	48	-	.	coverage=158;context=TAACTTATTAAAAAATCAATATAAATAGAGTGGTCAATAAA;IPDRatio=1.88
CP008925 Salmonella_enterica_subsp._enterica_serovar_Cerro_87	kinModCall	modified_base	83573	83573	33	+	.	coverage=154;context=TATATTGATTTTTTAATAAGTTATTTATTTTATGCTCTTAT;IPDRatio=1.61
CP008925 Salmonella_enterica_subsp._enterica_serovar_Cerro_87	kinModCall	m6A	83576	83576	72	-	.	coverage=154;context=AAAATAAGAGCATAAAATAAATAACTTATTAAAAAATCAAT;IPDRatio=2.03;frac=0.420;fracLow=0.293;fracUp=0.575;identificationQv=44
CP008925 Salmonella_enterica_subsp._enterica_serovar_Cerro_87	kinModCall	modified_base	83598	83598	25	+	.	coverage=155;context=TATTTTATGCTCTTATTTTGTTTACATTCTATTACATTTTT;IPDRatio=1.47
CP008925 Salmonella_enterica_subsp._enterica_serovar_Cerro_87	kinModCall	m4C	83602	83602	59	+	.	coverage=159;context=TTATGCTCTTATTTTGTTTACATTCTATTACATTTTTGTAT;IPDRatio=1.98;frac=0.614;fracLow=0.423;fracUp=0.802;identificationQv=18
CP008925 Salmonella_enterica_subsp._enterica_serovar_Cerro_87	kinModCall	modified_base	83606	83606	26	-	.	coverage=157;context=TAAAATACAAAAATGTAATAGAATGTAAACAAAATAAGAGC;IPDRatio=1.51
CP008925 Salmonella_enterica_subsp._enterica_serovar_Cerro_87	kinModCall	modified_base	83608	83608	25	+	.	coverage=162;context=TCTTATTTTGTTTACATTCTATTACATTTTTGTATTTTAGG;IPDRatio=1.45
CP008925 Salmonella_enterica_subsp._enterica_serovar_Cerro_87	kinModCall	modified_base	83620	83620	56	+	.	coverage=153;context=TACATTCTATTACATTTTTGTATTTTAGGCGTGGTGTAAAT;IPDRatio=1.95
CP008925 Salmonella_enterica_subsp._enterica_serovar_Cerro_87	kinModCall	modified_base	83631	83631	22	+	.	coverage=157;context=ACATTTTTGTATTTTAGGCGTGGTGTAAATATTGGGCGGTA;IPDRatio=1.55
CP008925 Salmonella_enterica_subsp._enterica_serovar_Cerro_87	kinModCall	modified_base	83642	83642	22	-	.	coverage=162;context=ATAACATCCACTACCGCCCAATATTTACACCACGCCTAAAA;IPDRatio=1.38
CP008925 Salmonella_enterica_subsp._enterica_serovar_Cerro_87	kinModCall	modified_base	83651	83651	29	+	.	coverage=161;context=TGGTGTAAATATTGGGCGGTAGTGGATGTTATAACGCTCAA;IPDRatio=1.56
CP008925 Salmonella_enterica_subsp._enterica_serovar_Cerro_87	kinModCall	modified_base	83657	83657	24	+	.	coverage=156;context=AAATATTGGGCGGTAGTGGATGTTATAACGCTCAATTATTA;IPDRatio=1.42
CP008925 Salmonella_enterica_subsp._enterica_serovar_Cerro_87	kinModCall	modified_base	83662	83662	32	-	.	coverage=162;context=CAGTTTAATAATTGAGCGTTATAACATCCACTACCGCCCAA;IPDRatio=1.54
CP008925 Salmonella_enterica_subsp._enterica_serovar_Cerro_87	kinModCall	modified_base	83676	83676	21	-	.	coverage=164;context=ACAACAGTCACTTACAGTTTAATAATTGAGCGTTATAACAT;IPDRatio=1.35
CP008925 Salmonella_enterica_subsp._enterica_serovar_Cerro_87	kinModCall	modified_base	83679	83679	55	-	.	coverage=158;context=AATACAACAGTCACTTACAGTTTAATAATTGAGCGTTATAA;IPDRatio=1.91
CP008925 Salmonella_enterica_subsp._enterica_serovar_Cerro_87	kinModCall	modified_base	83682	83682	24	-	.	coverage=166;context=AGAAATACAACAGTCACTTACAGTTTAATAATTGAGCGTTA;IPDRatio=1.45
CP008925 Salmonella_enterica_subsp._enterica_serovar_Cerro_87	kinModCall	modified_base	83687	83687	32	-	.	coverage=160;context=AAATAAGAAATACAACAGTCACTTACAGTTTAATAATTGAG;IPDRatio=1.61
CP008925 Salmonella_enterica_subsp._enterica_serovar_Cerro_87	kinModCall	modified_base	83688	83688	25	+	.	coverage=155;context=TCAATTATTAAACTGTAAGTGACTGTTGTATTTCTTATTTA;IPDRatio=1.50
CP008925 Salmonella_enterica_subsp._enterica_serovar_Cerro_87	kinModCall	modified_base	83697	83697	23	+	.	coverage=161;context=AAACTGTAAGTGACTGTTGTATTTCTTATTTATAAATACCG;IPDRatio=1.36
CP008925 Salmonella_enterica_subsp._enterica_serovar_Cerro_87	kinModCall	modified_base	83697	83697	21	-	.	coverage=161;context=CGGTATTTATAAATAAGAAATACAACAGTCACTTACAGTTT;IPDRatio=1.38
CP008925 Salmonella_enterica_subsp._enterica_serovar_Cerro_87	kinModCall	modified_base	83709	83709	61	-	.	coverage=165;context=GCTTACAGGTTGCGGTATTTATAAATAAGAAATACAACAGT;IPDRatio=1.89
CP008925 Salmonella_enterica_subsp._enterica_serovar_Cerro_87	kinModCall	modified_base	83713	83713	23	-	.	coverage=169;context=CTGCGCTTACAGGTTGCGGTATTTATAAATAAGAAATACAA;IPDRatio=1.39
CP008925 Salmonella_enterica_subsp._enterica_serovar_Cerro_87	kinModCall	modified_base	83716	83716	23	-	.	coverage=159;context=CCGCTGCGCTTACAGGTTGCGGTATTTATAAATAAGAAATA;IPDRatio=1.59
CP008925 Salmonella_enterica_subsp._enterica_serovar_Cerro_87	kinModCall	modified_base	83728	83728	40	-	.	coverage=164;context=GGGTAAAATGTACCGCTGCGCTTACAGGTTGCGGTATTTAT;IPDRatio=1.69
CP008925 Salmonella_enterica_subsp._enterica_serovar_Cerro_87	kinModCall	modified_base	83742	83742	36	+	.	coverage=167;context=CTGTAAGCGCAGCGGTACATTTTACCCGGCATTGACAGGGA;IPDRatio=1.64
CP008925 Salmonella_enterica_subsp._enterica_serovar_Cerro_87	kinModCall	modified_base	83752	83752	22	+	.	coverage=175;context=AGCGGTACATTTTACCCGGCATTGACAGGGAGAAGGTACGT;IPDRatio=1.40
CP008925 Salmonella_enterica_subsp._enterica_serovar_Cerro_87	kinModCall	modified_base	83758	83758	26	+	.	coverage=169;context=ACATTTTACCCGGCATTGACAGGGAGAAGGTACGTATCAAC;IPDRatio=1.42
CP008925 Salmonella_enterica_subsp._enterica_serovar_Cerro_87	kinModCall	m6A	83782	83782	237	+	.	coverage=175;context=AGAAGGTACGTATCAACCAGAGAGTACAAAACAGTGAAAGA;IPDRatio=6.70;frac=1.000;fracLow=0.920;fracUp=1.000;identificationQv=226
CP008925 Salmonella_enterica_subsp._enterica_serovar_Cerro_87	kinModCall	modified_base	83788	83788	27	+	.	coverage=175;context=TACGTATCAACCAGAGAGTACAAAACAGTGAAAGAATATAT;IPDRatio=1.47
CP008925 Salmonella_enterica_subsp._enterica_serovar_Cerro_87	kinModCall	modified_base	83800	83800	39	+	.	coverage=169;context=AGAGAGTACAAAACAGTGAAAGAATATATTCTTCAGGCAAT;IPDRatio=1.56
CP008925 Salmonella_enterica_subsp._enterica_serovar_Cerro_87	kinModCall	modified_base	83809	83809	23	-	.	coverage=176;context=CGATCATTTATTGCCTGAAGAATATATTCTTTCACTGTTTT;IPDRatio=1.41
CP008925 Salmonella_enterica_subsp._enterica_serovar_Cerro_87	kinModCall	modified_base	83810	83810	29	-	.	coverage=159;context=GCGATCATTTATTGCCTGAAGAATATATTCTTTCACTGTTT;IPDRatio=1.55
CP008925 Salmonella_enterica_subsp._enterica_serovar_Cerro_87	kinModCall	modified_base	83811	83811	21	-	.	coverage=168;context=AGCGATCATTTATTGCCTGAAGAATATATTCTTTCACTGTT;IPDRatio=1.45
CP008925 Salmonella_enterica_subsp._enterica_serovar_Cerro_87	kinModCall	modified_base	83820	83820	34	-	.	coverage=172;context=TTACACGTTAGCGATCATTTATTGCCTGAAGAATATATTCT;IPDRatio=1.51
CP008925 Salmonella_enterica_subsp._enterica_serovar_Cerro_87	kinModCall	modified_base	83825	83825	26	-	.	coverage=174;context=TATTTTTACACGTTAGCGATCATTTATTGCCTGAAGAATAT;IPDRatio=1.53
CP008925 Salmonella_enterica_subsp._enterica_serovar_Cerro_87	kinModCall	m6A	83826	83826	280	+	.	coverage=175;context=TATTCTTCAGGCAATAAATGATCGCTAACGTGTAAAAATAA;IPDRatio=7.50;frac=1.000;fracLow=0.958;fracUp=1.000;identificationQv=249
CP008925 Salmonella_enterica_subsp._enterica_serovar_Cerro_87	kinModCall	m6A	83827	83827	219	-	.	coverage=173;context=GTTATTTTTACACGTTAGCGATCATTTATTGCCTGAAGAAT;IPDRatio=6.56;frac=0.955;fracLow=0.858;fracUp=1.000;identificationQv=186
CP008925 Salmonella_enterica_subsp._enterica_serovar_Cerro_87	kinModCall	modified_base	83830	83830	33	+	.	coverage=167;context=CTTCAGGCAATAAATGATCGCTAACGTGTAAAAATAACCGA;IPDRatio=1.53
CP008925 Salmonella_enterica_subsp._enterica_serovar_Cerro_87	kinModCall	modified_base	83837	83837	44	-	.	coverage=168;context=AGATACGTCGGTTATTTTTACACGTTAGCGATCATTTATTG;IPDRatio=1.67
CP008925 Salmonella_enterica_subsp._enterica_serovar_Cerro_87	kinModCall	modified_base	83841	83841	32	-	.	coverage=159;context=TTTTAGATACGTCGGTTATTTTTACACGTTAGCGATCATTT;IPDRatio=1.54
CP008925 Salmonella_enterica_subsp._enterica_serovar_Cerro_87	kinModCall	modified_base	83852	83852	26	+	.	coverage=172;context=AACGTGTAAAAATAACCGACGTATCTAAAAAATGTGAACGT;IPDRatio=1.50
CP008925 Salmonella_enterica_subsp._enterica_serovar_Cerro_87	kinModCall	modified_base	83855	83855	30	-	.	coverage=171;context=CACACGTTCACATTTTTTAGATACGTCGGTTATTTTTACAC;IPDRatio=1.51
CP008925 Salmonella_enterica_subsp._enterica_serovar_Cerro_87	kinModCall	modified_base	83863	83863	27	-	.	coverage=165;context=AGACCAGCCACACGTTCACATTTTTTAGATACGTCGGTTAT;IPDRatio=1.50
CP008925 Salmonella_enterica_subsp._enterica_serovar_Cerro_87	kinModCall	modified_base	83878	83878	22	-	.	coverage=168;context=TCATCGTTTAAATAAAGACCAGCCACACGTTCACATTTTTT;IPDRatio=1.46
CP008925 Salmonella_enterica_subsp._enterica_serovar_Cerro_87	kinModCall	modified_base	83884	83884	39	+	.	coverage=164;context=TGTGAACGTGTGGCTGGTCTTTATTTAAACGATGATCTTCG;IPDRatio=1.70
CP008925 Salmonella_enterica_subsp._enterica_serovar_Cerro_87	kinModCall	modified_base	83889	83889	22	-	.	coverage=173;context=CATTGCGAAGATCATCGTTTAAATAAAGACCAGCCACACGT;IPDRatio=1.40
CP008925 Salmonella_enterica_subsp._enterica_serovar_Cerro_87	kinModCall	modified_base	83891	83891	22	-	.	coverage=169;context=GCCATTGCGAAGATCATCGTTTAAATAAAGACCAGCCACAC;IPDRatio=1.40
CP008925 Salmonella_enterica_subsp._enterica_serovar_Cerro_87	kinModCall	m6A	83898	83898	230	+	.	coverage=171;context=TGGTCTTTATTTAAACGATGATCTTCGCAATGGCGCATTAA;IPDRatio=7.17;frac=0.931;fracLow=0.815;fracUp=1.000;identificationQv=245
CP008925 Salmonella_enterica_subsp._enterica_serovar_Cerro_87	kinModCall	m6A	83899	83899	243	-	.	coverage=168;context=ATTAATGCGCCATTGCGAAGATCATCGTTTAAATAAAGACC;IPDRatio=7.59;frac=0.952;fracLow=0.844;fracUp=1.000;identificationQv=216
CP008925 Salmonella_enterica_subsp._enterica_serovar_Cerro_87	kinModCall	m6A	83942	83942	244	+	.	coverage=165;context=CTGACATTGGCGGTTCGTTGATCGGGTTGTGCGCGGTGAAA;IPDRatio=5.22;frac=0.963;fracLow=0.849;fracUp=0.999;identificationQv=259
CP008925 Salmonella_enterica_subsp._enterica_serovar_Cerro_87	kinModCall	m6A	83943	83943	218	-	.	coverage=167;context=CTTTCACCGCGCACAACCCGATCAACGAACCGCCAATGTCA;IPDRatio=5.91;frac=0.918;fracLow=0.827;fracUp=1.000;identificationQv=218
CP008925 Salmonella_enterica_subsp._enterica_serovar_Cerro_87	kinModCall	modified_base	83948	83948	23	-	.	coverage=163;context=ATAGCCTTTCACCGCGCACAACCCGATCAACGAACCGCCAA;IPDRatio=1.48
CP008925 Salmonella_enterica_subsp._enterica_serovar_Cerro_87	kinModCall	modified_base	83951	83951	21	-	.	coverage=167;context=AATATAGCCTTTCACCGCGCACAACCCGATCAACGAACCGC;IPDRatio=1.34
CP008925 Salmonella_enterica_subsp._enterica_serovar_Cerro_87	kinModCall	modified_base	83966	83966	28	+	.	coverage=157;context=GGTTGTGCGCGGTGAAAGGCTATATTTCTTCAGTTGCGGGA;IPDRatio=1.48
CP008925 Salmonella_enterica_subsp._enterica_serovar_Cerro_87	kinModCall	modified_base	83969	83969	22	+	.	coverage=160;context=TGTGCGCGGTGAAAGGCTATATTTCTTCAGTTGCGGGAAGT;IPDRatio=1.40
CP008925 Salmonella_enterica_subsp._enterica_serovar_Cerro_87	kinModCall	m6A	83972	83972	59	-	.	coverage=167;context=CATACTTCCCGCAACTGAAGAAATATAGCCTTTCACCGCGC;IPDRatio=1.95;frac=0.469;fracLow=0.340;fracUp=0.612;identificationQv=35
CP008925 Salmonella_enterica_subsp._enterica_serovar_Cerro_87	kinModCall	modified_base	83989	83989	33	-	.	coverage=173;context=TACCAGAATGCCTCTGACATACTTCCCGCAACTGAAGAAAT;IPDRatio=1.56
CP008925 Salmonella_enterica_subsp._enterica_serovar_Cerro_87	kinModCall	m4C	83992	83992	52	-	.	coverage=167;context=TAATACCAGAATGCCTCTGACATACTTCCCGCAACTGAAGA;IPDRatio=1.89;frac=0.477;fracLow=0.294;fracUp=0.639;identificationQv=36
CP008925 Salmonella_enterica_subsp._enterica_serovar_Cerro_87	kinModCall	m6A	83997	83997	270	+	.	coverage=171;context=AGTTGCGGGAAGTATGTCAGAGGCATTCTGGTATTATACCG;IPDRatio=5.98;frac=1.000;fracLow=0.908;fracUp=1.000;identificationQv=234
CP008925 Salmonella_enterica_subsp._enterica_serovar_Cerro_87	kinModCall	m4C	84000	84000	38	+	.	coverage=167;context=TGCGGGAAGTATGTCAGAGGCATTCTGGTATTATACCGGGT;IPDRatio=1.68;frac=0.377;fracLow=0.230;fracUp=0.505;identificationQv=5
CP008925 Salmonella_enterica_subsp._enterica_serovar_Cerro_87	kinModCall	modified_base	84003	84003	40	-	.	coverage=175;context=TGCACCCGGTATAATACCAGAATGCCTCTGACATACTTCCC;IPDRatio=1.65
CP008925 Salmonella_enterica_subsp._enterica_serovar_Cerro_87	kinModCall	modified_base	84008	84008	30	+	.	coverage=166;context=GTATGTCAGAGGCATTCTGGTATTATACCGGGTGCATGTAA;IPDRatio=1.50
CP008925 Salmonella_enterica_subsp._enterica_serovar_Cerro_87	kinModCall	modified_base	84011	84011	64	-	.	coverage=173;context=GATTTACATGCACCCGGTATAATACCAGAATGCCTCTGACA;IPDRatio=1.99
CP008925 Salmonella_enterica_subsp._enterica_serovar_Cerro_87	kinModCall	modified_base	84012	84012	25	+	.	coverage=173;context=GTCAGAGGCATTCTGGTATTATACCGGGTGCATGTAAATCC;IPDRatio=1.43
CP008925 Salmonella_enterica_subsp._enterica_serovar_Cerro_87	kinModCall	modified_base	84013	84013	26	-	.	coverage=168;context=CGGATTTACATGCACCCGGTATAATACCAGAATGCCTCTGA;IPDRatio=1.45
CP008925 Salmonella_enterica_subsp._enterica_serovar_Cerro_87	kinModCall	modified_base	84029	84029	31	-	.	coverage=164;context=GGCTTTCTGCCCACCCCGGATTTACATGCACCCGGTATAAT;IPDRatio=1.58
CP008925 Salmonella_enterica_subsp._enterica_serovar_Cerro_87	kinModCall	m4C	84056	84056	61	+	.	coverage=181;context=GTGGGCAGAAAGCCCACCCTCGGTTTATTGCCTTTATCGTG;IPDRatio=1.93;frac=0.820;fracLow=0.580;fracUp=1.000;identificationQv=28
CP008925 Salmonella_enterica_subsp._enterica_serovar_Cerro_87	kinModCall	modified_base	84090	84090	22	+	.	coverage=188;context=TATCGTGGATTAGGGATGCGAGATAAAGCGAGAAAGGCGTT;IPDRatio=1.42
CP008925 Salmonella_enterica_subsp._enterica_serovar_Cerro_87	kinModCall	modified_base	84105	84105	26	-	.	coverage=177;context=ACCGGTTACTGCTGCAACGCCTTTCTCGCTTTATCTCGCAT;IPDRatio=1.46
CP008925 Salmonella_enterica_subsp._enterica_serovar_Cerro_87	kinModCall	modified_base	84140	84140	28	-	.	coverage=184;context=GCTGCTGGAAGAGAATTCACGGCTGCGCGAAGAAAACCGGT;IPDRatio=1.70
CP008925 Salmonella_enterica_subsp._enterica_serovar_Cerro_87	kinModCall	m6A	84176	84176	347	+	.	coverage=202;context=GCAGCGTTAACGCGACCGCGATCCCTGGCCAGTCGAGCGCC;IPDRatio=7.29;frac=1.000;fracLow=1.000;fracUp=1.000;identificationQv=352
CP008925 Salmonella_enterica_subsp._enterica_serovar_Cerro_87	kinModCall	m6A	84177	84177	338	-	.	coverage=201;context=TGGCGCTCGACTGGCCAGGGATCGCGGTCGCGTTAACGCTG;IPDRatio=7.82;frac=1.000;fracLow=0.966;fracUp=1.000;identificationQv=331
CP008925 Salmonella_enterica_subsp._enterica_serovar_Cerro_87	kinModCall	m6A	84188	84188	48	-	.	coverage=202;context=ACGCGAGGAGCTGGCGCTCGACTGGCCAGGGATCGCGGTCG;IPDRatio=1.78;frac=0.526;fracLow=0.350;fracUp=0.661;identificationQv=28
CP008925 Salmonella_enterica_subsp._enterica_serovar_Cerro_87	kinModCall	modified_base	84229	84229	24	-	.	coverage=189;context=GACGATCGCGCAGCGAGCGTGGTACAACGCGCGCTACGCTT;IPDRatio=1.58
CP008925 Salmonella_enterica_subsp._enterica_serovar_Cerro_87	kinModCall	modified_base	84230	84230	66	-	.	coverage=202;context=CGACGATCGCGCAGCGAGCGTGGTACAACGCGCGCTACGCT;IPDRatio=2.30
CP008925 Salmonella_enterica_subsp._enterica_serovar_Cerro_87	kinModCall	modified_base	84238	84238	26	-	.	coverage=201;context=TGGCAATTCGACGATCGCGCAGCGAGCGTGGTACAACGCGC;IPDRatio=1.44
CP008925 Salmonella_enterica_subsp._enterica_serovar_Cerro_87	kinModCall	m6A	84244	84244	274	+	.	coverage=203;context=TGTACCACGCTCGCTGCGCGATCGTCGAATTGCCAGTCGGC;IPDRatio=7.04;frac=0.997;fracLow=0.922;fracUp=1.000;identificationQv=304
CP008925 Salmonella_enterica_subsp._enterica_serovar_Cerro_87	kinModCall	m6A	84245	84245	231	-	.	coverage=208;context=CGCCGACTGGCAATTCGACGATCGCGCAGCGAGCGTGGTAC;IPDRatio=4.67;frac=0.915;fracLow=0.796;fracUp=1.000;identificationQv=261
CP008925 Salmonella_enterica_subsp._enterica_serovar_Cerro_87	kinModCall	modified_base	84352	84352	28	+	.	coverage=181;context=CCGGTGTGTAAACAAAATTCGGTGATGGTAAAGGTGACAGT;IPDRatio=1.58
CP008925 Salmonella_enterica_subsp._enterica_serovar_Cerro_87	kinModCall	modified_base	84355	84355	22	+	.	coverage=183;context=GTGTGTAAACAAAATTCGGTGATGGTAAAGGTGACAGTGAT;IPDRatio=1.39
CP008925 Salmonella_enterica_subsp._enterica_serovar_Cerro_87	kinModCall	modified_base	84362	84362	26	-	.	coverage=193;context=GGCTAACATCACTGTCACCTTTACCATCACCGAATTTTGTT;IPDRatio=1.42
CP008925 Salmonella_enterica_subsp._enterica_serovar_Cerro_87	kinModCall	modified_base	84373	84373	45	+	.	coverage=187;context=GTGATGGTAAAGGTGACAGTGATGTTAGCCATTATGCTTTC;IPDRatio=1.68
CP008925 Salmonella_enterica_subsp._enterica_serovar_Cerro_87	kinModCall	modified_base	84375	84375	21	-	.	coverage=195;context=GGGAAAGCATAATGGCTAACATCACTGTCACCTTTACCATC;IPDRatio=1.34
CP008925 Salmonella_enterica_subsp._enterica_serovar_Cerro_87	kinModCall	m4C	84380	84380	57	-	.	coverage=194;context=AATGGGGGAAAGCATAATGGCTAACATCACTGTCACCTTTA;IPDRatio=1.78;frac=0.413;fracLow=0.210;fracUp=0.660;identificationQv=18
CP008925 Salmonella_enterica_subsp._enterica_serovar_Cerro_87	kinModCall	modified_base	84388	84388	23	-	.	coverage=193;context=ACGCCAGCAATGGGGGAAAGCATAATGGCTAACATCACTGT;IPDRatio=1.40
CP008925 Salmonella_enterica_subsp._enterica_serovar_Cerro_87	kinModCall	modified_base	84430	84430	27	-	.	coverage=186;context=CCTGTGGCAACAACTGGCGGACGCGCAGTCGTCCTTTGACC;IPDRatio=1.47
CP008925 Salmonella_enterica_subsp._enterica_serovar_Cerro_87	kinModCall	modified_base	84458	84458	26	+	.	coverage=176;context=TTGTTGCCACAGGGCAGCTGTCTTCTCGTCAGGTTTCGGCG;IPDRatio=1.47
CP008925 Salmonella_enterica_subsp._enterica_serovar_Cerro_87	kinModCall	modified_base	84492	84492	32	-	.	coverage=192;context=GGCGATCTCTATGCCATCATCAAAATCGTTATGCCGCCGAA;IPDRatio=1.56
CP008925 Salmonella_enterica_subsp._enterica_serovar_Cerro_87	kinModCall	modified_base	84497	84497	35	+	.	coverage=180;context=CGGCATAACGATTTTGATGATGGCATAGAGATCGCCAGTGT;IPDRatio=1.60
CP008925 Salmonella_enterica_subsp._enterica_serovar_Cerro_87	kinModCall	modified_base	84502	84502	21	-	.	coverage=187;context=AAAGCACACTGGCGATCTCTATGCCATCATCAAAATCGTTA;IPDRatio=1.33
CP008925 Salmonella_enterica_subsp._enterica_serovar_Cerro_87	kinModCall	m6A	84507	84507	276	+	.	coverage=182;context=ATTTTGATGATGGCATAGAGATCGCCAGTGTGCTTTTTACT;IPDRatio=7.05;frac=1.000;fracLow=0.931;fracUp=1.000;identificationQv=278
CP008925 Salmonella_enterica_subsp._enterica_serovar_Cerro_87	kinModCall	m6A	84508	84508	279	-	.	coverage=188;context=CAGTAAAAAGCACACTGGCGATCTCTATGCCATCATCAAAA;IPDRatio=6.32;frac=1.000;fracLow=0.980;fracUp=1.000;identificationQv=297
CP008925 Salmonella_enterica_subsp._enterica_serovar_Cerro_87	kinModCall	modified_base	84518	84518	30	-	.	coverage=192;context=AAGGATTAGCCAGTAAAAAGCACACTGGCGATCTCTATGCC;IPDRatio=1.48
CP008925 Salmonella_enterica_subsp._enterica_serovar_Cerro_87	kinModCall	modified_base	84519	84519	25	+	.	coverage=180;context=GCATAGAGATCGCCAGTGTGCTTTTTACTGGCTAATCCTTT;IPDRatio=1.53
CP008925 Salmonella_enterica_subsp._enterica_serovar_Cerro_87	kinModCall	modified_base	84522	84522	26	+	.	coverage=172;context=TAGAGATCGCCAGTGTGCTTTTTACTGGCTAATCCTTTTCC;IPDRatio=1.49
CP008925 Salmonella_enterica_subsp._enterica_serovar_Cerro_87	kinModCall	modified_base	84534	84534	28	-	.	coverage=197;context=CTGCGTATCAAAGGAAAAGGATTAGCCAGTAAAAAGCACAC;IPDRatio=1.42
CP008925 Salmonella_enterica_subsp._enterica_serovar_Cerro_87	kinModCall	m4C	84570	84570	21	-	.	coverage=185;context=CTGACCATTCCCCCCGGCAGCCAGGCTGGTCAGCGGCTGCG;IPDRatio=1.37;frac=0.182;fracLow=0.065;fracUp=0.294;identificationQv=3
CP008925 Salmonella_enterica_subsp._enterica_serovar_Cerro_87	kinModCall	modified_base	84628	84628	22	-	.	coverage=185;context=ATGGGAGGCGGCGCTCGGCGCTAAGGTGTCTGTGCCAACGC;IPDRatio=1.39
CP008925 Salmonella_enterica_subsp._enterica_serovar_Cerro_87	kinModCall	m4C	84649	84649	42	-	.	coverage=173;context=AGTCGTCCTTCCGCTTGCCCCATGGGAGGCGGCGCTCGGCG;IPDRatio=1.80;frac=0.809;fracLow=0.580;fracUp=1.000;identificationQv=33
CP008925 Salmonella_enterica_subsp._enterica_serovar_Cerro_87	kinModCall	modified_base	84660	84660	26	+	.	coverage=171;context=GCCTCCCATGGGGCAAGCGGAAGGACGACTTCCAGATCCTG;IPDRatio=1.53
CP008925 Salmonella_enterica_subsp._enterica_serovar_Cerro_87	kinModCall	modified_base	84667	84667	46	+	.	coverage=172;context=ATGGGGCAAGCGGAAGGACGACTTCCAGATCCTGATTGACG;IPDRatio=1.80
CP008925 Salmonella_enterica_subsp._enterica_serovar_Cerro_87	kinModCall	modified_base	84670	84670	22	-	.	coverage=184;context=TATCGTCAATCAGGATCTGGAAGTCGTCCTTCCGCTTGCCC;IPDRatio=1.40
CP008925 Salmonella_enterica_subsp._enterica_serovar_Cerro_87	kinModCall	m6A	84675	84675	270	+	.	coverage=169;context=AGCGGAAGGACGACTTCCAGATCCTGATTGACGATATCAAA;IPDRatio=9.21;frac=1.000;fracLow=0.942;fracUp=1.000;identificationQv=284
CP008925 Salmonella_enterica_subsp._enterica_serovar_Cerro_87	kinModCall	m6A	84676	84676	235	-	.	coverage=185;context=CTTTGATATCGTCAATCAGGATCTGGAAGTCGTCCTTCCGC;IPDRatio=5.88;frac=0.922;fracLow=0.831;fracUp=1.000;identificationQv=228
CP008925 Salmonella_enterica_subsp._enterica_serovar_Cerro_87	kinModCall	modified_base	84688	84688	26	+	.	coverage=171;context=CTTCCAGATCCTGATTGACGATATCAAAGAGCGGATGCGGG;IPDRatio=1.47
CP008925 Salmonella_enterica_subsp._enterica_serovar_Cerro_87	kinModCall	modified_base	84693	84693	27	-	.	coverage=173;context=ATTGCCCCGCATCCGCTCTTTGATATCGTCAATCAGGATCT;IPDRatio=1.47
CP008925 Salmonella_enterica_subsp._enterica_serovar_Cerro_87	kinModCall	modified_base	84697	84697	27	+	.	coverage=168;context=CCTGATTGACGATATCAAAGAGCGGATGCGGGGCAATATGG;IPDRatio=1.51
CP008925 Salmonella_enterica_subsp._enterica_serovar_Cerro_87	kinModCall	m4C	84710	84710	22	+	.	coverage=169;context=ATCAAAGAGCGGATGCGGGGCAATATGGATAACGAGCCATA;IPDRatio=1.43;frac=0.422;fracLow=0.232;fracUp=0.622;identificationQv=18
CP008925 Salmonella_enterica_subsp._enterica_serovar_Cerro_87	kinModCall	modified_base	84713	84713	35	-	.	coverage=185;context=ATTTATGGCTCGTTATCCATATTGCCCCGCATCCGCTCTTT;IPDRatio=1.52
CP008925 Salmonella_enterica_subsp._enterica_serovar_Cerro_87	kinModCall	modified_base	84718	84718	31	+	.	coverage=169;context=GCGGATGCGGGGCAATATGGATAACGAGCCATAAATCGCCA;IPDRatio=1.45
CP008925 Salmonella_enterica_subsp._enterica_serovar_Cerro_87	kinModCall	modified_base	84719	84719	29	-	.	coverage=180;context=ATGGCGATTTATGGCTCGTTATCCATATTGCCCCGCATCCG;IPDRatio=1.49
CP008925 Salmonella_enterica_subsp._enterica_serovar_Cerro_87	kinModCall	modified_base	84733	84733	21	-	.	coverage=184;context=AAACGGCGGACCTAATGGCGATTTATGGCTCGTTATCCATA;IPDRatio=1.35
CP008925 Salmonella_enterica_subsp._enterica_serovar_Cerro_87	kinModCall	modified_base	84735	84735	31	-	.	coverage=179;context=GAAAACGGCGGACCTAATGGCGATTTATGGCTCGTTATCCA;IPDRatio=1.57
CP008925 Salmonella_enterica_subsp._enterica_serovar_Cerro_87	kinModCall	m6A	84744	84744	95	-	.	coverage=181;context=ACGCCGGGGGAAAACGGCGGACCTAATGGCGATTTATGGCT;IPDRatio=2.80;frac=0.751;fracLow=0.612;fracUp=0.891;identificationQv=64
CP008925 Salmonella_enterica_subsp._enterica_serovar_Cerro_87	kinModCall	modified_base	84780	84780	21	-	.	coverage=182;context=AGCAACGGGCAACGAATCAGACTGAAAGGCCAGGGCACGCC;IPDRatio=1.38
CP008925 Salmonella_enterica_subsp._enterica_serovar_Cerro_87	kinModCall	m6A	84786	84786	46	-	.	coverage=183;context=GGCGTCAGCAACGGGCAACGAATCAGACTGAAAGGCCAGGG;IPDRatio=1.66;frac=0.180;fracLow=0.083;fracUp=0.291;identificationQv=14
CP008925 Salmonella_enterica_subsp._enterica_serovar_Cerro_87	kinModCall	modified_base	84816	84816	21	-	.	coverage=179;context=CCCAAAACATTGAATGTGAAAATCCCGGCTGGCGTCAGCAA;IPDRatio=1.40
CP008925 Salmonella_enterica_subsp._enterica_serovar_Cerro_87	kinModCall	modified_base	84828	84828	31	-	.	coverage=177;context=GAGCGGGAAATTCCCAAAACATTGAATGTGAAAATCCCGGC;IPDRatio=1.75
CP008925 Salmonella_enterica_subsp._enterica_serovar_Cerro_87	kinModCall	modified_base	84839	84839	29	-	.	coverage=167;context=TCGGCCTGGTGGAGCGGGAAATTCCCAAAACATTGAATGTG;IPDRatio=1.51
CP008925 Salmonella_enterica_subsp._enterica_serovar_Cerro_87	kinModCall	modified_base	84853	84853	26	-	.	coverage=179;context=CGTTTATAACGCGTTCGGCCTGGTGGAGCGGGAAATTCCCA;IPDRatio=1.50
CP008925 Salmonella_enterica_subsp._enterica_serovar_Cerro_87	kinModCall	modified_base	84858	84858	33	+	.	coverage=160;context=ATTTCCCGCTCCACCAGGCCGAACGCGTTATAAACGGGGAC;IPDRatio=2.12
CP008925 Salmonella_enterica_subsp._enterica_serovar_Cerro_87	kinModCall	m6A	84859	84859	277	+	.	coverage=166;context=TTTCCCGCTCCACCAGGCCGAACGCGTTATAAACGGGGACG;IPDRatio=17.49;frac=1.000;fracLow=1.000;fracUp=1.000;identificationQv=120
CP008925 Salmonella_enterica_subsp._enterica_serovar_Cerro_87	kinModCall	modified_base	84860	84860	199	-	.	coverage=179;context=CCGTCCCCGTTTATAACGCGTTCGGCCTGGTGGAGCGGGAA;IPDRatio=4.37
CP008925 Salmonella_enterica_subsp._enterica_serovar_Cerro_87	kinModCall	modified_base	84871	84871	27	-	.	coverage=180;context=GATTAGCTATTCCGTCCCCGTTTATAACGCGTTCGGCCTGG;IPDRatio=1.65
CP008925 Salmonella_enterica_subsp._enterica_serovar_Cerro_87	kinModCall	modified_base	84882	84882	25	+	.	coverage=159;context=GCGTTATAAACGGGGACGGAATAGCTAATCGTACGCTGGTG;IPDRatio=1.42
CP008925 Salmonella_enterica_subsp._enterica_serovar_Cerro_87	kinModCall	modified_base	84884	84884	28	+	.	coverage=169;context=GTTATAAACGGGGACGGAATAGCTAATCGTACGCTGGTGCT;IPDRatio=1.48
CP008925 Salmonella_enterica_subsp._enterica_serovar_Cerro_87	kinModCall	modified_base	84885	84885	58	+	.	coverage=161;context=TTATAAACGGGGACGGAATAGCTAATCGTACGCTGGTGCTC;IPDRatio=1.97
CP008925 Salmonella_enterica_subsp._enterica_serovar_Cerro_87	kinModCall	modified_base	84893	84893	22	-	.	coverage=184;context=CGCTGGAAGAGCACCAGCGTACGATTAGCTATTCCGTCCCC;IPDRatio=1.38
CP008925 Salmonella_enterica_subsp._enterica_serovar_Cerro_87	kinModCall	modified_base	84904	84904	29	+	.	coverage=165;context=AGCTAATCGTACGCTGGTGCTCTTCCAGCGTTTCTTCCAGG;IPDRatio=1.49
CP008925 Salmonella_enterica_subsp._enterica_serovar_Cerro_87	kinModCall	modified_base	84904	84904	24	-	.	coverage=172;context=CCTGGAAGAAACGCTGGAAGAGCACCAGCGTACGATTAGCT;IPDRatio=1.38
CP008925 Salmonella_enterica_subsp._enterica_serovar_Cerro_87	kinModCall	modified_base	84950	84950	28	+	.	coverage=155;context=CGCCACTTCAATTTCGATATCATGACCGCGTGCGGCGTGGC;IPDRatio=1.55
CP008925 Salmonella_enterica_subsp._enterica_serovar_Cerro_87	kinModCall	m4C	84953	84953	25	-	.	coverage=167;context=ACCGCCACGCCGCACGCGGTCATGATATCGAAATTGAAGTG;IPDRatio=1.58;frac=1.000;fracLow=1.000;fracUp=1.000;identificationQv=36
CP008925 Salmonella_enterica_subsp._enterica_serovar_Cerro_87	kinModCall	modified_base	84992	84992	21	-	.	coverage=169;context=TCTCGTCTATTTTTGGTCAGCACGGTCGCCATTCGCATCAC;IPDRatio=1.40
CP008925 Salmonella_enterica_subsp._enterica_serovar_Cerro_87	kinModCall	modified_base	84999	84999	22	+	.	coverage=156;context=GAATGGCGACCGTGCTGACCAAAAATAGACGAGAAAATATC;IPDRatio=1.41
CP008925 Salmonella_enterica_subsp._enterica_serovar_Cerro_87	kinModCall	modified_base	85002	85002	31	+	.	coverage=155;context=TGGCGACCGTGCTGACCAAAAATAGACGAGAAAATATCATC;IPDRatio=1.50
CP008925 Salmonella_enterica_subsp._enterica_serovar_Cerro_87	kinModCall	modified_base	85015	85015	24	+	.	coverage=141;context=GACCAAAAATAGACGAGAAAATATCATCAAAATCTTCAGCG;IPDRatio=1.44
CP008925 Salmonella_enterica_subsp._enterica_serovar_Cerro_87	kinModCall	modified_base	85015	85015	48	-	.	coverage=160;context=CGCTGAAGATTTTGATGATATTTTCTCGTCTATTTTTGGTC;IPDRatio=1.78
CP008925 Salmonella_enterica_subsp._enterica_serovar_Cerro_87	kinModCall	modified_base	85037	85037	24	+	.	coverage=143;context=ATCATCAAAATCTTCAGCGTTATACGGCTGGCCTTCGTGTT;IPDRatio=1.49
CP008925 Salmonella_enterica_subsp._enterica_serovar_Cerro_87	kinModCall	modified_base	85066	85066	22	-	.	coverage=158;context=CGATCCACAATTTAATCGCCAGTTCCAGCAACACGAAGGCC;IPDRatio=1.40
CP008925 Salmonella_enterica_subsp._enterica_serovar_Cerro_87	kinModCall	modified_base	85072	85072	24	+	.	coverage=149;context=CGTGTTGCTGGAACTGGCGATTAAATTGTGGATCGTTACGG;IPDRatio=1.44
CP008925 Salmonella_enterica_subsp._enterica_serovar_Cerro_87	kinModCall	m6A	85072	85072	25	-	.	coverage=163;context=CCGTAACGATCCACAATTTAATCGCCAGTTCCAGCAACACG;IPDRatio=1.45;frac=0.346;fracLow=0.127;fracUp=0.522;identificationQv=23
CP008925 Salmonella_enterica_subsp._enterica_serovar_Cerro_87	kinModCall	modified_base	85075	85075	40	+	.	coverage=150;context=GTTGCTGGAACTGGCGATTAAATTGTGGATCGTTACGGTGT;IPDRatio=1.62
CP008925 Salmonella_enterica_subsp._enterica_serovar_Cerro_87	kinModCall	modified_base	85076	85076	28	-	.	coverage=161;context=AACACCGTAACGATCCACAATTTAATCGCCAGTTCCAGCAA;IPDRatio=1.45
CP008925 Salmonella_enterica_subsp._enterica_serovar_Cerro_87	kinModCall	m6A	85083	85083	254	+	.	coverage=153;context=AACTGGCGATTAAATTGTGGATCGTTACGGTGTTGCCATAA;IPDRatio=8.23;frac=1.000;fracLow=0.986;fracUp=1.000;identificationQv=295
CP008925 Salmonella_enterica_subsp._enterica_serovar_Cerro_87	kinModCall	m6A	85084	85084	275	-	.	coverage=164;context=GTTATGGCAACACCGTAACGATCCACAATTTAATCGCCAGT;IPDRatio=5.93;frac=1.000;fracLow=0.969;fracUp=1.000;identificationQv=247
CP008925 Salmonella_enterica_subsp._enterica_serovar_Cerro_87	kinModCall	modified_base	85093	85093	22	-	.	coverage=166;context=GTATGACCAGTTATGGCAACACCGTAACGATCCACAATTTA;IPDRatio=1.44
CP008925 Salmonella_enterica_subsp._enterica_serovar_Cerro_87	kinModCall	modified_base	85097	85097	43	-	.	coverage=158;context=CCGAGTATGACCAGTTATGGCAACACCGTAACGATCCACAA;IPDRatio=1.68
CP008925 Salmonella_enterica_subsp._enterica_serovar_Cerro_87	kinModCall	m6A	85100	85100	54	+	.	coverage=148;context=TGGATCGTTACGGTGTTGCCATAACTGGTCATACTCGGCGC;IPDRatio=1.86;frac=0.316;fracLow=0.182;fracUp=0.433;identificationQv=16
CP008925 Salmonella_enterica_subsp._enterica_serovar_Cerro_87	kinModCall	modified_base	85102	85102	26	+	.	coverage=155;context=GATCGTTACGGTGTTGCCATAACTGGTCATACTCGGCGCGC;IPDRatio=1.47
CP008925 Salmonella_enterica_subsp._enterica_serovar_Cerro_87	kinModCall	modified_base	85106	85106	42	-	.	coverage=156;context=AACGGCGCGCCGAGTATGACCAGTTATGGCAACACCGTAAC;IPDRatio=1.71
CP008925 Salmonella_enterica_subsp._enterica_serovar_Cerro_87	kinModCall	modified_base	85109	85109	45	+	.	coverage=153;context=ACGGTGTTGCCATAACTGGTCATACTCGGCGCGCCGTTGCT;IPDRatio=1.76
CP008925 Salmonella_enterica_subsp._enterica_serovar_Cerro_87	kinModCall	modified_base	85111	85111	25	-	.	coverage=161;context=TGAGCAACGGCGCGCCGAGTATGACCAGTTATGGCAACACC;IPDRatio=1.37
CP008925 Salmonella_enterica_subsp._enterica_serovar_Cerro_87	kinModCall	modified_base	85147	85147	21	+	.	coverage=139;context=GCTCATCACTCAGCACTTCCCATGCTTCAGCAACCTCTTTG;IPDRatio=1.41
CP008925 Salmonella_enterica_subsp._enterica_serovar_Cerro_87	kinModCall	modified_base	85157	85157	24	+	.	coverage=157;context=CAGCACTTCCCATGCTTCAGCAACCTCTTTGAAACGGGCTT;IPDRatio=1.43
CP008925 Salmonella_enterica_subsp._enterica_serovar_Cerro_87	kinModCall	modified_base	85191	85191	28	-	.	coverage=170;context=TACCATCCAGATGTCAGCAAAGAACCCGATGCCGAAGCCCG;IPDRatio=1.52
CP008925 Salmonella_enterica_subsp._enterica_serovar_Cerro_87	kinModCall	modified_base	85195	85195	22	+	.	coverage=162;context=CTTCGGCATCGGGTTCTTTGCTGACATCTGGATGGTACTTG;IPDRatio=1.46
CP008925 Salmonella_enterica_subsp._enterica_serovar_Cerro_87	kinModCall	modified_base	85205	85205	45	+	.	coverage=163;context=GGGTTCTTTGCTGACATCTGGATGGTACTTGCGGGCCAGTC;IPDRatio=1.74
CP008925 Salmonella_enterica_subsp._enterica_serovar_Cerro_87	kinModCall	modified_base	85209	85209	23	-	.	coverage=179;context=CGCCGACTGGCCCGCAAGTACCATCCAGATGTCAGCAAAGA;IPDRatio=1.38
CP008925 Salmonella_enterica_subsp._enterica_serovar_Cerro_87	kinModCall	m6A	85230	85230	22	+	.	coverage=175;context=TACTTGCGGGCCAGTCGGCGATAGGCGGTCTTAATCGTCTT;IPDRatio=1.38;frac=0.080;fracLow=0.000;fracUp=0.189;identificationQv=8
CP008925 Salmonella_enterica_subsp._enterica_serovar_Cerro_87	kinModCall	modified_base	85239	85239	24	+	.	coverage=172;context=GCCAGTCGGCGATAGGCGGTCTTAATCGTCTTGAGATCGTC;IPDRatio=1.45
CP008925 Salmonella_enterica_subsp._enterica_serovar_Cerro_87	kinModCall	modified_base	85243	85243	23	+	.	coverage=160;context=GTCGGCGATAGGCGGTCTTAATCGTCTTGAGATCGTCCGTC;IPDRatio=1.40
CP008925 Salmonella_enterica_subsp._enterica_serovar_Cerro_87	kinModCall	m6A	85254	85254	270	+	.	coverage=173;context=GCGGTCTTAATCGTCTTGAGATCGTCCGTCGGTTTCACGCC;IPDRatio=7.10;frac=1.000;fracLow=0.954;fracUp=1.000;identificationQv=264
CP008925 Salmonella_enterica_subsp._enterica_serovar_Cerro_87	kinModCall	m6A	85255	85255	278	-	.	coverage=181;context=GGGCGTGAAACCGACGGACGATCTCAAGACGATTAAGACCG;IPDRatio=7.35;frac=0.983;fracLow=0.890;fracUp=1.000;identificationQv=297
CP008925 Salmonella_enterica_subsp._enterica_serovar_Cerro_87	kinModCall	modified_base	85275	85275	45	+	.	coverage=152;context=TCGTCCGTCGGTTTCACGCCCATAATGGCGTAATAATCCTT;IPDRatio=1.84
CP008925 Salmonella_enterica_subsp._enterica_serovar_Cerro_87	kinModCall	modified_base	85286	85286	35	+	.	coverage=175;context=TTTCACGCCCATAATGGCGTAATAATCCTTAAGTTCCATAG;IPDRatio=1.57
CP008925 Salmonella_enterica_subsp._enterica_serovar_Cerro_87	kinModCall	modified_base	85297	85297	26	+	.	coverage=164;context=TAATGGCGTAATAATCCTTAAGTTCCATAGCATCATCTCGC;IPDRatio=1.42
CP008925 Salmonella_enterica_subsp._enterica_serovar_Cerro_87	kinModCall	modified_base	85299	85299	55	+	.	coverage=173;context=ATGGCGTAATAATCCTTAAGTTCCATAGCATCATCTCGCTA;IPDRatio=1.85
CP008925 Salmonella_enterica_subsp._enterica_serovar_Cerro_87	kinModCall	modified_base	85305	85305	29	+	.	coverage=165;context=TAATAATCCTTAAGTTCCATAGCATCATCTCGCTAAATCAA;IPDRatio=1.53
CP008925 Salmonella_enterica_subsp._enterica_serovar_Cerro_87	kinModCall	modified_base	85309	85309	34	-	.	coverage=180;context=TGTATTGATTTAGCGAGATGATGCTATGGAACTTAAGGATT;IPDRatio=1.47
CP008925 Salmonella_enterica_subsp._enterica_serovar_Cerro_87	kinModCall	modified_base	85324	85324	36	-	.	coverage=172;context=GGGGTCCCTTCTGTATGTATTGATTTAGCGAGATGATGCTA;IPDRatio=1.53
CP008925 Salmonella_enterica_subsp._enterica_serovar_Cerro_87	kinModCall	m6A	85325	85325	40	+	.	coverage=171;context=AGCATCATCTCGCTAAATCAATACATACAGAAGGGACCCCA;IPDRatio=1.67;frac=0.218;fracLow=0.112;fracUp=0.365;identificationQv=13
CP008925 Salmonella_enterica_subsp._enterica_serovar_Cerro_87	kinModCall	modified_base	85327	85327	24	+	.	coverage=175;context=CATCATCTCGCTAAATCAATACATACAGAAGGGACCCCAAA;IPDRatio=1.42
CP008925 Salmonella_enterica_subsp._enterica_serovar_Cerro_87	kinModCall	modified_base	85332	85332	76	-	.	coverage=174;context=ACCTTTTTGGGGTCCCTTCTGTATGTATTGATTTAGCGAGA;IPDRatio=2.26
CP008925 Salmonella_enterica_subsp._enterica_serovar_Cerro_87	kinModCall	modified_base	85341	85341	24	-	.	coverage=148;context=AGTGGAGAAACCTTTTTGGGGTCCCTTCTGTATGTATTGAT;IPDRatio=1.49
CP008925 Salmonella_enterica_subsp._enterica_serovar_Cerro_87	kinModCall	modified_base	85395	85395	26	+	.	coverage=166;context=ACCTGAAAAGTGCGTATGAAAACACCAGTTATATCATTAGT;IPDRatio=1.48
CP008925 Salmonella_enterica_subsp._enterica_serovar_Cerro_87	kinModCall	modified_base	85400	85400	27	+	.	coverage=159;context=AAAAGTGCGTATGAAAACACCAGTTATATCATTAGTAAGAA;IPDRatio=1.53
CP008925 Salmonella_enterica_subsp._enterica_serovar_Cerro_87	kinModCall	modified_base	85405	85405	37	+	.	coverage=167;context=TGCGTATGAAAACACCAGTTATATCATTAGTAAGAATAAAT;IPDRatio=1.61
CP008925 Salmonella_enterica_subsp._enterica_serovar_Cerro_87	kinModCall	m6A	85406	85406	78	-	.	coverage=169;context=AATTTATTCTTACTAATGATATAACTGGTGTTTTCATACGC;IPDRatio=2.20;frac=0.381;fracLow=0.247;fracUp=0.522;identificationQv=47
CP008925 Salmonella_enterica_subsp._enterica_serovar_Cerro_87	kinModCall	modified_base	85407	85407	34	+	.	coverage=160;context=CGTATGAAAACACCAGTTATATCATTAGTAAGAATAAATTA;IPDRatio=1.57
CP008925 Salmonella_enterica_subsp._enterica_serovar_Cerro_87	kinModCall	modified_base	85410	85410	36	+	.	coverage=162;context=ATGAAAACACCAGTTATATCATTAGTAAGAATAAATTACGT;IPDRatio=1.60
CP008925 Salmonella_enterica_subsp._enterica_serovar_Cerro_87	kinModCall	m6A	85412	85412	21	-	.	coverage=173;context=CAACGTAATTTATTCTTACTAATGATATAACTGGTGTTTTC;IPDRatio=1.41;frac=0.341;fracLow=0.222;fracUp=0.456;identificationQv=17
CP008925 Salmonella_enterica_subsp._enterica_serovar_Cerro_87	kinModCall	modified_base	85416	85416	32	-	.	coverage=162;context=CGAACAACGTAATTTATTCTTACTAATGATATAACTGGTGT;IPDRatio=1.57
CP008925 Salmonella_enterica_subsp._enterica_serovar_Cerro_87	kinModCall	m4C	85418	85418	117	-	.	coverage=166;context=GTCGAACAACGTAATTTATTCTTACTAATGATATAACTGGT;IPDRatio=4.03;frac=0.933;fracLow=0.759;fracUp=0.983;identificationQv=92
CP008925 Salmonella_enterica_subsp._enterica_serovar_Cerro_87	kinModCall	modified_base	85419	85419	28	+	.	coverage=168;context=CCAGTTATATCATTAGTAAGAATAAATTACGTTGTTCGACT;IPDRatio=1.45
CP008925 Salmonella_enterica_subsp._enterica_serovar_Cerro_87	kinModCall	modified_base	85425	85425	28	-	.	coverage=163;context=TCTGATAGTCGAACAACGTAATTTATTCTTACTAATGATAT;IPDRatio=1.46
CP008925 Salmonella_enterica_subsp._enterica_serovar_Cerro_87	kinModCall	modified_base	85427	85427	31	-	.	coverage=165;context=CTTCTGATAGTCGAACAACGTAATTTATTCTTACTAATGAT;IPDRatio=1.55
CP008925 Salmonella_enterica_subsp._enterica_serovar_Cerro_87	kinModCall	modified_base	85445	85445	57	-	.	coverage=166;context=GTCGGCGCGCTGCGCAACCTTCTGATAGTCGAACAACGTAA;IPDRatio=1.99
CP008925 Salmonella_enterica_subsp._enterica_serovar_Cerro_87	kinModCall	modified_base	85468	85468	23	+	.	coverage=168;context=GTTGCGCAGCGCGCCGACATAACTTTACAGGGGAAAGGTTG;IPDRatio=1.40
CP008925 Salmonella_enterica_subsp._enterica_serovar_Cerro_87	kinModCall	modified_base	85470	85470	47	+	.	coverage=167;context=TGCGCAGCGCGCCGACATAACTTTACAGGGGAAAGGTTGCC;IPDRatio=1.81
CP008925 Salmonella_enterica_subsp._enterica_serovar_Cerro_87	kinModCall	modified_base	85471	85471	44	+	.	coverage=164;context=GCGCAGCGCGCCGACATAACTTTACAGGGGAAAGGTTGCCA;IPDRatio=1.74
CP008925 Salmonella_enterica_subsp._enterica_serovar_Cerro_87	kinModCall	modified_base	85482	85482	22	-	.	coverage=162;context=TGGCGCGGTTTTGGCAACCTTTCCCCTGTAAAGTTATGTCG;IPDRatio=1.41
CP008925 Salmonella_enterica_subsp._enterica_serovar_Cerro_87	kinModCall	modified_base	85484	85484	28	-	.	coverage=166;context=ACTGGCGCGGTTTTGGCAACCTTTCCCCTGTAAAGTTATGT;IPDRatio=1.54
CP008925 Salmonella_enterica_subsp._enterica_serovar_Cerro_87	kinModCall	modified_base	85486	85486	21	-	.	coverage=170;context=CCACTGGCGCGGTTTTGGCAACCTTTCCCCTGTAAAGTTAT;IPDRatio=1.39
CP008925 Salmonella_enterica_subsp._enterica_serovar_Cerro_87	kinModCall	modified_base	85512	85512	46	+	.	coverage=171;context=AAACCGCGCCAGTGGCTAAGATAACTCGCGTTAAACAGTGA;IPDRatio=1.78
CP008925 Salmonella_enterica_subsp._enterica_serovar_Cerro_87	kinModCall	modified_base	85514	85514	27	-	.	coverage=166;context=CCTCACTGTTTAACGCGAGTTATCTTAGCCACTGGCGCGGT;IPDRatio=1.52
CP008925 Salmonella_enterica_subsp._enterica_serovar_Cerro_87	kinModCall	modified_base	85522	85522	37	+	.	coverage=169;context=AGTGGCTAAGATAACTCGCGTTAAACAGTGAGGGCGCAATG;IPDRatio=1.67
CP008925 Salmonella_enterica_subsp._enterica_serovar_Cerro_87	kinModCall	m4C	85590	85590	42	+	.	coverage=166;context=TTTCTTTGCCTTGCATGTGTCGTGGTAATGGTTTGTACCGC;IPDRatio=1.73;frac=0.600;fracLow=0.391;fracUp=0.829;identificationQv=4
CP008925 Salmonella_enterica_subsp._enterica_serovar_Cerro_87	kinModCall	modified_base	85590	85590	95	-	.	coverage=163;context=GCGGTACAAACCATTACCACGACACATGCAAGGCAAAGAAA;IPDRatio=2.75
CP008925 Salmonella_enterica_subsp._enterica_serovar_Cerro_87	kinModCall	modified_base	85598	85598	32	-	.	coverage=163;context=TGCGTTGCGCGGTACAAACCATTACCACGACACATGCAAGG;IPDRatio=1.51
CP008925 Salmonella_enterica_subsp._enterica_serovar_Cerro_87	kinModCall	modified_base	85604	85604	25	-	.	coverage=172;context=CCGCCATGCGTTGCGCGGTACAAACCATTACCACGACACAT;IPDRatio=1.47
CP008925 Salmonella_enterica_subsp._enterica_serovar_Cerro_87	kinModCall	m6A	85657	85657	210	-	.	coverage=166;context=AGCGCTGACCACCGCAGCAGAGGCCGTCGCCTGCATCTGCA;IPDRatio=6.63;frac=0.983;fracLow=0.895;fracUp=1.000;identificationQv=199
CP008925 Salmonella_enterica_subsp._enterica_serovar_Cerro_87	kinModCall	modified_base	85683	85683	22	+	.	coverage=153;context=GCGGTGGTCAGCGCTCCCTCCTCGACAGATGACGGCTCGCC;IPDRatio=1.39
CP008925 Salmonella_enterica_subsp._enterica_serovar_Cerro_87	kinModCall	modified_base	85705	85705	26	+	.	coverage=138;context=CGACAGATGACGGCTCGCCGGTCACCCCCTGCGAATTAAGC;IPDRatio=1.50
CP008925 Salmonella_enterica_subsp._enterica_serovar_Cerro_87	kinModCall	m6A	85776	85776	31	-	.	coverage=152;context=GAAAGCAGTAGATAAAGCGCAAGGATAGCGCCTTCAAAGAG;IPDRatio=1.56;frac=0.224;fracLow=0.064;fracUp=0.325;identificationQv=6
CP008925 Salmonella_enterica_subsp._enterica_serovar_Cerro_87	kinModCall	modified_base	85782	85782	71	+	.	coverage=143;context=GAAGGCGCTATCCTTGCGCTTTATCTACTGCTTTCCTTACT;IPDRatio=2.50
CP008925 Salmonella_enterica_subsp._enterica_serovar_Cerro_87	kinModCall	modified_base	85785	85785	21	-	.	coverage=150;context=GCCAGTAAGGAAAGCAGTAGATAAAGCGCAAGGATAGCGCC;IPDRatio=1.36
CP008925 Salmonella_enterica_subsp._enterica_serovar_Cerro_87	kinModCall	modified_base	85788	85788	34	+	.	coverage=151;context=GCTATCCTTGCGCTTTATCTACTGCTTTCCTTACTGGCGCC;IPDRatio=1.58
CP008925 Salmonella_enterica_subsp._enterica_serovar_Cerro_87	kinModCall	modified_base	85795	85795	22	-	.	coverage=154;context=CCGGACAGGCGCCAGTAAGGAAAGCAGTAGATAAAGCGCAA;IPDRatio=1.42
CP008925 Salmonella_enterica_subsp._enterica_serovar_Cerro_87	kinModCall	m4C	85797	85797	76	+	.	coverage=149;context=GCGCTTTATCTACTGCTTTCCTTACTGGCGCCTGTCCGGGT;IPDRatio=2.36;frac=0.624;fracLow=0.477;fracUp=0.791;identificationQv=30
CP008925 Salmonella_enterica_subsp._enterica_serovar_Cerro_87	kinModCall	m4C	85808	85808	46	+	.	coverage=139;context=ACTGCTTTCCTTACTGGCGCCTGTCCGGGTCATGCGCCTGC;IPDRatio=1.86;frac=0.430;fracLow=0.269;fracUp=0.585;identificationQv=34
CP008925 Salmonella_enterica_subsp._enterica_serovar_Cerro_87	kinModCall	modified_base	85816	85816	22	-	.	coverage=146;context=CGAAAAAGGCAGGCGCATGACCCGGACAGGCGCCAGTAAGG;IPDRatio=1.47
CP008925 Salmonella_enterica_subsp._enterica_serovar_Cerro_87	kinModCall	m4C	85818	85818	39	+	.	coverage=150;context=TTACTGGCGCCTGTCCGGGTCATGCGCCTGCCTTTTTCGCC;IPDRatio=1.69;frac=0.484;fracLow=0.307;fracUp=0.711;identificationQv=22
CP008925 Salmonella_enterica_subsp._enterica_serovar_Cerro_87	kinModCall	modified_base	85820	85820	25	-	.	coverage=144;context=GAGGCGAAAAAGGCAGGCGCATGACCCGGACAGGCGCCAGT;IPDRatio=1.49
CP008925 Salmonella_enterica_subsp._enterica_serovar_Cerro_87	kinModCall	modified_base	85839	85839	23	-	.	coverage=141;context=GGCGGCGAAATAGCCCGTGGAGGCGAAAAAGGCAGGCGCAT;IPDRatio=1.48
CP008925 Salmonella_enterica_subsp._enterica_serovar_Cerro_87	kinModCall	modified_base	85843	85843	24	+	.	coverage=148;context=GCCTGCCTTTTTCGCCTCCACGGGCTATTTCGCCGCCCACA;IPDRatio=1.43
CP008925 Salmonella_enterica_subsp._enterica_serovar_Cerro_87	kinModCall	modified_base	85850	85850	45	-	.	coverage=139;context=CCCGTAATGTGGGCGGCGAAATAGCCCGTGGAGGCGAAAAA;IPDRatio=1.77
CP008925 Salmonella_enterica_subsp._enterica_serovar_Cerro_87	kinModCall	modified_base	85851	85851	28	-	.	coverage=148;context=ACCCGTAATGTGGGCGGCGAAATAGCCCGTGGAGGCGAAAA;IPDRatio=1.54
CP008925 Salmonella_enterica_subsp._enterica_serovar_Cerro_87	kinModCall	modified_base	85863	85863	38	+	.	coverage=146;context=CGGGCTATTTCGCCGCCCACATTACGGGTACATCTACGATT;IPDRatio=1.65
CP008925 Salmonella_enterica_subsp._enterica_serovar_Cerro_87	kinModCall	modified_base	85866	85866	27	-	.	coverage=142;context=CAAAATCGTAGATGTACCCGTAATGTGGGCGGCGAAATAGC;IPDRatio=1.53
CP008925 Salmonella_enterica_subsp._enterica_serovar_Cerro_87	kinModCall	modified_base	85868	85868	23	-	.	coverage=130;context=CACAAAATCGTAGATGTACCCGTAATGTGGGCGGCGAAATA;IPDRatio=1.47
CP008925 Salmonella_enterica_subsp._enterica_serovar_Cerro_87	kinModCall	modified_base	85874	85874	62	-	.	coverage=135;context=GGAAGACACAAAATCGTAGATGTACCCGTAATGTGGGCGGC;IPDRatio=2.29
CP008925 Salmonella_enterica_subsp._enterica_serovar_Cerro_87	kinModCall	modified_base	85881	85881	21	+	.	coverage=148;context=ACATTACGGGTACATCTACGATTTTGTGTCTTCCGTGAATG;IPDRatio=1.38
CP008925 Salmonella_enterica_subsp._enterica_serovar_Cerro_87	kinModCall	modified_base	85883	85883	25	-	.	coverage=146;context=GTCATTCACGGAAGACACAAAATCGTAGATGTACCCGTAAT;IPDRatio=1.42
CP008925 Salmonella_enterica_subsp._enterica_serovar_Cerro_87	kinModCall	modified_base	85886	85886	30	-	.	coverage=143;context=TCTGTCATTCACGGAAGACACAAAATCGTAGATGTACCCGT;IPDRatio=1.50
CP008925 Salmonella_enterica_subsp._enterica_serovar_Cerro_87	kinModCall	modified_base	85913	85913	41	+	.	coverage=154;context=CCGTGAATGACAGACCGGTTATTGCTAACGGTTAATTACTC;IPDRatio=1.75
CP008925 Salmonella_enterica_subsp._enterica_serovar_Cerro_87	kinModCall	m6A	85915	85915	29	-	.	coverage=143;context=ATGAGTAATTAACCGTTAGCAATAACCGGTCTGTCATTCAC;IPDRatio=1.54;frac=0.231;fracLow=0.097;fracUp=0.347;identificationQv=17
CP008925 Salmonella_enterica_subsp._enterica_serovar_Cerro_87	kinModCall	modified_base	85918	85918	26	-	.	coverage=139;context=TGAATGAGTAATTAACCGTTAGCAATAACCGGTCTGTCATT;IPDRatio=1.51
CP008925 Salmonella_enterica_subsp._enterica_serovar_Cerro_87	kinModCall	m6A	85924	85924	32	-	.	coverage=138;context=TCTCCGTGAATGAGTAATTAACCGTTAGCAATAACCGGTCT;IPDRatio=1.52;frac=0.559;fracLow=0.267;fracUp=0.671;identificationQv=18
CP008925 Salmonella_enterica_subsp._enterica_serovar_Cerro_87	kinModCall	m6A	85927	85927	60	+	.	coverage=148;context=CCGGTTATTGCTAACGGTTAATTACTCATTCACGGAGAAAA;IPDRatio=1.96;frac=0.413;fracLow=0.287;fracUp=0.543;identificationQv=5
CP008925 Salmonella_enterica_subsp._enterica_serovar_Cerro_87	kinModCall	m6A	85928	85928	51	-	.	coverage=139;context=TTTTTCTCCGTGAATGAGTAATTAACCGTTAGCAATAACCG;IPDRatio=1.81;frac=0.312;fracLow=0.184;fracUp=0.452;identificationQv=10
CP008925 Salmonella_enterica_subsp._enterica_serovar_Cerro_87	kinModCall	modified_base	85942	85942	34	+	.	coverage=153;context=GGTTAATTACTCATTCACGGAGAAAAAATATGATGATTTTG;IPDRatio=1.62
CP008925 Salmonella_enterica_subsp._enterica_serovar_Cerro_87	kinModCall	modified_base	85947	85947	21	-	.	coverage=140;context=CTGAACAAAATCATCATATTTTTTCTCCGTGAATGAGTAAT;IPDRatio=1.41
CP008925 Salmonella_enterica_subsp._enterica_serovar_Cerro_87	kinModCall	modified_base	85955	85955	21	-	.	coverage=136;context=GTATCTGCCTGAACAAAATCATCATATTTTTTCTCCGTGAA;IPDRatio=1.39
CP008925 Salmonella_enterica_subsp._enterica_serovar_Cerro_87	kinModCall	modified_base	85956	85956	30	-	.	coverage=142;context=AGTATCTGCCTGAACAAAATCATCATATTTTTTCTCCGTGA;IPDRatio=1.57
CP008925 Salmonella_enterica_subsp._enterica_serovar_Cerro_87	kinModCall	m6A	85960	85960	57	-	.	coverage=143;context=GAACAGTATCTGCCTGAACAAAATCATCATATTTTTTCTCC;IPDRatio=1.94;frac=0.374;fracLow=0.250;fracUp=0.524;identificationQv=14
CP008925 Salmonella_enterica_subsp._enterica_serovar_Cerro_87	kinModCall	modified_base	85971	85971	21	+	.	coverage=142;context=ATGATGATTTTGTTCAGGCAGATACTGTTCTGCCTGTTATG;IPDRatio=1.43
CP008925 Salmonella_enterica_subsp._enterica_serovar_Cerro_87	kinModCall	modified_base	85979	85979	25	-	.	coverage=145;context=GCCAAAGCCATAACAGGCAGAACAGTATCTGCCTGAACAAA;IPDRatio=1.46
CP008925 Salmonella_enterica_subsp._enterica_serovar_Cerro_87	kinModCall	modified_base	85981	85981	22	-	.	coverage=141;context=CAGCCAAAGCCATAACAGGCAGAACAGTATCTGCCTGAACA;IPDRatio=1.51
CP008925 Salmonella_enterica_subsp._enterica_serovar_Cerro_87	kinModCall	m6A	85990	85990	22	-	.	coverage=143;context=GGAGACGGGCAGCCAAAGCCATAACAGGCAGAACAGTATCT;IPDRatio=1.41;frac=0.245;fracLow=0.000;fracUp=0.399;identificationQv=4
CP008925 Salmonella_enterica_subsp._enterica_serovar_Cerro_87	kinModCall	m4C	85991	85991	64	-	.	coverage=139;context=AGGAGACGGGCAGCCAAAGCCATAACAGGCAGAACAGTATC;IPDRatio=2.08;frac=0.749;fracLow=0.550;fracUp=0.958;identificationQv=29
CP008925 Salmonella_enterica_subsp._enterica_serovar_Cerro_87	kinModCall	modified_base	86006	86006	23	-	.	coverage=141;context=CGCTTTCCGCCGCCCAGGAGACGGGCAGCCAAAGCCATAAC;IPDRatio=1.42
CP008925 Salmonella_enterica_subsp._enterica_serovar_Cerro_87	kinModCall	modified_base	86011	86011	32	-	.	coverage=142;context=CCAGCCGCTTTCCGCCGCCCAGGAGACGGGCAGCCAAAGCC;IPDRatio=1.66
CP008925 Salmonella_enterica_subsp._enterica_serovar_Cerro_87	kinModCall	modified_base	86014	86014	29	-	.	coverage=146;context=CAGCCAGCCGCTTTCCGCCGCCCAGGAGACGGGCAGCCAAA;IPDRatio=1.60
CP008925 Salmonella_enterica_subsp._enterica_serovar_Cerro_87	kinModCall	modified_base	86037	86037	33	+	.	coverage=148;context=GCGGAAAGCGGCTGGCTGCGTTCGCCCGATAACGACCATGC;IPDRatio=1.61
CP008925 Salmonella_enterica_subsp._enterica_serovar_Cerro_87	kinModCall	modified_base	86038	86038	30	-	.	coverage=149;context=GGCATGGTCGTTATCGGGCGAACGCAGCCAGCCGCTTTCCG;IPDRatio=1.59
CP008925 Salmonella_enterica_subsp._enterica_serovar_Cerro_87	kinModCall	modified_base	86043	86043	22	+	.	coverage=134;context=AGCGGCTGGCTGCGTTCGCCCGATAACGACCATGCCAGCAT;IPDRatio=1.62
CP008925 Salmonella_enterica_subsp._enterica_serovar_Cerro_87	kinModCall	modified_base	86045	86045	24	+	.	coverage=148;context=CGGCTGGCTGCGTTCGCCCGATAACGACCATGCCAGCATAC;IPDRatio=1.44
CP008925 Salmonella_enterica_subsp._enterica_serovar_Cerro_87	kinModCall	modified_base	86050	86050	28	-	.	coverage=152;context=TAGCCGTATGCTGGCATGGTCGTTATCGGGCGAACGCAGCC;IPDRatio=1.57
CP008925 Salmonella_enterica_subsp._enterica_serovar_Cerro_87	kinModCall	modified_base	86053	86053	45	+	.	coverage=148;context=TGCGTTCGCCCGATAACGACCATGCCAGCATACGGCTACGT;IPDRatio=1.81
CP008925 Salmonella_enterica_subsp._enterica_serovar_Cerro_87	kinModCall	modified_base	86064	86064	34	-	.	coverage=152;context=GACGTATCGGCACGTAGCCGTATGCTGGCATGGTCGTTATC;IPDRatio=1.63
CP008925 Salmonella_enterica_subsp._enterica_serovar_Cerro_87	kinModCall	modified_base	86074	86074	24	+	.	coverage=138;context=ATGCCAGCATACGGCTACGTGCCGATACGTCCGCTAACGGC;IPDRatio=1.49
CP008925 Salmonella_enterica_subsp._enterica_serovar_Cerro_87	kinModCall	m6A	86079	86079	26	-	.	coverage=148;context=GTCTCGCCGTTAGCGGACGTATCGGCACGTAGCCGTATGCT;IPDRatio=1.50;frac=0.113;fracLow=0.035;fracUp=0.198;identificationQv=5
CP008925 Salmonella_enterica_subsp._enterica_serovar_Cerro_87	kinModCall	modified_base	86108	86108	29	-	.	coverage=154;context=TTTCCAGTTTGACATCCAGCAACAGCCGGGTCTCGCCGTTA;IPDRatio=1.51
CP008925 Salmonella_enterica_subsp._enterica_serovar_Cerro_87	kinModCall	modified_base	86111	86111	23	-	.	coverage=150;context=CGTTTTCCAGTTTGACATCCAGCAACAGCCGGGTCTCGCCG;IPDRatio=1.49
CP008925 Salmonella_enterica_subsp._enterica_serovar_Cerro_87	kinModCall	modified_base	86117	86117	46	-	.	coverage=155;context=TCCAGCCGTTTTCCAGTTTGACATCCAGCAACAGCCGGGTC;IPDRatio=1.75
CP008925 Salmonella_enterica_subsp._enterica_serovar_Cerro_87	kinModCall	m6A	86128	86128	31	+	.	coverage=159;context=TGCTGGATGTCAAACTGGAAAACGGCTGGAAAACCTACTGG;IPDRatio=1.54;frac=0.155;fracLow=0.057;fracUp=0.261;identificationQv=12
CP008925 Salmonella_enterica_subsp._enterica_serovar_Cerro_87	kinModCall	modified_base	86129	86129	37	-	.	coverage=151;context=GCCAGTAGGTTTTCCAGCCGTTTTCCAGTTTGACATCCAGC;IPDRatio=1.60
CP008925 Salmonella_enterica_subsp._enterica_serovar_Cerro_87	kinModCall	modified_base	86143	86143	41	-	.	coverage=153;context=TTCCCCCGGCGCGCGCCAGTAGGTTTTCCAGCCGTTTTCCA;IPDRatio=1.71
CP008925 Salmonella_enterica_subsp._enterica_serovar_Cerro_87	kinModCall	modified_base	86163	86163	21	-	.	coverage=151;context=ATAGAGGGCGCCACGCCCCCTTCCCCCGGCGCGCGCCAGTA;IPDRatio=1.40
CP008925 Salmonella_enterica_subsp._enterica_serovar_Cerro_87	kinModCall	m4C	86176	86176	50	+	.	coverage=161;context=CGGGGGAAGGGGGCGTGGCGCCCTCTATCGCCTGGAAAGGC;IPDRatio=1.89;frac=0.475;fracLow=0.322;fracUp=0.611;identificationQv=18
CP008925 Salmonella_enterica_subsp._enterica_serovar_Cerro_87	kinModCall	modified_base	86181	86181	28	-	.	coverage=162;context=ATGTCGCCTTTCCAGGCGATAGAGGGCGCCACGCCCCCTTC;IPDRatio=1.53
CP008925 Salmonella_enterica_subsp._enterica_serovar_Cerro_87	kinModCall	modified_base	86194	86194	36	-	.	coverage=155;context=GCTTACCTCAGGCATGTCGCCTTTCCAGGCGATAGAGGGCG;IPDRatio=1.64
CP008925 Salmonella_enterica_subsp._enterica_serovar_Cerro_87	kinModCall	modified_base	86199	86199	43	+	.	coverage=161;context=TCTATCGCCTGGAAAGGCGACATGCCTGAGGTAAGCTGGTT;IPDRatio=1.73
CP008925 Salmonella_enterica_subsp._enterica_serovar_Cerro_87	kinModCall	m4C	86213	86213	53	-	.	coverage=156;context=AGGGGGTTGGCCAGAACCAGCTTACCTCAGGCATGTCGCCT;IPDRatio=1.88;frac=0.379;fracLow=0.216;fracUp=0.503;identificationQv=14
CP008925 Salmonella_enterica_subsp._enterica_serovar_Cerro_87	kinModCall	modified_base	86221	86221	26	-	.	coverage=156;context=AAAGCGCGAGGGGGTTGGCCAGAACCAGCTTACCTCAGGCA;IPDRatio=1.50
CP008925 Salmonella_enterica_subsp._enterica_serovar_Cerro_87	kinModCall	m4C	86235	86235	42	-	.	coverage=160;context=ATATTCGCCACATCAAAGCGCGAGGGGGTTGGCCAGAACCA;IPDRatio=2.01;frac=1.000;fracLow=1.000;fracUp=1.000;identificationQv=4
CP008925 Salmonella_enterica_subsp._enterica_serovar_Cerro_87	kinModCall	modified_base	86244	86244	27	-	.	coverage=161;context=TGGGTGGTGATATTCGCCACATCAAAGCGCGAGGGGGTTGG;IPDRatio=1.48
CP008925 Salmonella_enterica_subsp._enterica_serovar_Cerro_87	kinModCall	modified_base	86260	86260	26	+	.	coverage=162;context=TTGATGTGGCGAATATCACCACCCAGGGATATCACGACGAG;IPDRatio=1.44
CP008925 Salmonella_enterica_subsp._enterica_serovar_Cerro_87	kinModCall	m4C	86265	86265	44	-	.	coverage=151;context=GTCACCTCGTCGTGATATCCCTGGGTGGTGATATTCGCCAC;IPDRatio=1.77;frac=0.400;fracLow=0.246;fracUp=0.542;identificationQv=21
CP008925 Salmonella_enterica_subsp._enterica_serovar_Cerro_87	kinModCall	m6A	86268	86268	26	+	.	coverage=163;context=GCGAATATCACCACCCAGGGATATCACGACGAGGTGACCTT;IPDRatio=1.54;frac=0.441;fracLow=0.245;fracUp=0.646;identificationQv=7
CP008925 Salmonella_enterica_subsp._enterica_serovar_Cerro_87	kinModCall	modified_base	86279	86279	24	+	.	coverage=156;context=CACCCAGGGATATCACGACGAGGTGACCTTTCCGATGATCG;IPDRatio=1.79
CP008925 Salmonella_enterica_subsp._enterica_serovar_Cerro_87	kinModCall	modified_base	86279	86279	22	-	.	coverage=160;context=CGATCATCGGAAAGGTCACCTCGTCGTGATATCCCTGGGTG;IPDRatio=1.48
CP008925 Salmonella_enterica_subsp._enterica_serovar_Cerro_87	kinModCall	modified_base	86285	86285	23	-	.	coverage=143;context=CGCGCACGATCATCGGAAAGGTCACCTCGTCGTGATATCCC;IPDRatio=1.46
CP008925 Salmonella_enterica_subsp._enterica_serovar_Cerro_87	kinModCall	m6A	86296	86296	266	+	.	coverage=153;context=ACGAGGTGACCTTTCCGATGATCGTGCGCGGTACGCCGCCG;IPDRatio=7.58;frac=1.000;fracLow=1.000;fracUp=1.000;identificationQv=282
CP008925 Salmonella_enterica_subsp._enterica_serovar_Cerro_87	kinModCall	m6A	86297	86297	272	-	.	coverage=160;context=CCGGCGGCGTACCGCGCACGATCATCGGAAAGGTCACCTCG;IPDRatio=8.09;frac=1.000;fracLow=0.985;fracUp=1.000;identificationQv=254
CP008925 Salmonella_enterica_subsp._enterica_serovar_Cerro_87	kinModCall	modified_base	86307	86307	34	-	.	coverage=158;context=CTCAAGGTCGCCGGCGGCGTACCGCGCACGATCATCGGAAA;IPDRatio=1.60
CP008925 Salmonella_enterica_subsp._enterica_serovar_Cerro_87	kinModCall	modified_base	86316	86316	34	-	.	coverage=140;context=AACACGCCGCTCAAGGTCGCCGGCGGCGTACCGCGCACGAT;IPDRatio=1.62
CP008925 Salmonella_enterica_subsp._enterica_serovar_Cerro_87	kinModCall	modified_base	86336	86336	23	-	.	coverage=161;context=TGCTGCAGGTTGATAACGTCAACACGCCGCTCAAGGTCGCC;IPDRatio=1.39
CP008925 Salmonella_enterica_subsp._enterica_serovar_Cerro_87	kinModCall	modified_base	86341	86341	31	+	.	coverage=161;context=CCTTGAGCGGCGTGTTGACGTTATCAACCTGCAGCAATGTT;IPDRatio=1.52
CP008925 Salmonella_enterica_subsp._enterica_serovar_Cerro_87	kinModCall	modified_base	86342	86342	22	+	.	coverage=151;context=CTTGAGCGGCGTGTTGACGTTATCAACCTGCAGCAATGTTT;IPDRatio=1.39
CP008925 Salmonella_enterica_subsp._enterica_serovar_Cerro_87	kinModCall	modified_base	86342	86342	23	-	.	coverage=160;context=AAACATTGCTGCAGGTTGATAACGTCAACACGCCGCTCAAG;IPDRatio=1.41
CP008925 Salmonella_enterica_subsp._enterica_serovar_Cerro_87	kinModCall	modified_base	86346	86346	30	+	.	coverage=158;context=AGCGGCGTGTTGACGTTATCAACCTGCAGCAATGTTTGTCT;IPDRatio=1.53
CP008925 Salmonella_enterica_subsp._enterica_serovar_Cerro_87	kinModCall	modified_base	86348	86348	32	-	.	coverage=144;context=ACAGACAAACATTGCTGCAGGTTGATAACGTCAACACGCCG;IPDRatio=1.59
CP008925 Salmonella_enterica_subsp._enterica_serovar_Cerro_87	kinModCall	modified_base	86350	86350	21	-	.	coverage=160;context=CAACAGACAAACATTGCTGCAGGTTGATAACGTCAACACGC;IPDRatio=1.47
CP008925 Salmonella_enterica_subsp._enterica_serovar_Cerro_87	kinModCall	modified_base	86363	86363	27	-	.	coverage=154;context=AGGGGTAATCGGTCAACAGACAAACATTGCTGCAGGTTGAT;IPDRatio=1.46
CP008925 Salmonella_enterica_subsp._enterica_serovar_Cerro_87	kinModCall	modified_base	86372	86372	34	-	.	coverage=150;context=TCACGGAAAAGGGGTAATCGGTCAACAGACAAACATTGCTG;IPDRatio=1.63
CP008925 Salmonella_enterica_subsp._enterica_serovar_Cerro_87	kinModCall	modified_base	86375	86375	59	+	.	coverage=154;context=CAATGTTTGTCTGTTGACCGATTACCCCTTTTCCGTGAAGC;IPDRatio=1.95
CP008925 Salmonella_enterica_subsp._enterica_serovar_Cerro_87	kinModCall	modified_base	86382	86382	31	+	.	coverage=146;context=TGTCTGTTGACCGATTACCCCTTTTCCGTGAAGCCCACTGT;IPDRatio=1.56
CP008925 Salmonella_enterica_subsp._enterica_serovar_Cerro_87	kinModCall	modified_base	86393	86393	21	+	.	coverage=156;context=CGATTACCCCTTTTCCGTGAAGCCCACTGTGCAGAATGCCG;IPDRatio=1.36
CP008925 Salmonella_enterica_subsp._enterica_serovar_Cerro_87	kinModCall	modified_base	86406	86406	33	-	.	coverage=157;context=TCATGGGCAAAATCGGCATTCTGCACAGTGGGCTTCACGGA;IPDRatio=1.61
CP008925 Salmonella_enterica_subsp._enterica_serovar_Cerro_87	kinModCall	modified_base	86413	86413	23	-	.	coverage=162;context=CGCATAGTCATGGGCAAAATCGGCATTCTGCACAGTGGGCT;IPDRatio=1.45
CP008925 Salmonella_enterica_subsp._enterica_serovar_Cerro_87	kinModCall	modified_base	86423	86423	21	+	.	coverage=150;context=GCAGAATGCCGATTTTGCCCATGACTATGCGCGGGCGATGG;IPDRatio=1.42
CP008925 Salmonella_enterica_subsp._enterica_serovar_Cerro_87	kinModCall	modified_base	86424	86424	23	+	.	coverage=144;context=CAGAATGCCGATTTTGCCCATGACTATGCGCGGGCGATGGG;IPDRatio=1.41
CP008925 Salmonella_enterica_subsp._enterica_serovar_Cerro_87	kinModCall	modified_base	86428	86428	38	-	.	coverage=145;context=TTTACCCATCGCCCGCGCATAGTCATGGGCAAAATCGGCAT;IPDRatio=1.55
CP008925 Salmonella_enterica_subsp._enterica_serovar_Cerro_87	kinModCall	modified_base	86429	86429	45	-	.	coverage=155;context=CTTTACCCATCGCCCGCGCATAGTCATGGGCAAAATCGGCA;IPDRatio=1.81
CP008925 Salmonella_enterica_subsp._enterica_serovar_Cerro_87	kinModCall	modified_base	86448	86448	41	-	.	coverage=151;context=AGCCCACTGCGGAGCGGAACTTTACCCATCGCCCGCGCATA;IPDRatio=1.84
CP008925 Salmonella_enterica_subsp._enterica_serovar_Cerro_87	kinModCall	m6A	86451	86451	24	-	.	coverage=159;context=GTTAGCCCACTGCGGAGCGGAACTTTACCCATCGCCCGCGC;IPDRatio=1.41;frac=0.194;fracLow=0.012;fracUp=0.309;identificationQv=4
CP008925 Salmonella_enterica_subsp._enterica_serovar_Cerro_87	kinModCall	m6A	86486	86486	23	-	.	coverage=156;context=GTTCTCCCGGGCGATAGCCGACGTCAAGCGAGTCCGTTAGC;IPDRatio=1.47;frac=0.237;fracLow=0.152;fracUp=0.338;identificationQv=4
CP008925 Salmonella_enterica_subsp._enterica_serovar_Cerro_87	kinModCall	modified_base	86502	86502	24	+	.	coverage=155;context=GACGTCGGCTATCGCCCGGGAGAACTGGTGGTCACTGCTAC;IPDRatio=1.44
CP008925 Salmonella_enterica_subsp._enterica_serovar_Cerro_87	kinModCall	modified_base	86505	86505	42	-	.	coverage=153;context=CGCGTAGCAGTGACCACCAGTTCTCCCGGGCGATAGCCGAC;IPDRatio=1.72
CP008925 Salmonella_enterica_subsp._enterica_serovar_Cerro_87	kinModCall	m6A	86513	86513	70	-	.	coverage=155;context=CCGCCGCTCGCGTAGCAGTGACCACCAGTTCTCCCGGGCGA;IPDRatio=2.15;frac=0.367;fracLow=0.230;fracUp=0.489;identificationQv=10
CP008925 Salmonella_enterica_subsp._enterica_serovar_Cerro_87	kinModCall	modified_base	86515	86515	31	+	.	coverage=157;context=GCCCGGGAGAACTGGTGGTCACTGCTACGCGAGCGGCGGGC;IPDRatio=1.61
CP008925 Salmonella_enterica_subsp._enterica_serovar_Cerro_87	kinModCall	modified_base	86523	86523	25	-	.	coverage=153;context=GATGACCAGCCCGCCGCTCGCGTAGCAGTGACCACCAGTTC;IPDRatio=1.62
CP008925 Salmonella_enterica_subsp._enterica_serovar_Cerro_87	kinModCall	modified_base	86541	86541	21	+	.	coverage=156;context=ACGCGAGCGGCGGGCTGGTCATCGCCCGAGCTCTATCTTGA;IPDRatio=1.40
CP008925 Salmonella_enterica_subsp._enterica_serovar_Cerro_87	kinModCall	m4C	86547	86547	43	+	.	coverage=139;context=GCGGCGGGCTGGTCATCGCCCGAGCTCTATCTTGACACCAT;IPDRatio=1.78;frac=0.609;fracLow=0.381;fracUp=0.821;identificationQv=23
CP008925 Salmonella_enterica_subsp._enterica_serovar_Cerro_87	kinModCall	modified_base	86560	86560	39	+	.	coverage=149;context=CATCGCCCGAGCTCTATCTTGACACCATAGATGACGTCGAT;IPDRatio=1.80
CP008925 Salmonella_enterica_subsp._enterica_serovar_Cerro_87	kinModCall	m4C	86562	86562	60	+	.	coverage=151;context=TCGCCCGAGCTCTATCTTGACACCATAGATGACGTCGATTT;IPDRatio=2.26;frac=0.461;fracLow=0.325;fracUp=0.617;identificationQv=12
CP008925 Salmonella_enterica_subsp._enterica_serovar_Cerro_87	kinModCall	modified_base	86568	86568	33	-	.	coverage=151;context=TTCGCAAAATCGACGTCATCTATGGTGTCAAGATAGAGCTC;IPDRatio=1.61
CP008925 Salmonella_enterica_subsp._enterica_serovar_Cerro_87	kinModCall	modified_base	86576	86576	44	-	.	coverage=148;context=GGCGAGGCTTCGCAAAATCGACGTCATCTATGGTGTCAAGA;IPDRatio=1.82
CP008925 Salmonella_enterica_subsp._enterica_serovar_Cerro_87	kinModCall	modified_base	86604	86604	29	+	.	coverage=149;context=GCGAAGCCTCGCCTGCGCGTAGAGGGCGACAGGTTACAGGC;IPDRatio=1.60
CP008925 Salmonella_enterica_subsp._enterica_serovar_Cerro_87	kinModCall	modified_base	86614	86614	31	+	.	coverage=153;context=GCCTGCGCGTAGAGGGCGACAGGTTACAGGCGACGGTGCCG;IPDRatio=1.62
CP008925 Salmonella_enterica_subsp._enterica_serovar_Cerro_87	kinModCall	modified_base	86617	86617	27	-	.	coverage=139;context=CACCGGCACCGTCGCCTGTAACCTGTCGCCCTCTACGCGCA;IPDRatio=1.52
CP008925 Salmonella_enterica_subsp._enterica_serovar_Cerro_87	kinModCall	modified_base	86620	86620	22	-	.	coverage=145;context=CGTCACCGGCACCGTCGCCTGTAACCTGTCGCCCTCTACGC;IPDRatio=1.46
CP008925 Salmonella_enterica_subsp._enterica_serovar_Cerro_87	kinModCall	modified_base	86675	86675	23	+	.	coverage=173;context=AAAGGCGCCCGATTTGCGCAACAAATCGCTGACCCTCGTGT;IPDRatio=1.44
CP008925 Salmonella_enterica_subsp._enterica_serovar_Cerro_87	kinModCall	modified_base	86685	86685	25	+	.	coverage=168;context=GATTTGCGCAACAAATCGCTGACCCTCGTGTTAGTCGATGG;IPDRatio=1.42
CP008925 Salmonella_enterica_subsp._enterica_serovar_Cerro_87	kinModCall	modified_base	86691	86691	50	+	.	coverage=173;context=CGCAACAAATCGCTGACCCTCGTGTTAGTCGATGGCGCTAT;IPDRatio=1.95
CP008925 Salmonella_enterica_subsp._enterica_serovar_Cerro_87	kinModCall	m6A	86696	86696	20	-	.	coverage=174;context=GGGCGATAGCGCCATCGACTAACACGAGGGTCAGCGATTTG;IPDRatio=1.35;frac=0.164;fracLow=0.000;fracUp=0.231;identificationQv=7
CP008925 Salmonella_enterica_subsp._enterica_serovar_Cerro_87	kinModCall	m4C	86698	86698	50	-	.	coverage=166;context=CTGGGCGATAGCGCCATCGACTAACACGAGGGTCAGCGATT;IPDRatio=1.85;frac=0.616;fracLow=0.445;fracUp=0.769;identificationQv=37
CP008925 Salmonella_enterica_subsp._enterica_serovar_Cerro_87	kinModCall	modified_base	86710	86710	21	+	.	coverage=177;context=TCGTGTTAGTCGATGGCGCTATCGCCCAGGAGAGCACGCAA;IPDRatio=1.37
CP008925 Salmonella_enterica_subsp._enterica_serovar_Cerro_87	kinModCall	modified_base	86716	86716	59	+	.	coverage=168;context=TAGTCGATGGCGCTATCGCCCAGGAGAGCACGCAAACCATT;IPDRatio=1.86
CP008925 Salmonella_enterica_subsp._enterica_serovar_Cerro_87	kinModCall	modified_base	86725	86725	22	+	.	coverage=178;context=GCGCTATCGCCCAGGAGAGCACGCAAACCATTGGCGCTGCG;IPDRatio=1.40
CP008925 Salmonella_enterica_subsp._enterica_serovar_Cerro_87	kinModCall	modified_base	86734	86734	26	+	.	coverage=178;context=CCCAGGAGAGCACGCAAACCATTGGCGCTGCGCCAGCACAA;IPDRatio=1.41
CP008925 Salmonella_enterica_subsp._enterica_serovar_Cerro_87	kinModCall	modified_base	86753	86753	24	-	.	coverage=169;context=GCGCCGCATTGTCCGGCGTTTGTGCTGGCGCAGCGCCAATG;IPDRatio=1.38
CP008925 Salmonella_enterica_subsp._enterica_serovar_Cerro_87	kinModCall	modified_base	86754	86754	21	-	.	coverage=179;context=AGCGCCGCATTGTCCGGCGTTTGTGCTGGCGCAGCGCCAAT;IPDRatio=1.39
CP008925 Salmonella_enterica_subsp._enterica_serovar_Cerro_87	kinModCall	modified_base	86780	86780	21	-	.	coverage=177;context=CCATCATTACAACTTGCCAGAAAGGTAGCGCCGCATTGTCC;IPDRatio=1.39
CP008925 Salmonella_enterica_subsp._enterica_serovar_Cerro_87	kinModCall	modified_base	86787	86787	35	+	.	coverage=179;context=GCGGCGCTACCTTTCTGGCAAGTTGTAATGATGGCGCTGAT;IPDRatio=1.59
CP008925 Salmonella_enterica_subsp._enterica_serovar_Cerro_87	kinModCall	modified_base	86793	86793	21	+	.	coverage=189;context=CTACCTTTCTGGCAAGTTGTAATGATGGCGCTGATCGGCGG;IPDRatio=1.37
CP008925 Salmonella_enterica_subsp._enterica_serovar_Cerro_87	kinModCall	m6A	86806	86806	251	+	.	coverage=193;context=AAGTTGTAATGATGGCGCTGATCGGCGGACTGATTCTTAAT;IPDRatio=5.82;frac=0.923;fracLow=0.807;fracUp=1.000;identificationQv=302
CP008925 Salmonella_enterica_subsp._enterica_serovar_Cerro_87	kinModCall	m6A	86807	86807	238	-	.	coverage=173;context=AATTAAGAATCAGTCCGCCGATCAGCGCCATCATTACAACT;IPDRatio=6.90;frac=0.932;fracLow=0.829;fracUp=1.000;identificationQv=249
CP008925 Salmonella_enterica_subsp._enterica_serovar_Cerro_87	kinModCall	modified_base	86814	86814	27	+	.	coverage=193;context=ATGATGGCGCTGATCGGCGGACTGATTCTTAATTTAATGCC;IPDRatio=1.49
CP008925 Salmonella_enterica_subsp._enterica_serovar_Cerro_87	kinModCall	modified_base	86822	86822	23	-	.	coverage=168;context=GTACGCAGGGCATTAAATTAAGAATCAGTCCGCCGATCAGC;IPDRatio=1.38
CP008925 Salmonella_enterica_subsp._enterica_serovar_Cerro_87	kinModCall	modified_base	86823	86823	21	+	.	coverage=186;context=CTGATCGGCGGACTGATTCTTAATTTAATGCCCTGCGTACT;IPDRatio=1.39
CP008925 Salmonella_enterica_subsp._enterica_serovar_Cerro_87	kinModCall	modified_base	86849	86849	188	+	.	coverage=186;context=AATGCCCTGCGTACTGCCGGTTCTGGGCATGAAACTTGGCT;IPDRatio=4.58
CP008925 Salmonella_enterica_subsp._enterica_serovar_Cerro_87	kinModCall	m6A	86849	86849	61	-	.	coverage=169;context=AGCCAAGTTTCATGCCCAGAACCGGCAGTACGCAGGGCATT;IPDRatio=2.14;frac=0.384;fracLow=0.283;fracUp=0.508;identificationQv=31
CP008925 Salmonella_enterica_subsp._enterica_serovar_Cerro_87	kinModCall	m6A	86850	86850	187	-	.	coverage=168;context=GAGCCAAGTTTCATGCCCAGAACCGGCAGTACGCAGGGCAT;IPDRatio=7.10;frac=1.000;fracLow=0.915;fracUp=1.000;identificationQv=181
CP008925 Salmonella_enterica_subsp._enterica_serovar_Cerro_87	kinModCall	modified_base	86851	86851	24	-	.	coverage=166;context=AGAGCCAAGTTTCATGCCCAGAACCGGCAGTACGCAGGGCA;IPDRatio=1.67
CP008925 Salmonella_enterica_subsp._enterica_serovar_Cerro_87	kinModCall	modified_base	86871	86871	34	+	.	coverage=179;context=CTGGGCATGAAACTTGGCTCTATTTTATTGGTAGAGGAAAA;IPDRatio=1.66
CP008925 Salmonella_enterica_subsp._enterica_serovar_Cerro_87	kinModCall	m6A	86877	86877	101	+	.	coverage=181;context=ATGAAACTTGGCTCTATTTTATTGGTAGAGGAAAAAAGCCG;IPDRatio=2.75;frac=0.459;fracLow=0.335;fracUp=0.565;identificationQv=12
CP008925 Salmonella_enterica_subsp._enterica_serovar_Cerro_87	kinModCall	modified_base	86879	86879	23	-	.	coverage=179;context=AGCGGCTTTTTTCCTCTACCAATAAAATAGAGCCAAGTTTC;IPDRatio=1.42
CP008925 Salmonella_enterica_subsp._enterica_serovar_Cerro_87	kinModCall	modified_base	86882	86882	26	-	.	coverage=180;context=GAGAGCGGCTTTTTTCCTCTACCAATAAAATAGAGCCAAGT;IPDRatio=1.45
CP008925 Salmonella_enterica_subsp._enterica_serovar_Cerro_87	kinModCall	modified_base	86885	86885	46	-	.	coverage=173;context=TGTGAGAGCGGCTTTTTTCCTCTACCAATAAAATAGAGCCA;IPDRatio=1.84
CP008925 Salmonella_enterica_subsp._enterica_serovar_Cerro_87	kinModCall	m6A	86905	86905	26	+	.	coverage=189;context=AGGAAAAAAGCCGCTCTCACATCAGGCGACAATTTTTGGCT;IPDRatio=1.40;frac=0.050;fracLow=0.000;fracUp=0.130;identificationQv=4
CP008925 Salmonella_enterica_subsp._enterica_serovar_Cerro_87	kinModCall	modified_base	86914	86914	25	-	.	coverage=170;context=GGCGACCGAAGCCAAAAATTGTCGCCTGATGTGAGAGCGGC;IPDRatio=1.47
CP008925 Salmonella_enterica_subsp._enterica_serovar_Cerro_87	kinModCall	modified_base	86917	86917	28	-	.	coverage=169;context=ACCGGCGACCGAAGCCAAAAATTGTCGCCTGATGTGAGAGC;IPDRatio=1.46
CP008925 Salmonella_enterica_subsp._enterica_serovar_Cerro_87	kinModCall	modified_base	86927	86927	27	+	.	coverage=195;context=CAGGCGACAATTTTTGGCTTCGGTCGCCGGTATCATCGCGT;IPDRatio=1.49
CP008925 Salmonella_enterica_subsp._enterica_serovar_Cerro_87	kinModCall	modified_base	86943	86943	22	-	.	coverage=183;context=GCCAGCGCCATAAATGACGCGATGATACCGGCGACCGAAGC;IPDRatio=1.39
CP008925 Salmonella_enterica_subsp._enterica_serovar_Cerro_87	kinModCall	modified_base	86948	86948	37	+	.	coverage=186;context=GGTCGCCGGTATCATCGCGTCATTTATGGCGCTGGCGGCGT;IPDRatio=1.57
CP008925 Salmonella_enterica_subsp._enterica_serovar_Cerro_87	kinModCall	modified_base	86993	86993	71	-	.	coverage=189;context=CTCCCCAGGCCAGCGCATGGTTTGACAGGCGAAGGAGGGTC;IPDRatio=2.02
CP008925 Salmonella_enterica_subsp._enterica_serovar_Cerro_87	kinModCall	modified_base	87011	87011	22	+	.	coverage=153;context=AAACCATGCGCTGGCCTGGGGAGTCCAGTTCCAGAATGCAT;IPDRatio=1.43
CP008925 Salmonella_enterica_subsp._enterica_serovar_Cerro_87	kinModCall	m6A	87027	87027	145	-	.	coverage=192;context=ATAAAACCAATAAACCATGCATTCTGGAACTGGACTCCCCA;IPDRatio=4.42;frac=0.597;fracLow=0.479;fracUp=0.712;identificationQv=108
CP008925 Salmonella_enterica_subsp._enterica_serovar_Cerro_87	kinModCall	m6A	87030	87030	143	+	.	coverage=194;context=GGAGTCCAGTTCCAGAATGCATGGTTTATTGGTTTTATGGC;IPDRatio=3.59;frac=0.544;fracLow=0.450;fracUp=0.658;identificationQv=139
CP008925 Salmonella_enterica_subsp._enterica_serovar_Cerro_87	kinModCall	modified_base	87037	87037	23	+	.	coverage=190;context=AGTTCCAGAATGCATGGTTTATTGGTTTTATGGCGTTGGTG;IPDRatio=1.36
CP008925 Salmonella_enterica_subsp._enterica_serovar_Cerro_87	kinModCall	m4C	87050	87050	24	+	.	coverage=192;context=ATGGTTTATTGGTTTTATGGCGTTGGTGATGTTGTTGTTTA;IPDRatio=1.45;frac=0.611;fracLow=0.396;fracUp=0.851;identificationQv=9
CP008925 Salmonella_enterica_subsp._enterica_serovar_Cerro_87	kinModCall	modified_base	87059	87059	24	-	.	coverage=191;context=GGCTGGCGCTAAACAACAACATCACCAACGCCATAAAACCA;IPDRatio=1.39
CP008925 Salmonella_enterica_subsp._enterica_serovar_Cerro_87	kinModCall	modified_base	87064	87064	22	+	.	coverage=187;context=TTATGGCGTTGGTGATGTTGTTGTTTAGCGCCAGCCTGTTC;IPDRatio=1.41
CP008925 Salmonella_enterica_subsp._enterica_serovar_Cerro_87	kinModCall	modified_base	87064	87064	29	-	.	coverage=189;context=GAACAGGCTGGCGCTAAACAACAACATCACCAACGCCATAA;IPDRatio=1.43
CP008925 Salmonella_enterica_subsp._enterica_serovar_Cerro_87	kinModCall	modified_base	87068	87068	29	-	.	coverage=199;context=GCCCGAACAGGCTGGCGCTAAACAACAACATCACCAACGCC;IPDRatio=1.47
CP008925 Salmonella_enterica_subsp._enterica_serovar_Cerro_87	kinModCall	modified_base	87100	87100	32	-	.	coverage=194;context=GGTCATAGATGAGGGAAGCCTGAACTCAAAAAGCCCGAACA;IPDRatio=1.51
CP008925 Salmonella_enterica_subsp._enterica_serovar_Cerro_87	kinModCall	modified_base	87103	87103	26	+	.	coverage=191;context=TCGGGCTTTTTGAGTTCAGGCTTCCCTCATCTATGACCACG;IPDRatio=1.42
CP008925 Salmonella_enterica_subsp._enterica_serovar_Cerro_87	kinModCall	modified_base	87142	87142	50	+	.	coverage=185;context=CGAAACTGGCCACTTACGGCGGTAACGGTATGTCGGGACAT;IPDRatio=3.70
CP008925 Salmonella_enterica_subsp._enterica_serovar_Cerro_87	kinModCall	modified_base	87150	87150	23	-	.	coverage=198;context=TGCCAGAAATGTCCCGACATACCGTTACCGCCGTAAGTGGC;IPDRatio=1.42
CP008925 Salmonella_enterica_subsp._enterica_serovar_Cerro_87	kinModCall	m6A	87179	87179	29	-	.	coverage=194;context=GCGTCGCCAGCAGCGTGGCGAATGCCCCCTGCCAGAAATGT;IPDRatio=1.51;frac=0.182;fracLow=0.084;fracUp=0.258;identificationQv=5
CP008925 Salmonella_enterica_subsp._enterica_serovar_Cerro_87	kinModCall	modified_base	87199	87199	23	+	.	coverage=183;context=TCGCCACGCTGCTGGCGACGCCTTGTAGCGCGCCGTTTCTG;IPDRatio=1.45
CP008925 Salmonella_enterica_subsp._enterica_serovar_Cerro_87	kinModCall	modified_base	87228	87228	27	+	.	coverage=181;context=GCGCCGTTTCTGGGCACGGCGGTCGCGGTGGCGCTCACGGC;IPDRatio=1.77
CP008925 Salmonella_enterica_subsp._enterica_serovar_Cerro_87	kinModCall	modified_base	87246	87246	39	-	.	coverage=177;context=CACAGCGTCGGCAGCGACGCCGTGAGCGCCACCGCGACCGC;IPDRatio=1.73
CP008925 Salmonella_enterica_subsp._enterica_serovar_Cerro_87	kinModCall	modified_base	87263	87263	25	+	.	coverage=186;context=CACGGCGTCGCTGCCGACGCTGTGGGGGCTGTTCCTTGCGC;IPDRatio=1.47
CP008925 Salmonella_enterica_subsp._enterica_serovar_Cerro_87	kinModCall	modified_base	87283	87283	46	+	.	coverage=195;context=TGTGGGGGCTGTTCCTTGCGCTTGGCCTGGGGATGAGCGCG;IPDRatio=1.60
CP008925 Salmonella_enterica_subsp._enterica_serovar_Cerro_87	kinModCall	modified_base	87284	87284	22	-	.	coverage=188;context=GCGCGCTCATCCCCAGGCCAAGCGCAAGGAACAGCCCCCAC;IPDRatio=1.34
CP008925 Salmonella_enterica_subsp._enterica_serovar_Cerro_87	kinModCall	modified_base	87285	87285	21	+	.	coverage=187;context=TGGGGGCTGTTCCTTGCGCTTGGCCTGGGGATGAGCGCGCC;IPDRatio=1.37
CP008925 Salmonella_enterica_subsp._enterica_serovar_Cerro_87	kinModCall	modified_base	87297	87297	29	-	.	coverage=206;context=ACCAGTAGCCACGGCGCGCTCATCCCCAGGCCAAGCGCAAG;IPDRatio=1.47
CP008925 Salmonella_enterica_subsp._enterica_serovar_Cerro_87	kinModCall	modified_base	87317	87317	37	-	.	coverage=198;context=CAAGTCCTGGTCGTAGCGCGACCAGTAGCCACGGCGCGCTC;IPDRatio=1.57
CP008925 Salmonella_enterica_subsp._enterica_serovar_Cerro_87	kinModCall	modified_base	87330	87330	22	-	.	coverage=203;context=GGTAAACGTAGCGCAAGTCCTGGTCGTAGCGCGACCAGTAG;IPDRatio=1.41
CP008925 Salmonella_enterica_subsp._enterica_serovar_Cerro_87	kinModCall	modified_base	87335	87335	23	-	.	coverage=188;context=GGCGCGGTAAACGTAGCGCAAGTCCTGGTCGTAGCGCGACC;IPDRatio=1.39
CP008925 Salmonella_enterica_subsp._enterica_serovar_Cerro_87	kinModCall	modified_base	87371	87371	32	+	.	coverage=181;context=GCGCCCCGGACGTTGGATGAATGTCCTGCGCAGGATCCTCG;IPDRatio=1.56
CP008925 Salmonella_enterica_subsp._enterica_serovar_Cerro_87	kinModCall	m6A	87385	87385	311	+	.	coverage=191;context=GGATGAATGTCCTGCGCAGGATCCTCGGTCTGATGATGCTG;IPDRatio=7.24;frac=0.993;fracLow=0.957;fracUp=0.998;identificationQv=322
CP008925 Salmonella_enterica_subsp._enterica_serovar_Cerro_87	kinModCall	m6A	87386	87386	292	-	.	coverage=195;context=CCAGCATCATCAGACCGAGGATCCTGCGCAGGACATTCATC;IPDRatio=7.16;frac=1.000;fracLow=0.955;fracUp=1.000;identificationQv=305
CP008925 Salmonella_enterica_subsp._enterica_serovar_Cerro_87	kinModCall	modified_base	87413	87413	42	+	.	coverage=183;context=TCTGATGATGCTGGGGTCGGCTATCTGGCTGGCGACGTTAC;IPDRatio=1.72
CP008925 Salmonella_enterica_subsp._enterica_serovar_Cerro_87	kinModCall	modified_base	87414	87414	23	-	.	coverage=190;context=AGTAACGTCGCCAGCCAGATAGCCGACCCCAGCATCATCAG;IPDRatio=1.37
CP008925 Salmonella_enterica_subsp._enterica_serovar_Cerro_87	kinModCall	modified_base	87429	87429	41	+	.	coverage=169;context=TCGGCTATCTGGCTGGCGACGTTACTCCTGCCGCATTTCGG;IPDRatio=1.71
CP008925 Salmonella_enterica_subsp._enterica_serovar_Cerro_87	kinModCall	modified_base	87457	87457	21	-	.	coverage=199;context=GTCTTGCGCGCTCTTTGACGCAGTGAAGCCGAAATGCGGCA;IPDRatio=1.40
CP008925 Salmonella_enterica_subsp._enterica_serovar_Cerro_87	kinModCall	modified_base	87509	87509	36	+	.	coverage=187;context=GCAACCGTTGAGTGAACAGGCAATCCAGTCGGCGCTGGCGC;IPDRatio=1.64
CP008925 Salmonella_enterica_subsp._enterica_serovar_Cerro_87	kinModCall	modified_base	87512	87512	21	-	.	coverage=192;context=GCTGCGCCAGCGCCGACTGGATTGCCTGTTCACTCAACGGT;IPDRatio=1.36
CP008925 Salmonella_enterica_subsp._enterica_serovar_Cerro_87	kinModCall	modified_base	87545	87545	25	-	.	coverage=197;context=AGTCCGCAGTGACATCGACAAATACCCGCTTATGCTGCGCC;IPDRatio=1.47
CP008925 Salmonella_enterica_subsp._enterica_serovar_Cerro_87	kinModCall	modified_base	87558	87558	30	-	.	coverage=189;context=CAGGTAATACACCAGTCCGCAGTGACATCGACAAATACCCG;IPDRatio=1.52
CP008925 Salmonella_enterica_subsp._enterica_serovar_Cerro_87	kinModCall	modified_base	87571	87571	52	+	.	coverage=178;context=ATGTCACTGCGGACTGGTGTATTACCTGTAAAGTGAATAAA;IPDRatio=1.81
CP008925 Salmonella_enterica_subsp._enterica_serovar_Cerro_87	kinModCall	modified_base	87571	87571	40	-	.	coverage=191;context=TTTATTCACTTTACAGGTAATACACCAGTCCGCAGTGACAT;IPDRatio=1.63
CP008925 Salmonella_enterica_subsp._enterica_serovar_Cerro_87	kinModCall	modified_base	87582	87582	37	-	.	coverage=193;context=AGGACGTTGTATTTATTCACTTTACAGGTAATACACCAGTC;IPDRatio=1.62
CP008925 Salmonella_enterica_subsp._enterica_serovar_Cerro_87	kinModCall	modified_base	87586	87586	32	+	.	coverage=189;context=GGTGTATTACCTGTAAAGTGAATAAATACAACGTCCTGCAA;IPDRatio=1.52
CP008925 Salmonella_enterica_subsp._enterica_serovar_Cerro_87	kinModCall	m6A	87609	87609	71	+	.	coverage=177;context=AAATACAACGTCCTGCAAAAAGAGGATGTGCAGGCCGCCTT;IPDRatio=2.02;frac=0.346;fracLow=0.255;fracUp=0.472;identificationQv=34
CP008925 Salmonella_enterica_subsp._enterica_serovar_Cerro_87	kinModCall	modified_base	87645	87645	25	-	.	coverage=221;context=CAGTCTCCCCGCAGCGCCACAACATCCGGCTGTTGCAAGGC;IPDRatio=1.41
CP008925 Salmonella_enterica_subsp._enterica_serovar_Cerro_87	kinModCall	modified_base	87665	87665	22	-	.	coverage=226;context=TGGCATCGGACGGCAGCGTCCAGTCTCCCCGCAGCGCCACA;IPDRatio=1.38
CP008925 Salmonella_enterica_subsp._enterica_serovar_Cerro_87	kinModCall	modified_base	87680	87680	24	+	.	coverage=216;context=AGACTGGACGCTGCCGTCCGATGCCATTACAGATTTTCTGA;IPDRatio=1.40
CP008925 Salmonella_enterica_subsp._enterica_serovar_Cerro_87	kinModCall	modified_base	87693	87693	27	-	.	coverage=222;context=TGGCCGCGCGTTTTCAGAAAATCTGTAATGGCATCGGACGG;IPDRatio=1.39
CP008925 Salmonella_enterica_subsp._enterica_serovar_Cerro_87	kinModCall	modified_base	87703	87703	23	+	.	coverage=198;context=CCATTACAGATTTTCTGAAAACGCGCGGCCAGGTCGCCGTG;IPDRatio=1.35
CP008925 Salmonella_enterica_subsp._enterica_serovar_Cerro_87	kinModCall	m4C	87706	87706	78	+	.	coverage=216;context=TTACAGATTTTCTGAAAACGCGCGGCCAGGTCGCCGTGCCG;IPDRatio=2.51;frac=1.000;fracLow=0.838;fracUp=1.000;identificationQv=19
CP008925 Salmonella_enterica_subsp._enterica_serovar_Cerro_87	kinModCall	m4C	87715	87715	33	-	.	coverage=234;context=CTGATTAAACGGCACGGCGACCTGGCCGCGCGTTTTCAGAA;IPDRatio=1.51;frac=0.240;fracLow=0.074;fracUp=0.395;identificationQv=22
CP008925 Salmonella_enterica_subsp._enterica_serovar_Cerro_87	kinModCall	m6A	87716	87716	31	-	.	coverage=233;context=CCTGATTAAACGGCACGGCGACCTGGCCGCGCGTTTTCAGA;IPDRatio=1.51;frac=0.197;fracLow=0.105;fracUp=0.277;identificationQv=15
CP008925 Salmonella_enterica_subsp._enterica_serovar_Cerro_87	kinModCall	modified_base	87739	87739	27	-	.	coverage=222;context=TTCCGGCAAGCCGGGGCCATATACCTGATTAAACGGCACGG;IPDRatio=1.41
CP008925 Salmonella_enterica_subsp._enterica_serovar_Cerro_87	kinModCall	modified_base	87740	87740	26	-	.	coverage=215;context=CTTCCGGCAAGCCGGGGCCATATACCTGATTAAACGGCACG;IPDRatio=1.46
CP008925 Salmonella_enterica_subsp._enterica_serovar_Cerro_87	kinModCall	m4C	87742	87742	44	-	.	coverage=206;context=CCCTTCCGGCAAGCCGGGGCCATATACCTGATTAAACGGCA;IPDRatio=1.85;frac=0.337;fracLow=0.223;fracUp=0.477;identificationQv=5
CP008925 Salmonella_enterica_subsp._enterica_serovar_Cerro_87	kinModCall	modified_base	87751	87751	23	-	.	coverage=217;context=CAGTGCCTCCCCTTCCGGCAAGCCGGGGCCATATACCTGAT;IPDRatio=1.34
CP008925 Salmonella_enterica_subsp._enterica_serovar_Cerro_87	kinModCall	modified_base	87752	87752	23	-	.	coverage=230;context=GCAGTGCCTCCCCTTCCGGCAAGCCGGGGCCATATACCTGA;IPDRatio=1.38
CP008925 Salmonella_enterica_subsp._enterica_serovar_Cerro_87	kinModCall	modified_base	87756	87756	21	+	.	coverage=209;context=GTATATGGCCCCGGCTTGCCGGAAGGGGAGGCACTGCCCAC;IPDRatio=1.44
CP008925 Salmonella_enterica_subsp._enterica_serovar_Cerro_87	kinModCall	modified_base	87758	87758	35	+	.	coverage=212;context=ATATGGCCCCGGCTTGCCGGAAGGGGAGGCACTGCCCACTT;IPDRatio=1.55
CP008925 Salmonella_enterica_subsp._enterica_serovar_Cerro_87	kinModCall	modified_base	87759	87759	33	+	.	coverage=208;context=TATGGCCCCGGCTTGCCGGAAGGGGAGGCACTGCCCACTTT;IPDRatio=1.52
CP008925 Salmonella_enterica_subsp._enterica_serovar_Cerro_87	kinModCall	modified_base	87781	87781	29	+	.	coverage=208;context=GGGAGGCACTGCCCACTTTGCTGACCCGCGATGCGGTATTA;IPDRatio=1.46
CP008925 Salmonella_enterica_subsp._enterica_serovar_Cerro_87	kinModCall	modified_base	87816	87816	22	+	.	coverage=182;context=GTATTACAAACGTTGAAAAAAGCGAAAGGAATAACCCAATG;IPDRatio=1.40
CP008925 Salmonella_enterica_subsp._enterica_serovar_Cerro_87	kinModCall	modified_base	87825	87825	23	+	.	coverage=208;context=ACGTTGAAAAAAGCGAAAGGAATAACCCAATGAAATACATG;IPDRatio=1.41
CP008925 Salmonella_enterica_subsp._enterica_serovar_Cerro_87	kinModCall	m6A	87826	87826	58	+	.	coverage=201;context=CGTTGAAAAAAGCGAAAGGAATAACCCAATGAAATACATGA;IPDRatio=1.92;frac=0.521;fracLow=0.393;fracUp=0.657;identificationQv=33
CP008925 Salmonella_enterica_subsp._enterica_serovar_Cerro_87	kinModCall	m6A	87838	87838	53	+	.	coverage=206;context=CGAAAGGAATAACCCAATGAAATACATGATTGTTTTACTGC;IPDRatio=1.83;frac=0.251;fracLow=0.146;fracUp=0.339;identificationQv=8
CP008925 Salmonella_enterica_subsp._enterica_serovar_Cerro_87	kinModCall	modified_base	87845	87845	40	-	.	coverage=217;context=AGCGCCAGCAGTAAAACAATCATGTATTTCATTGGGTTATT;IPDRatio=1.59
CP008925 Salmonella_enterica_subsp._enterica_serovar_Cerro_87	kinModCall	modified_base	87846	87846	22	-	.	coverage=219;context=CAGCGCCAGCAGTAAAACAATCATGTATTTCATTGGGTTAT;IPDRatio=1.37
CP008925 Salmonella_enterica_subsp._enterica_serovar_Cerro_87	kinModCall	modified_base	87849	87849	29	-	.	coverage=219;context=AAACAGCGCCAGCAGTAAAACAATCATGTATTTCATTGGGT;IPDRatio=1.53
CP008925 Salmonella_enterica_subsp._enterica_serovar_Cerro_87	kinModCall	modified_base	87890	87890	27	+	.	coverage=195;context=TCGACGCTGAGCATCGCGCAAGAAACCGCTCCTTTTACGCC;IPDRatio=1.43
CP008925 Salmonella_enterica_subsp._enterica_serovar_Cerro_87	kinModCall	m6A	87913	87913	226	+	.	coverage=197;context=AACCGCTCCTTTTACGCCGGATCAGGAAAAGCAGATTGAAA;IPDRatio=8.74;frac=0.986;fracLow=0.902;fracUp=1.000;identificationQv=198
CP008925 Salmonella_enterica_subsp._enterica_serovar_Cerro_87	kinModCall	m6A	87914	87914	320	-	.	coverage=214;context=TTTTCAATCTGCTTTTCCTGATCCGGCGTAAAAGGAGCGGT;IPDRatio=8.07;frac=1.000;fracLow=0.978;fracUp=1.000;identificationQv=295
CP008925 Salmonella_enterica_subsp._enterica_serovar_Cerro_87	kinModCall	modified_base	87922	87922	33	-	.	coverage=212;context=GGATCAGATTTTCAATCTGCTTTTCCTGATCCGGCGTAAAA;IPDRatio=1.53
CP008925 Salmonella_enterica_subsp._enterica_serovar_Cerro_87	kinModCall	modified_base	87938	87938	24	+	.	coverage=186;context=GAAAAGCAGATTGAAAATCTGATCCATGCGGCGTTGTTTAA;IPDRatio=1.45
CP008925 Salmonella_enterica_subsp._enterica_serovar_Cerro_87	kinModCall	m6A	87939	87939	282	+	.	coverage=196;context=AAAAGCAGATTGAAAATCTGATCCATGCGGCGTTGTTTAAC;IPDRatio=7.16;frac=1.000;fracLow=0.941;fracUp=1.000;identificationQv=242
CP008925 Salmonella_enterica_subsp._enterica_serovar_Cerro_87	kinModCall	m6A	87940	87940	311	-	.	coverage=216;context=CGTTAAACAACGCCGCATGGATCAGATTTTCAATCTGCTTT;IPDRatio=7.31;frac=0.923;fracLow=0.817;fracUp=1.000;identificationQv=330
CP008925 Salmonella_enterica_subsp._enterica_serovar_Cerro_87	kinModCall	m6A	87961	87961	268	+	.	coverage=188;context=CCATGCGGCGTTGTTTAACGATCCTGCCAGCCCGCGGATAG;IPDRatio=7.80;frac=0.985;fracLow=0.907;fracUp=1.000;identificationQv=247
CP008925 Salmonella_enterica_subsp._enterica_serovar_Cerro_87	kinModCall	m6A	87962	87962	275	-	.	coverage=199;context=CCTATCCGCGGGCTGGCAGGATCGTTAAACAACGCCGCATG;IPDRatio=6.73;frac=0.984;fracLow=0.898;fracUp=1.000;identificationQv=289
CP008925 Salmonella_enterica_subsp._enterica_serovar_Cerro_87	kinModCall	modified_base	87973	87973	26	+	.	coverage=163;context=GTTTAACGATCCTGCCAGCCCGCGGATAGGCGCTAAACACC;IPDRatio=1.49
CP008925 Salmonella_enterica_subsp._enterica_serovar_Cerro_87	kinModCall	modified_base	87992	87992	30	-	.	coverage=172;context=TTCACCAGCGTCAGCTTAGGGTGTTTAGCGCCTATCCGCGG;IPDRatio=1.59
CP008925 Salmonella_enterica_subsp._enterica_serovar_Cerro_87	kinModCall	modified_base	88000	88000	28	-	.	coverage=197;context=CCGTAAAGTTCACCAGCGTCAGCTTAGGGTGTTTAGCGCCT;IPDRatio=1.54
CP008925 Salmonella_enterica_subsp._enterica_serovar_Cerro_87	kinModCall	modified_base	88001	88001	31	-	.	coverage=200;context=TCCGTAAAGTTCACCAGCGTCAGCTTAGGGTGTTTAGCGCC;IPDRatio=1.50
CP008925 Salmonella_enterica_subsp._enterica_serovar_Cerro_87	kinModCall	modified_base	88012	88012	23	-	.	coverage=197;context=GGCAGTTGTAATCCGTAAAGTTCACCAGCGTCAGCTTAGGG;IPDRatio=1.37
CP008925 Salmonella_enterica_subsp._enterica_serovar_Cerro_87	kinModCall	m6A	88051	88051	303	+	.	coverage=195;context=CCCGTACTGCAAACAGCTCGATCCGATGCTGGAAAAGATTG;IPDRatio=6.49;frac=0.990;fracLow=0.971;fracUp=0.996;identificationQv=297
CP008925 Salmonella_enterica_subsp._enterica_serovar_Cerro_87	kinModCall	m6A	88052	88052	294	-	.	coverage=214;context=ACAATCTTTTCCAGCATCGGATCGAGCTGTTTGCAGTACGG;IPDRatio=5.26;frac=1.000;fracLow=0.932;fracUp=1.000;identificationQv=328
CP008925 Salmonella_enterica_subsp._enterica_serovar_Cerro_87	kinModCall	modified_base	88090	88090	37	-	.	coverage=207;context=GCGGTTTAATAATGACCGCAACGTCAGGATATTTCTGCACA;IPDRatio=1.63
CP008925 Salmonella_enterica_subsp._enterica_serovar_Cerro_87	kinModCall	modified_base	88095	88095	27	+	.	coverage=179;context=AGAAATATCCTGACGTTGCGGTCATTATTAAACCGCTGCCA;IPDRatio=1.48
CP008925 Salmonella_enterica_subsp._enterica_serovar_Cerro_87	kinModCall	modified_base	88110	88110	37	+	.	coverage=200;context=TTGCGGTCATTATTAAACCGCTGCCATTTAAAGGAGAGAGT;IPDRatio=1.62
CP008925 Salmonella_enterica_subsp._enterica_serovar_Cerro_87	kinModCall	modified_base	88130	88130	23	+	.	coverage=198;context=CTGCCATTTAAAGGAGAGAGTTCCATACTGGCGGCGCGTAT;IPDRatio=1.40
CP008925 Salmonella_enterica_subsp._enterica_serovar_Cerro_87	kinModCall	modified_base	88133	88133	26	+	.	coverage=199;context=CCATTTAAAGGAGAGAGTTCCATACTGGCGGCGCGTATTGC;IPDRatio=1.48
CP008925 Salmonella_enterica_subsp._enterica_serovar_Cerro_87	kinModCall	m6A	88161	88161	40	+	.	coverage=204;context=CGGCGCGTATTGCGCTGACCACCTGGCGCGAGCATCCGCAA;IPDRatio=1.57;frac=0.162;fracLow=0.066;fracUp=0.259;identificationQv=11
CP008925 Salmonella_enterica_subsp._enterica_serovar_Cerro_87	kinModCall	modified_base	88185	88185	174	+	.	coverage=198;context=GGCGCGAGCATCCGCAACAGTTCCTCGCGCTACATGAAAAA;IPDRatio=3.98
CP008925 Salmonella_enterica_subsp._enterica_serovar_Cerro_87	kinModCall	m6A	88185	88185	30	-	.	coverage=215;context=TTTTTCATGTAGCGCGAGGAACTGTTGCGGATGCTCGCGCC;IPDRatio=1.56;frac=0.564;fracLow=0.430;fracUp=0.596;identificationQv=8
CP008925 Salmonella_enterica_subsp._enterica_serovar_Cerro_87	kinModCall	m6A	88186	88186	239	-	.	coverage=223;context=GTTTTTCATGTAGCGCGAGGAACTGTTGCGGATGCTCGCGC;IPDRatio=8.63;frac=0.878;fracLow=0.784;fracUp=0.980;identificationQv=223
CP008925 Salmonella_enterica_subsp._enterica_serovar_Cerro_87	kinModCall	modified_base	88187	88187	39	-	.	coverage=185;context=AGTTTTTCATGTAGCGCGAGGAACTGTTGCGGATGCTCGCG;IPDRatio=2.02
CP008925 Salmonella_enterica_subsp._enterica_serovar_Cerro_87	kinModCall	m6A	88189	88189	62	-	.	coverage=221;context=TGAGTTTTTCATGTAGCGCGAGGAACTGTTGCGGATGCTCG;IPDRatio=1.96;frac=0.199;fracLow=0.124;fracUp=0.287;identificationQv=15
CP008925 Salmonella_enterica_subsp._enterica_serovar_Cerro_87	kinModCall	modified_base	88244	88244	30	-	.	coverage=230;context=GCTTTCTGCTGGGCCTGTTTAATACTGTCATCCGTATGGTA;IPDRatio=1.44
CP008925 Salmonella_enterica_subsp._enterica_serovar_Cerro_87	kinModCall	modified_base	88282	88282	21	-	.	coverage=219;context=CCATGCTTTTTTCATCCAGAGTCACTGGCGTAGCCCCTGCT;IPDRatio=1.39
CP008925 Salmonella_enterica_subsp._enterica_serovar_Cerro_87	kinModCall	m6A	88283	88283	311	-	.	coverage=233;context=TCCATGCTTTTTTCATCCAGAGTCACTGGCGTAGCCCCTGC;IPDRatio=5.25;frac=1.000;fracLow=0.982;fracUp=1.000;identificationQv=271
CP008925 Salmonella_enterica_subsp._enterica_serovar_Cerro_87	kinModCall	modified_base	88318	88318	21	+	.	coverage=224;context=CATGGAAACGATACGCACTAATTTGCAGTTGGCAAGGCTGG;IPDRatio=1.34
CP008925 Salmonella_enterica_subsp._enterica_serovar_Cerro_87	kinModCall	m6A	88365	88365	281	+	.	coverage=214;context=TGCAAGGAACGCCAGCGACGATCATTGGCGACGAGCTGATT;IPDRatio=6.76;frac=0.977;fracLow=0.881;fracUp=1.000;identificationQv=243
CP008925 Salmonella_enterica_subsp._enterica_serovar_Cerro_87	kinModCall	m6A	88366	88366	347	-	.	coverage=228;context=GAATCAGCTCGTCGCCAATGATCGTCGCTGGCGTTCCTTGC;IPDRatio=9.54;frac=1.000;fracLow=0.948;fracUp=1.000;identificationQv=313
CP008925 Salmonella_enterica_subsp._enterica_serovar_Cerro_87	kinModCall	modified_base	88415	88415	34	+	.	coverage=210;context=GTGCCCTGGGATACGCTGGAAGCGGTGGTGAAAGAAAAACT;IPDRatio=1.53
CP008925 Salmonella_enterica_subsp._enterica_serovar_Cerro_87	kinModCall	modified_base	88423	88423	22	-	.	coverage=216;context=CAGCCGCCAGTTTTTCTTTCACCACCGCTTCCAGCGTATCC;IPDRatio=1.37
CP008925 Salmonella_enterica_subsp._enterica_serovar_Cerro_87	kinModCall	modified_base	88446	88446	23	+	.	coverage=208;context=AAGAAAAACTGGCGGCTGCCAATGGCGGGTAAACTGCGGCG;IPDRatio=1.38
CP008925 Salmonella_enterica_subsp._enterica_serovar_Cerro_87	kinModCall	modified_base	88509	88509	21	+	.	coverage=192;context=TTTCTGGCGCTCCTCATCGCGATAATGGTGGTCATGGACGT;IPDRatio=1.38
CP008925 Salmonella_enterica_subsp._enterica_serovar_Cerro_87	kinModCall	modified_base	88517	88517	27	+	.	coverage=198;context=GCTCCTCATCGCGATAATGGTGGTCATGGACGTCTGGCGCG;IPDRatio=1.50
CP008925 Salmonella_enterica_subsp._enterica_serovar_Cerro_87	kinModCall	modified_base	88520	88520	28	-	.	coverage=211;context=GCGCGCGCCAGACGTCCATGACCACCATTATCGCGATGAGG;IPDRatio=1.49
CP008925 Salmonella_enterica_subsp._enterica_serovar_Cerro_87	kinModCall	modified_base	88526	88526	33	+	.	coverage=205;context=CGCGATAATGGTGGTCATGGACGTCTGGCGCGCGCCGCAGG;IPDRatio=1.57
CP008925 Salmonella_enterica_subsp._enterica_serovar_Cerro_87	kinModCall	modified_base	88575	88575	21	-	.	coverage=205;context=GACTCTCCCGTCAGCGTACGTAATGGTGTCGCGGCAAACGC;IPDRatio=1.36
CP008925 Salmonella_enterica_subsp._enterica_serovar_Cerro_87	kinModCall	modified_base	88585	88585	25	+	.	coverage=198;context=CGACACCATTACGTACGCTGACGGGAGAGTCGACAACTCTG;IPDRatio=1.43
CP008925 Salmonella_enterica_subsp._enterica_serovar_Cerro_87	kinModCall	modified_base	88599	88599	26	+	.	coverage=193;context=ACGCTGACGGGAGAGTCGACAACTCTGGCGACATTGAGCGA;IPDRatio=1.42
CP008925 Salmonella_enterica_subsp._enterica_serovar_Cerro_87	kinModCall	m6A	88602	88602	237	-	.	coverage=198;context=TCTTCGCTCAATGTCGCCAGAGTTGTCGACTCTCCCGTCAG;IPDRatio=4.53;frac=1.000;fracLow=0.978;fracUp=1.000;identificationQv=212
CP008925 Salmonella_enterica_subsp._enterica_serovar_Cerro_87	kinModCall	modified_base	88629	88629	28	+	.	coverage=169;context=ACATTGAGCGAAGAACGCCCCGTACTGCTCTATTTTTGGGC;IPDRatio=1.50
CP008925 Salmonella_enterica_subsp._enterica_serovar_Cerro_87	kinModCall	modified_base	88666	88666	35	-	.	coverage=197;context=CGCAGGCGTAGTAAAGCGGCATACCCCGCACCAGCTGGCCC;IPDRatio=1.56
CP008925 Salmonella_enterica_subsp._enterica_serovar_Cerro_87	kinModCall	modified_base	88667	88667	22	-	.	coverage=197;context=CCGCAGGCGTAGTAAAGCGGCATACCCCGCACCAGCTGGCC;IPDRatio=1.40
CP008925 Salmonella_enterica_subsp._enterica_serovar_Cerro_87	kinModCall	modified_base	88678	88678	28	-	.	coverage=207;context=CAGGCGAGCGACCGCAGGCGTAGTAAAGCGGCATACCCCGC;IPDRatio=1.50
CP008925 Salmonella_enterica_subsp._enterica_serovar_Cerro_87	kinModCall	modified_base	88688	88688	28	-	.	coverage=207;context=CTTCCGCCGCCAGGCGAGCGACCGCAGGCGTAGTAAAGCGG;IPDRatio=1.50
CP008925 Salmonella_enterica_subsp._enterica_serovar_Cerro_87	kinModCall	modified_base	88691	88691	21	+	.	coverage=201;context=CTTTACTACGCCTGCGGTCGCTCGCCTGGCGGCGGAAGGGG;IPDRatio=1.40
CP008925 Salmonella_enterica_subsp._enterica_serovar_Cerro_87	kinModCall	modified_base	88692	88692	22	-	.	coverage=209;context=TCCCCTTCCGCCGCCAGGCGAGCGACCGCAGGCGTAGTAAA;IPDRatio=1.41
CP008925 Salmonella_enterica_subsp._enterica_serovar_Cerro_87	kinModCall	modified_base	88696	88696	31	-	.	coverage=211;context=GTTTTCCCCTTCCGCCGCCAGGCGAGCGACCGCAGGCGTAG;IPDRatio=1.58
CP008925 Salmonella_enterica_subsp._enterica_serovar_Cerro_87	kinModCall	m4C	88698	88698	48	-	.	coverage=206;context=ACGTTTTCCCCTTCCGCCGCCAGGCGAGCGACCGCAGGCGT;IPDRatio=1.79;frac=0.380;fracLow=0.227;fracUp=0.503;identificationQv=9
CP008925 Salmonella_enterica_subsp._enterica_serovar_Cerro_87	kinModCall	modified_base	88718	88718	21	-	.	coverage=213;context=AGCGGAGCGCAACGGTCATGACGTTTTCCCCTTCCGCCGCC;IPDRatio=1.36
CP008925 Salmonella_enterica_subsp._enterica_serovar_Cerro_87	kinModCall	modified_base	88759	88759	24	-	.	coverage=209;context=CTTGCGCGCCAGCCAGTGGGCAACCTCAGCGTCATCGCCGG;IPDRatio=1.39
CP008925 Salmonella_enterica_subsp._enterica_serovar_Cerro_87	kinModCall	modified_base	88785	88785	25	-	.	coverage=214;context=TCATTGATGACCGGGAAGTCAACGCCCTTGCGCGCCAGCCA;IPDRatio=1.38
CP008925 Salmonella_enterica_subsp._enterica_serovar_Cerro_87	kinModCall	modified_base	88804	88804	23	+	.	coverage=192;context=TTGACTTCCCGGTCATCAATGATGCTAACGGCGCCTTATCC;IPDRatio=1.43
CP008925 Salmonella_enterica_subsp._enterica_serovar_Cerro_87	kinModCall	modified_base	88806	88806	21	-	.	coverage=206;context=GCGGATAAGGCGCCGTTAGCATCATTGATGACCGGGAAGTC;IPDRatio=1.35
CP008925 Salmonella_enterica_subsp._enterica_serovar_Cerro_87	kinModCall	modified_base	88862	88862	22	-	.	coverage=207;context=CAACCCGACCTTGTGAAACCACCACCAGCGTTGGCGTCACG;IPDRatio=1.37
CP008925 Salmonella_enterica_subsp._enterica_serovar_Cerro_87	kinModCall	modified_base	88872	88872	39	+	.	coverage=208;context=ACGCTGGTGGTGGTTTCACAAGGTCGGGTTGTGTTCACCAC;IPDRatio=1.67
CP008925 Salmonella_enterica_subsp._enterica_serovar_Cerro_87	kinModCall	modified_base	88899	88899	28	-	.	coverage=206;context=ATGCCCCAGTAGCTGGTCCAGCCGCTGGTGGTGAACACAAC;IPDRatio=1.45
CP008925 Salmonella_enterica_subsp._enterica_serovar_Cerro_87	kinModCall	modified_base	88900	88900	22	-	.	coverage=211;context=CATGCCCCAGTAGCTGGTCCAGCCGCTGGTGGTGAACACAA;IPDRatio=1.33
CP008925 Salmonella_enterica_subsp._enterica_serovar_Cerro_87	kinModCall	modified_base	88906	88906	25	-	.	coverage=209;context=AAGCTTCATGCCCCAGTAGCTGGTCCAGCCGCTGGTGGTGA;IPDRatio=1.37
CP008925 Salmonella_enterica_subsp._enterica_serovar_Cerro_87	kinModCall	modified_base	88918	88918	23	+	.	coverage=215;context=GCTGGACCAGCTACTGGGGCATGAAGCTTCGGCTATGGTGG;IPDRatio=1.40
CP008925 Salmonella_enterica_subsp._enterica_serovar_Cerro_87	kinModCall	modified_base	88920	88920	29	-	.	coverage=210;context=GCCCACCATAGCCGAAGCTTCATGCCCCAGTAGCTGGTCCA;IPDRatio=1.47
CP008925 Salmonella_enterica_subsp._enterica_serovar_Cerro_87	kinModCall	modified_base	88922	88922	25	+	.	coverage=208;context=GACCAGCTACTGGGGCATGAAGCTTCGGCTATGGTGGGCAA;IPDRatio=1.43
CP008925 Salmonella_enterica_subsp._enterica_serovar_Cerro_87	kinModCall	modified_base	88934	88934	25	-	.	coverage=203;context=TTCAGAACGTTTTTGCCCACCATAGCCGAAGCTTCATGCCC;IPDRatio=1.37
CP008925 Salmonella_enterica_subsp._enterica_serovar_Cerro_87	kinModCall	modified_base	88937	88937	32	-	.	coverage=196;context=ATATTCAGAACGTTTTTGCCCACCATAGCCGAAGCTTCATG;IPDRatio=1.54
CP008925 Salmonella_enterica_subsp._enterica_serovar_Cerro_87	kinModCall	modified_base	88941	88941	22	+	.	coverage=213;context=AAGCTTCGGCTATGGTGGGCAAAAACGTTCTGAATATGCGC;IPDRatio=1.34
CP008925 Salmonella_enterica_subsp._enterica_serovar_Cerro_87	kinModCall	modified_base	88942	88942	26	+	.	coverage=212;context=AGCTTCGGCTATGGTGGGCAAAAACGTTCTGAATATGCGCC;IPDRatio=1.45
CP008925 Salmonella_enterica_subsp._enterica_serovar_Cerro_87	kinModCall	modified_base	88943	88943	22	+	.	coverage=207;context=GCTTCGGCTATGGTGGGCAAAAACGTTCTGAATATGCGCCG;IPDRatio=1.37
CP008925 Salmonella_enterica_subsp._enterica_serovar_Cerro_87	kinModCall	modified_base	88945	88945	29	+	.	coverage=202;context=TTCGGCTATGGTGGGCAAAAACGTTCTGAATATGCGCCGGG;IPDRatio=1.51
CP008925 Salmonella_enterica_subsp._enterica_serovar_Cerro_87	kinModCall	modified_base	88956	88956	24	+	.	coverage=215;context=TGGGCAAAAACGTTCTGAATATGCGCCGGGGTTTCCCGGCG;IPDRatio=1.44
CP008925 Salmonella_enterica_subsp._enterica_serovar_Cerro_87	kinModCall	modified_base	88982	88982	40	-	.	coverage=217;context=GGTTTTTCTTACAGTAAACGCGTTAGCGCCGGGAAACCCCG;IPDRatio=1.99
CP008925 Salmonella_enterica_subsp._enterica_serovar_Cerro_87	kinModCall	modified_base	88985	88985	24	+	.	coverage=205;context=GGTTTCCCGGCGCTAACGCGTTTACTGTAAGAAAAACCCCC;IPDRatio=1.41
CP008925 Salmonella_enterica_subsp._enterica_serovar_Cerro_87	kinModCall	modified_base	88987	88987	26	+	.	coverage=201;context=TTTCCCGGCGCTAACGCGTTTACTGTAAGAAAAACCCCCGT;IPDRatio=1.44
CP008925 Salmonella_enterica_subsp._enterica_serovar_Cerro_87	kinModCall	m6A	88999	88999	25	+	.	coverage=202;context=AACGCGTTTACTGTAAGAAAAACCCCCGTTTTGCGAAATCG;IPDRatio=1.41;frac=0.174;fracLow=0.106;fracUp=0.238;identificationQv=3
CP008925 Salmonella_enterica_subsp._enterica_serovar_Cerro_87	kinModCall	modified_base	89031	89031	27	+	.	coverage=193;context=GCGAAATCGTTCCCGGAAAAATGATCCATTTCTGTCACACT;IPDRatio=1.41
CP008925 Salmonella_enterica_subsp._enterica_serovar_Cerro_87	kinModCall	m6A	89034	89034	310	+	.	coverage=203;context=AAATCGTTCCCGGAAAAATGATCCATTTCTGTCACACTCAG;IPDRatio=5.39;frac=1.000;fracLow=0.993;fracUp=1.000;identificationQv=290
CP008925 Salmonella_enterica_subsp._enterica_serovar_Cerro_87	kinModCall	m6A	89035	89035	270	-	.	coverage=210;context=TCTGAGTGTGACAGAAATGGATCATTTTTCCGGGAACGATT;IPDRatio=8.13;frac=0.940;fracLow=0.849;fracUp=1.000;identificationQv=229
CP008925 Salmonella_enterica_subsp._enterica_serovar_Cerro_87	kinModCall	m6A	89040	89040	105	-	.	coverage=214;context=ATCGTTCTGAGTGTGACAGAAATGGATCATTTTTCCGGGAA;IPDRatio=2.22;frac=0.286;fracLow=0.199;fracUp=0.398;identificationQv=14
CP008925 Salmonella_enterica_subsp._enterica_serovar_Cerro_87	kinModCall	modified_base	89041	89041	32	-	.	coverage=213;context=AATCGTTCTGAGTGTGACAGAAATGGATCATTTTTCCGGGA;IPDRatio=1.52
CP008925 Salmonella_enterica_subsp._enterica_serovar_Cerro_87	kinModCall	modified_base	89065	89065	21	-	.	coverage=209;context=CCCTATGACCTCTTGTTGTTATCAAATCGTTCTGAGTGTGA;IPDRatio=1.33
CP008925 Salmonella_enterica_subsp._enterica_serovar_Cerro_87	kinModCall	modified_base	89096	89096	36	+	.	coverage=205;context=GGTCATAGGGATGAAAAATCATTACTCGCTGTTGCTGTGGC;IPDRatio=1.59
CP008925 Salmonella_enterica_subsp._enterica_serovar_Cerro_87	kinModCall	modified_base	89128	89128	21	-	.	coverage=194;context=CCTGTACGGCGGATGACAACAAAACAGCCCCTGCCACAGCA;IPDRatio=1.36
CP008925 Salmonella_enterica_subsp._enterica_serovar_Cerro_87	kinModCall	modified_base	89179	89179	22	+	.	coverage=196;context=GCCGGAGGGTTATCAATTACAACAGGTGCTGATGATGAGCC;IPDRatio=1.38
CP008925 Salmonella_enterica_subsp._enterica_serovar_Cerro_87	kinModCall	modified_base	89182	89182	29	+	.	coverage=192;context=GGAGGGTTATCAATTACAACAGGTGCTGATGATGAGCCGCC;IPDRatio=1.51
CP008925 Salmonella_enterica_subsp._enterica_serovar_Cerro_87	kinModCall	m6A	89188	89188	46	-	.	coverage=186;context=GATTATGGCGGCTCATCATCAGCACCTGTTGTAATTGATAA;IPDRatio=1.64;frac=0.112;fracLow=0.040;fracUp=0.199;identificationQv=5
CP008925 Salmonella_enterica_subsp._enterica_serovar_Cerro_87	kinModCall	modified_base	89209	89209	24	-	.	coverage=185;context=TATTCGCCAGCGGCGCCCGCAGATTATGGCGGCTCATCATC;IPDRatio=1.38
CP008925 Salmonella_enterica_subsp._enterica_serovar_Cerro_87	kinModCall	modified_base	89211	89211	25	+	.	coverage=193;context=TGATGAGCCGCCATAATCTGCGGGCGCCGCTGGCGAATAAT;IPDRatio=1.44
CP008925 Salmonella_enterica_subsp._enterica_serovar_Cerro_87	kinModCall	modified_base	89229	89229	30	+	.	coverage=189;context=TGCGGGCGCCGCTGGCGAATAATGGCAGCGTACTGGCGCAG;IPDRatio=1.51
CP008925 Salmonella_enterica_subsp._enterica_serovar_Cerro_87	kinModCall	modified_base	89231	89231	25	-	.	coverage=189;context=GACTGCGCCAGTACGCTGCCATTATTCGCCAGCGGCGCCCG;IPDRatio=1.37
CP008925 Salmonella_enterica_subsp._enterica_serovar_Cerro_87	kinModCall	modified_base	89240	89240	34	-	.	coverage=191;context=TTCGGCGTCGACTGCGCCAGTACGCTGCCATTATTCGCCAG;IPDRatio=1.79
CP008925 Salmonella_enterica_subsp._enterica_serovar_Cerro_87	kinModCall	modified_base	89253	89253	21	+	.	coverage=184;context=GCAGCGTACTGGCGCAGTCGACGCCGAACGCCTGGCCGGAG;IPDRatio=1.41
CP008925 Salmonella_enterica_subsp._enterica_serovar_Cerro_87	kinModCall	modified_base	89258	89258	43	+	.	coverage=180;context=GTACTGGCGCAGTCGACGCCGAACGCCTGGCCGGAGTGGGA;IPDRatio=2.27
CP008925 Salmonella_enterica_subsp._enterica_serovar_Cerro_87	kinModCall	m6A	89259	89259	233	+	.	coverage=188;context=TACTGGCGCAGTCGACGCCGAACGCCTGGCCGGAGTGGGAC;IPDRatio=11.89;frac=0.924;fracLow=0.832;fracUp=1.000;identificationQv=165
CP008925 Salmonella_enterica_subsp._enterica_serovar_Cerro_87	kinModCall	modified_base	89260	89260	188	-	.	coverage=193;context=CGTCCCACTCCGGCCAGGCGTTCGGCGTCGACTGCGCCAGT;IPDRatio=4.56
CP008925 Salmonella_enterica_subsp._enterica_serovar_Cerro_87	kinModCall	modified_base	89264	89264	21	-	.	coverage=194;context=GGAACGTCCCACTCCGGCCAGGCGTTCGGCGTCGACTGCGC;IPDRatio=1.41
CP008925 Salmonella_enterica_subsp._enterica_serovar_Cerro_87	kinModCall	modified_base	89265	89265	38	+	.	coverage=185;context=CGCAGTCGACGCCGAACGCCTGGCCGGAGTGGGACGTTCCC;IPDRatio=1.70
CP008925 Salmonella_enterica_subsp._enterica_serovar_Cerro_87	kinModCall	modified_base	89298	89298	21	+	.	coverage=184;context=ACGTTCCCGGCGGGCAACTGACGACGAAAGGCGGCGTGCTG;IPDRatio=1.38
CP008925 Salmonella_enterica_subsp._enterica_serovar_Cerro_87	kinModCall	m4C	89331	89331	33	-	.	coverage=171;context=CCATTCACGTGTGTAATGTCCCATATAGACTTCCAGCACGC;IPDRatio=1.63;frac=0.416;fracLow=0.249;fracUp=0.554;identificationQv=4
CP008925 Salmonella_enterica_subsp._enterica_serovar_Cerro_87	kinModCall	modified_base	89337	89337	47	+	.	coverage=155;context=TGGAAGTCTATATGGGACATTACACACGTGAATGGCTGGTC;IPDRatio=2.03
CP008925 Salmonella_enterica_subsp._enterica_serovar_Cerro_87	kinModCall	modified_base	89339	89339	24	+	.	coverage=166;context=GAAGTCTATATGGGACATTACACACGTGAATGGCTGGTCGC;IPDRatio=1.38
CP008925 Salmonella_enterica_subsp._enterica_serovar_Cerro_87	kinModCall	modified_base	89348	89348	28	-	.	coverage=163;context=AGCCCCTGCGCGACCAGCCATTCACGTGTGTAATGTCCCAT;IPDRatio=1.43
CP008925 Salmonella_enterica_subsp._enterica_serovar_Cerro_87	kinModCall	modified_base	89368	89368	24	-	.	coverage=169;context=GACATTCTCCCGACGGTATCAGCCCCTGCGCGACCAGCCAT;IPDRatio=1.38
CP008925 Salmonella_enterica_subsp._enterica_serovar_Cerro_87	kinModCall	modified_base	89383	89383	23	+	.	coverage=167;context=GGGGCTGATACCGTCGGGAGAATGTCCGGCGCCCGACACGG;IPDRatio=1.40
CP008925 Salmonella_enterica_subsp._enterica_serovar_Cerro_87	kinModCall	modified_base	89384	89384	23	+	.	coverage=159;context=GGGCTGATACCGTCGGGAGAATGTCCGGCGCCCGACACGGT;IPDRatio=1.48
CP008925 Salmonella_enterica_subsp._enterica_serovar_Cerro_87	kinModCall	modified_base	89399	89399	40	+	.	coverage=161;context=GGAGAATGTCCGGCGCCCGACACGGTATATGCCTATGCGAA;IPDRatio=1.69
CP008925 Salmonella_enterica_subsp._enterica_serovar_Cerro_87	kinModCall	modified_base	89407	89407	22	+	.	coverage=160;context=TCCGGCGCCCGACACGGTATATGCCTATGCGAATAGTTTGC;IPDRatio=1.35
CP008925 Salmonella_enterica_subsp._enterica_serovar_Cerro_87	kinModCall	modified_base	89410	89410	25	-	.	coverage=140;context=GCTGCAAACTATTCGCATAGGCATATACCGTGTCGGGCGCC;IPDRatio=1.51
CP008925 Salmonella_enterica_subsp._enterica_serovar_Cerro_87	kinModCall	modified_base	89423	89423	24	-	.	coverage=155;context=GTGGCGACGGTGCGCTGCAAACTATTCGCATAGGCATATAC;IPDRatio=1.39
CP008925 Salmonella_enterica_subsp._enterica_serovar_Cerro_87	kinModCall	modified_base	89437	89437	22	-	.	coverage=162;context=TGAAAAATTGCGCGGTGGCGACGGTGCGCTGCAAACTATTC;IPDRatio=1.43
CP008925 Salmonella_enterica_subsp._enterica_serovar_Cerro_87	kinModCall	modified_base	89447	89447	31	-	.	coverage=157;context=GCGCCGGTAATGAAAAATTGCGCGGTGGCGACGGTGCGCTG;IPDRatio=1.60
CP008925 Salmonella_enterica_subsp._enterica_serovar_Cerro_87	kinModCall	modified_base	89457	89457	30	+	.	coverage=158;context=TCGCCACCGCGCAATTTTTCATTACCGGCGCTTTCCCCGGC;IPDRatio=1.48
CP008925 Salmonella_enterica_subsp._enterica_serovar_Cerro_87	kinModCall	modified_base	89465	89465	26	-	.	coverage=152;context=ATATCACAGCCGGGGAAAGCGCCGGTAATGAAAAATTGCGC;IPDRatio=1.49
CP008925 Salmonella_enterica_subsp._enterica_serovar_Cerro_87	kinModCall	modified_base	89483	89483	30	+	.	coverage=157;context=GGCGCTTTCCCCGGCTGTGATATTCCTGTTCATCATCAGGA;IPDRatio=1.59
CP008925 Salmonella_enterica_subsp._enterica_serovar_Cerro_87	kinModCall	modified_base	89484	89484	21	-	.	coverage=157;context=TTCCTGATGATGAACAGGAATATCACAGCCGGGGAAAGCGC;IPDRatio=1.37
CP008925 Salmonella_enterica_subsp._enterica_serovar_Cerro_87	kinModCall	modified_base	89506	89506	31	-	.	coverage=150;context=TAGGGTCCATAGTGCCCATTTTTTCCTGATGATGAACAGGA;IPDRatio=1.56
CP008925 Salmonella_enterica_subsp._enterica_serovar_Cerro_87	kinModCall	modified_base	89522	89522	43	-	.	coverage=135;context=ATCACCGGATTGAAGGTAGGGTCCATAGTGCCCATTTTTTC;IPDRatio=1.95
CP008925 Salmonella_enterica_subsp._enterica_serovar_Cerro_87	kinModCall	m4C	89531	89531	41	+	.	coverage=161;context=GGCACTATGGACCCTACCTTCAATCCGGTGATTACCGATGA;IPDRatio=1.80;frac=0.419;fracLow=0.273;fracUp=0.565;identificationQv=11
CP008925 Salmonella_enterica_subsp._enterica_serovar_Cerro_87	kinModCall	modified_base	89531	89531	54	-	.	coverage=157;context=TCATCGGTAATCACCGGATTGAAGGTAGGGTCCATAGTGCC;IPDRatio=1.87
CP008925 Salmonella_enterica_subsp._enterica_serovar_Cerro_87	kinModCall	modified_base	89549	89549	23	-	.	coverage=160;context=TGCCGGAATGCGGCGGAATCATCGGTAATCACCGGATTGAA;IPDRatio=1.39
CP008925 Salmonella_enterica_subsp._enterica_serovar_Cerro_87	kinModCall	modified_base	89552	89552	22	-	.	coverage=154;context=TGTTGCCGGAATGCGGCGGAATCATCGGTAATCACCGGATT;IPDRatio=1.43
CP008925 Salmonella_enterica_subsp._enterica_serovar_Cerro_87	kinModCall	modified_base	89581	89581	25	+	.	coverage=155;context=ATTCCGGCAACAGGCCGTACAGGCGATGGAAAAGGCGCGTA;IPDRatio=1.51
CP008925 Salmonella_enterica_subsp._enterica_serovar_Cerro_87	kinModCall	modified_base	89614	89614	42	-	.	coverage=149;context=GCAGTTTATAACTCTCATCAAGATGTAGCTGACTACGCGCC;IPDRatio=1.80
CP008925 Salmonella_enterica_subsp._enterica_serovar_Cerro_87	kinModCall	modified_base	89627	89627	38	-	.	coverage=160;context=GTTATCTGCTCAAGCAGTTTATAACTCTCATCAAGATGTAG;IPDRatio=1.58
CP008925 Salmonella_enterica_subsp._enterica_serovar_Cerro_87	kinModCall	m6A	89629	89629	20	+	.	coverage=163;context=ACATCTTGATGAGAGTTATAAACTGCTTGAGCAGATAACGC;IPDRatio=1.35;frac=0.142;fracLow=0.000;fracUp=0.350;identificationQv=17
CP008925 Salmonella_enterica_subsp._enterica_serovar_Cerro_87	kinModCall	modified_base	89650	89650	22	+	.	coverage=152;context=ACTGCTTGAGCAGATAACGCATTATCAGGACTCGCCGTCCT;IPDRatio=1.41
CP008925 Salmonella_enterica_subsp._enterica_serovar_Cerro_87	kinModCall	m4C	89664	89664	31	+	.	coverage=164;context=TAACGCATTATCAGGACTCGCCGTCCTGCAAAGAGAAGCAT;IPDRatio=1.61;frac=0.398;fracLow=0.189;fracUp=0.542;identificationQv=21
CP008925 Salmonella_enterica_subsp._enterica_serovar_Cerro_87	kinModCall	modified_base	89686	89686	25	+	.	coverage=159;context=GTCCTGCAAAGAGAAGCATCAGTGTTCGCTAATCGACGCGA;IPDRatio=1.48
CP008925 Salmonella_enterica_subsp._enterica_serovar_Cerro_87	kinModCall	modified_base	89688	89688	21	-	.	coverage=158;context=TTTCGCGTCGATTAGCGAACACTGATGCTTCTCTTTGCAGG;IPDRatio=1.34
CP008925 Salmonella_enterica_subsp._enterica_serovar_Cerro_87	kinModCall	modified_base	89710	89710	21	+	.	coverage=160;context=TTCGCTAATCGACGCGAAAGATACCTTCAGCGCGAACTATC;IPDRatio=1.39
CP008925 Salmonella_enterica_subsp._enterica_serovar_Cerro_87	kinModCall	modified_base	89711	89711	40	-	.	coverage=162;context=TGATAGTTCGCGCTGAAGGTATCTTTCGCGTCGATTAGCGA;IPDRatio=1.64
CP008925 Salmonella_enterica_subsp._enterica_serovar_Cerro_87	kinModCall	modified_base	89717	89717	25	-	.	coverage=163;context=TCTTGCTGATAGTTCGCGCTGAAGGTATCTTTCGCGTCGAT;IPDRatio=1.50
CP008925 Salmonella_enterica_subsp._enterica_serovar_Cerro_87	kinModCall	modified_base	89722	89722	22	+	.	coverage=166;context=CGCGAAAGATACCTTCAGCGCGAACTATCAGCAAGAGCCTG;IPDRatio=1.41
CP008925 Salmonella_enterica_subsp._enterica_serovar_Cerro_87	kinModCall	modified_base	89725	89725	22	+	.	coverage=161;context=GAAAGATACCTTCAGCGCGAACTATCAGCAAGAGCCTGGCG;IPDRatio=1.49
CP008925 Salmonella_enterica_subsp._enterica_serovar_Cerro_87	kinModCall	modified_base	89751	89751	22	-	.	coverage=147;context=GTTCCCTACTTTCAGCGGCCCCTGCACGCCAGGCTCTTGCT;IPDRatio=1.47
CP008925 Salmonella_enterica_subsp._enterica_serovar_Cerro_87	kinModCall	m6A	89765	89765	41	+	.	coverage=156;context=GTGCAGGGGCCGCTGAAAGTAGGGAACTCGCTGGTGGATGC;IPDRatio=1.73;frac=0.262;fracLow=0.161;fracUp=0.393;identificationQv=10
CP008925 Salmonella_enterica_subsp._enterica_serovar_Cerro_87	kinModCall	modified_base	89770	89770	31	-	.	coverage=151;context=TAAACGCATCCACCAGCGAGTTCCCTACTTTCAGCGGCCCC;IPDRatio=1.58
CP008925 Salmonella_enterica_subsp._enterica_serovar_Cerro_87	kinModCall	modified_base	89777	89777	49	+	.	coverage=155;context=CTGAAAGTAGGGAACTCGCTGGTGGATGCGTTTACCCTGCA;IPDRatio=1.93
CP008925 Salmonella_enterica_subsp._enterica_serovar_Cerro_87	kinModCall	modified_base	89782	89782	26	-	.	coverage=157;context=AATATTGCAGGGTAAACGCATCCACCAGCGAGTTCCCTACT;IPDRatio=1.52
CP008925 Salmonella_enterica_subsp._enterica_serovar_Cerro_87	kinModCall	modified_base	89788	89788	42	+	.	coverage=152;context=GAACTCGCTGGTGGATGCGTTTACCCTGCAATATTACGAAG;IPDRatio=1.79
CP008925 Salmonella_enterica_subsp._enterica_serovar_Cerro_87	kinModCall	modified_base	89797	89797	39	+	.	coverage=155;context=GGTGGATGCGTTTACCCTGCAATATTACGAAGGCTTTCCGA;IPDRatio=1.65
CP008925 Salmonella_enterica_subsp._enterica_serovar_Cerro_87	kinModCall	modified_base	89798	89798	41	+	.	coverage=143;context=GTGGATGCGTTTACCCTGCAATATTACGAAGGCTTTCCGAT;IPDRatio=1.70
CP008925 Salmonella_enterica_subsp._enterica_serovar_Cerro_87	kinModCall	modified_base	89803	89803	24	-	.	coverage=150;context=GATCCATCGGAAAGCCTTCGTAATATTGCAGGGTAAACGCA;IPDRatio=1.44
CP008925 Salmonella_enterica_subsp._enterica_serovar_Cerro_87	kinModCall	m4C	89805	89805	27	-	.	coverage=146;context=CTGATCCATCGGAAAGCCTTCGTAATATTGCAGGGTAAACG;IPDRatio=1.53;frac=0.378;fracLow=0.185;fracUp=0.571;identificationQv=15
CP008925 Salmonella_enterica_subsp._enterica_serovar_Cerro_87	kinModCall	modified_base	89812	89812	23	-	.	coverage=153;context=AGGCGACCTGATCCATCGGAAAGCCTTCGTAATATTGCAGG;IPDRatio=1.37
CP008925 Salmonella_enterica_subsp._enterica_serovar_Cerro_87	kinModCall	m6A	89821	89821	210	+	.	coverage=146;context=TTACGAAGGCTTTCCGATGGATCAGGTCGCCTGGGGCGGGA;IPDRatio=5.47;frac=0.925;fracLow=0.780;fracUp=1.000;identificationQv=231
CP008925 Salmonella_enterica_subsp._enterica_serovar_Cerro_87	kinModCall	m6A	89822	89822	200	-	.	coverage=149;context=ATCCCGCCCCAGGCGACCTGATCCATCGGAAAGCCTTCGTA;IPDRatio=4.84;frac=0.931;fracLow=0.909;fracUp=0.957;identificationQv=165
CP008925 Salmonella_enterica_subsp._enterica_serovar_Cerro_87	kinModCall	m6A	89827	89827	96	-	.	coverage=150;context=TGTGGATCCCGCCCCAGGCGACCTGATCCATCGGAAAGCCT;IPDRatio=2.65;frac=0.453;fracLow=0.255;fracUp=0.610;identificationQv=25
CP008925 Salmonella_enterica_subsp._enterica_serovar_Cerro_87	kinModCall	m6A	89841	89841	179	+	.	coverage=146;context=ATCAGGTCGCCTGGGGCGGGATCCACACCGATCGGCAGTGG;IPDRatio=4.94;frac=0.940;fracLow=0.793;fracUp=0.996;identificationQv=155
CP008925 Salmonella_enterica_subsp._enterica_serovar_Cerro_87	kinModCall	m6A	89842	89842	234	-	.	coverage=150;context=TCCACTGCCGATCGGTGTGGATCCCGCCCCAGGCGACCTGA;IPDRatio=7.13;frac=0.965;fracLow=0.862;fracUp=1.000;identificationQv=230
CP008925 Salmonella_enterica_subsp._enterica_serovar_Cerro_87	kinModCall	m6A	89851	89851	179	+	.	coverage=148;context=CTGGGGCGGGATCCACACCGATCGGCAGTGGAAGGTGCTGT;IPDRatio=7.43;frac=0.978;fracLow=0.836;fracUp=1.000;identificationQv=178
CP008925 Salmonella_enterica_subsp._enterica_serovar_Cerro_87	kinModCall	m6A	89852	89852	209	-	.	coverage=154;context=GACAGCACCTTCCACTGCCGATCGGTGTGGATCCCGCCCCA;IPDRatio=7.14;frac=1.000;fracLow=0.982;fracUp=1.000;identificationQv=220
CP008925 Salmonella_enterica_subsp._enterica_serovar_Cerro_87	kinModCall	modified_base	89863	89863	29	+	.	coverage=144;context=CCACACCGATCGGCAGTGGAAGGTGCTGTCAAAACTGAAAA;IPDRatio=1.56
CP008925 Salmonella_enterica_subsp._enterica_serovar_Cerro_87	kinModCall	modified_base	89865	89865	29	-	.	coverage=149;context=GTTTTTCAGTTTTGACAGCACCTTCCACTGCCGATCGGTGT;IPDRatio=1.54
CP008925 Salmonella_enterica_subsp._enterica_serovar_Cerro_87	kinModCall	modified_base	89875	89875	71	-	.	coverage=148;context=CCTGGTAGCCGTTTTTCAGTTTTGACAGCACCTTCCACTGC;IPDRatio=2.23
CP008925 Salmonella_enterica_subsp._enterica_serovar_Cerro_87	kinModCall	m4C	89895	89895	92	-	.	coverage=154;context=GGGTGAGGTAAACAGGCTGTCCTGGTAGCCGTTTTTCAGTT;IPDRatio=2.73;frac=0.828;fracLow=0.660;fracUp=1.000;identificationQv=59
CP008925 Salmonella_enterica_subsp._enterica_serovar_Cerro_87	kinModCall	modified_base	89901	89901	33	+	.	coverage=147;context=AAAACGGCTACCAGGACAGCCTGTTTACCTCACCCACGGTG;IPDRatio=1.74
CP008925 Salmonella_enterica_subsp._enterica_serovar_Cerro_87	kinModCall	modified_base	89909	89909	35	+	.	coverage=148;context=TACCAGGACAGCCTGTTTACCTCACCCACGGTGGCGCGCAA;IPDRatio=1.63
CP008925 Salmonella_enterica_subsp._enterica_serovar_Cerro_87	kinModCall	modified_base	89924	89924	49	-	.	coverage=156;context=AGCGGCGCAGCGACATTGCGCGCCACCGTGGGTGAGGTAAA;IPDRatio=1.84
CP008925 Salmonella_enterica_subsp._enterica_serovar_Cerro_87	kinModCall	modified_base	89950	89950	24	+	.	coverage=152;context=TGTCGCTGCGCCGCTGGTGAAATATATCGATAAGGTGCTGG;IPDRatio=1.51
CP008925 Salmonella_enterica_subsp._enterica_serovar_Cerro_87	kinModCall	modified_base	89951	89951	21	+	.	coverage=152;context=GTCGCTGCGCCGCTGGTGAAATATATCGATAAGGTGCTGGT;IPDRatio=1.55
CP008925 Salmonella_enterica_subsp._enterica_serovar_Cerro_87	kinModCall	m4C	89958	89958	65	-	.	coverage=163;context=ATCGGCAACCAGCACCTTATCGATATATTTCACCAGCGGCG;IPDRatio=2.23;frac=0.764;fracLow=0.574;fracUp=0.994;identificationQv=28
CP008925 Salmonella_enterica_subsp._enterica_serovar_Cerro_87	kinModCall	m6A	89977	89977	233	+	.	coverage=164;context=CGATAAGGTGCTGGTTGCCGATCGCGTTAGCGCGCCGAAGG;IPDRatio=7.23;frac=1.000;fracLow=0.927;fracUp=1.000;identificationQv=249
CP008925 Salmonella_enterica_subsp._enterica_serovar_Cerro_87	kinModCall	m6A	89978	89978	260	-	.	coverage=162;context=ACCTTCGGCGCGCTAACGCGATCGGCAACCAGCACCTTATC;IPDRatio=6.74;frac=1.000;fracLow=0.938;fracUp=1.000;identificationQv=262
CP008925 Salmonella_enterica_subsp._enterica_serovar_Cerro_87	kinModCall	modified_base	89983	89983	21	-	.	coverage=158;context=CGGTAACCTTCGGCGCGCTAACGCGATCGGCAACCAGCACC;IPDRatio=1.40
CP008925 Salmonella_enterica_subsp._enterica_serovar_Cerro_87	kinModCall	modified_base	89990	89990	43	-	.	coverage=166;context=ACCAGCACGGTAACCTTCGGCGCGCTAACGCGATCGGCAAC;IPDRatio=1.88
CP008925 Salmonella_enterica_subsp._enterica_serovar_Cerro_87	kinModCall	modified_base	90002	90002	21	+	.	coverage=152;context=GTTAGCGCGCCGAAGGTTACCGTGCTGGTGGGGCATGATTC;IPDRatio=1.38
CP008925 Salmonella_enterica_subsp._enterica_serovar_Cerro_87	kinModCall	modified_base	90007	90007	23	-	.	coverage=158;context=TATTGGAATCATGCCCCACCAGCACGGTAACCTTCGGCGCG;IPDRatio=1.49
CP008925 Salmonella_enterica_subsp._enterica_serovar_Cerro_87	kinModCall	modified_base	90024	90024	24	+	.	coverage=171;context=TGCTGGTGGGGCATGATTCCAATATCGCGTCGCTGCTGACG;IPDRatio=1.44
CP008925 Salmonella_enterica_subsp._enterica_serovar_Cerro_87	kinModCall	modified_base	90032	90032	22	-	.	coverage=171;context=TCCAGCGCCGTCAGCAGCGACGCGATATTGGAATCATGCCC;IPDRatio=1.40
CP008925 Salmonella_enterica_subsp._enterica_serovar_Cerro_87	kinModCall	modified_base	90055	90055	26	-	.	coverage=171;context=CATGGAGCTGATAGGGTTTAAAATCCAGCGCCGTCAGCAGC;IPDRatio=1.44
CP008925 Salmonella_enterica_subsp._enterica_serovar_Cerro_87	kinModCall	m4C	90084	90084	83	-	.	coverage=175;context=GCCGCCAATCGGCGTTCTCTCATACTGGTCATGGAGCTGAT;IPDRatio=2.51;frac=0.912;fracLow=0.697;fracUp=1.000;identificationQv=32
CP008925 Salmonella_enterica_subsp._enterica_serovar_Cerro_87	kinModCall	modified_base	90087	90087	24	-	.	coverage=179;context=CTGGCCGCCAATCGGCGTTCTCTCATACTGGTCATGGAGCT;IPDRatio=1.45
CP008925 Salmonella_enterica_subsp._enterica_serovar_Cerro_87	kinModCall	m4C	90129	90129	44	-	.	coverage=190;context=ATCCCGGTTAGCGTTGCCGTCATGCCAGCGTTGGAAGACAA;IPDRatio=1.73;frac=0.531;fracLow=0.341;fracUp=0.728;identificationQv=21
CP008925 Salmonella_enterica_subsp._enterica_serovar_Cerro_87	kinModCall	modified_base	90151	90151	21	-	.	coverage=193;context=AGACATACTCGATTTTCATCAAATCCCGGTTAGCGTTGCCG;IPDRatio=1.41
CP008925 Salmonella_enterica_subsp._enterica_serovar_Cerro_87	kinModCall	modified_base	90166	90166	22	+	.	coverage=193;context=GGATTTGATGAAAATCGAGTATGTCTACCAGAGCGCCCGGC;IPDRatio=1.38
CP008925 Salmonella_enterica_subsp._enterica_serovar_Cerro_87	kinModCall	m4C	90168	90168	37	-	.	coverage=181;context=CTGCCGGGCGCTCTGGTAGACATACTCGATTTTCATCAAAT;IPDRatio=1.67;frac=0.551;fracLow=0.349;fracUp=0.730;identificationQv=4
CP008925 Salmonella_enterica_subsp._enterica_serovar_Cerro_87	kinModCall	modified_base	90169	90169	22	+	.	coverage=193;context=TTTGATGAAAATCGAGTATGTCTACCAGAGCGCCCGGCAGT;IPDRatio=1.38
CP008925 Salmonella_enterica_subsp._enterica_serovar_Cerro_87	kinModCall	m6A	90177	90177	257	+	.	coverage=194;context=AAATCGAGTATGTCTACCAGAGCGCCCGGCAGTTACGTAAT;IPDRatio=8.60;frac=0.963;fracLow=0.873;fracUp=1.000;identificationQv=230
CP008925 Salmonella_enterica_subsp._enterica_serovar_Cerro_87	kinModCall	m4C	90186	90186	56	+	.	coverage=196;context=ATGTCTACCAGAGCGCCCGGCAGTTACGTAATGCGGAAGCG;IPDRatio=1.89;frac=0.472;fracLow=0.310;fracUp=0.630;identificationQv=12
CP008925 Salmonella_enterica_subsp._enterica_serovar_Cerro_87	kinModCall	modified_base	90190	90190	25	-	.	coverage=194;context=TTAACGCTTCCGCATTACGTAACTGCCGGGCGCTCTGGTAG;IPDRatio=1.41
CP008925 Salmonella_enterica_subsp._enterica_serovar_Cerro_87	kinModCall	modified_base	90192	90192	21	-	.	coverage=184;context=CGTTAACGCTTCCGCATTACGTAACTGCCGGGCGCTCTGGT;IPDRatio=1.32
CP008925 Salmonella_enterica_subsp._enterica_serovar_Cerro_87	kinModCall	modified_base	90230	90230	27	+	.	coverage=187;context=ACGCTCAAATCGCCTGCGCAAAGGGTAACGCTGGAACTGAA;IPDRatio=1.45
CP008925 Salmonella_enterica_subsp._enterica_serovar_Cerro_87	kinModCall	modified_base	90245	90245	26	+	.	coverage=189;context=GCGCAAAGGGTAACGCTGGAACTGAAAGGATGTCCGGTGGA;IPDRatio=1.43
CP008925 Salmonella_enterica_subsp._enterica_serovar_Cerro_87	kinModCall	modified_base	90254	90254	38	+	.	coverage=189;context=GTAACGCTGGAACTGAAAGGATGTCCGGTGGATGCGAACGG;IPDRatio=1.63
CP008925 Salmonella_enterica_subsp._enterica_serovar_Cerro_87	kinModCall	modified_base	90277	90277	21	+	.	coverage=184;context=TCCGGTGGATGCGAACGGCTTCTGTCCGCTGGATAAGTTCG;IPDRatio=1.38
CP008925 Salmonella_enterica_subsp._enterica_serovar_Cerro_87	kinModCall	modified_base	90279	90279	31	-	.	coverage=181;context=ATCGAACTTATCCAGCGGACAGAAGCCGTTCGCATCCACCG;IPDRatio=1.49
CP008925 Salmonella_enterica_subsp._enterica_serovar_Cerro_87	kinModCall	modified_base	90292	90292	56	-	.	coverage=182;context=TGTTCATGACGTTATCGAACTTATCCAGCGGACAGAAGCCG;IPDRatio=1.88
CP008925 Salmonella_enterica_subsp._enterica_serovar_Cerro_87	kinModCall	modified_base	90298	90298	46	+	.	coverage=188;context=CTGTCCGCTGGATAAGTTCGATAACGTCATGAACACTGCCG;IPDRatio=1.63
CP008925 Salmonella_enterica_subsp._enterica_serovar_Cerro_87	kinModCall	modified_base	90301	90301	37	+	.	coverage=184;context=TCCGCTGGATAAGTTCGATAACGTCATGAACACTGCCGCAA;IPDRatio=1.60
CP008925 Salmonella_enterica_subsp._enterica_serovar_Cerro_87	kinModCall	modified_base	90317	90317	21	-	.	coverage=177;context=GGGGCATACGGCTATTTTGCGGCAGTGTTCATGACGTTATC;IPDRatio=1.53
CP008925 Salmonella_enterica_subsp._enterica_serovar_Cerro_87	kinModCall	modified_base	90322	90322	23	+	.	coverage=188;context=CGTCATGAACACTGCCGCAAAATAGCCGTATGCCCCCGCGC;IPDRatio=1.40
CP008925 Salmonella_enterica_subsp._enterica_serovar_Cerro_87	kinModCall	modified_base	90333	90333	40	-	.	coverage=171;context=CGCCCCCGCCTGCGCGGGGGCATACGGCTATTTTGCGGCAG;IPDRatio=1.61
CP008925 Salmonella_enterica_subsp._enterica_serovar_Cerro_87	kinModCall	modified_base	90334	90334	26	-	.	coverage=149;context=ACGCCCCCGCCTGCGCGGGGGCATACGGCTATTTTGCGGCA;IPDRatio=1.47
CP008925 Salmonella_enterica_subsp._enterica_serovar_Cerro_87	kinModCall	modified_base	90358	90358	34	+	.	coverage=181;context=CGCGCAGGCGGGGGCGTTTGTGTTATACGTTCTTACGTTCG;IPDRatio=1.64
CP008925 Salmonella_enterica_subsp._enterica_serovar_Cerro_87	kinModCall	modified_base	90359	90359	32	+	.	coverage=175;context=GCGCAGGCGGGGGCGTTTGTGTTATACGTTCTTACGTTCGA;IPDRatio=1.54
CP008925 Salmonella_enterica_subsp._enterica_serovar_Cerro_87	kinModCall	modified_base	90367	90367	48	-	.	coverage=172;context=GCAGATCATCGAACGTAAGAACGTATAACACAAACGCCCCC;IPDRatio=1.82
CP008925 Salmonella_enterica_subsp._enterica_serovar_Cerro_87	kinModCall	modified_base	90368	90368	27	+	.	coverage=179;context=GGGGCGTTTGTGTTATACGTTCTTACGTTCGATGATCTGCT;IPDRatio=1.47
CP008925 Salmonella_enterica_subsp._enterica_serovar_Cerro_87	kinModCall	modified_base	90375	90375	128	+	.	coverage=185;context=TTGTGTTATACGTTCTTACGTTCGATGATCTGCTCGCCCCA;IPDRatio=3.71
CP008925 Salmonella_enterica_subsp._enterica_serovar_Cerro_87	kinModCall	m6A	90376	90376	185	-	.	coverage=179;context=CTGGGGCGAGCAGATCATCGAACGTAAGAACGTATAACACA;IPDRatio=5.18;frac=0.780;fracLow=0.670;fracUp=0.884;identificationQv=127
CP008925 Salmonella_enterica_subsp._enterica_serovar_Cerro_87	kinModCall	m6A	90382	90382	309	+	.	coverage=189;context=ATACGTTCTTACGTTCGATGATCTGCTCGCCCCAGAAGAGC;IPDRatio=7.82;frac=0.983;fracLow=0.949;fracUp=1.000;identificationQv=344
CP008925 Salmonella_enterica_subsp._enterica_serovar_Cerro_87	kinModCall	m6A	90383	90383	282	-	.	coverage=181;context=CGCTCTTCTGGGGCGAGCAGATCATCGAACGTAAGAACGTA;IPDRatio=6.36;frac=1.000;fracLow=0.977;fracUp=1.000;identificationQv=302
CP008925 Salmonella_enterica_subsp._enterica_serovar_Cerro_87	kinModCall	m6A	90433	90433	294	+	.	coverage=191;context=CCGTTTTCTCAAAGGCTTTGATCAGCACCTCATCGCTACCT;IPDRatio=7.72;frac=1.000;fracLow=1.000;fracUp=1.000;identificationQv=260
CP008925 Salmonella_enterica_subsp._enterica_serovar_Cerro_87	kinModCall	m6A	90434	90434	258	-	.	coverage=178;context=AAGGTAGCGATGAGGTGCTGATCAAAGCCTTTGAGAAAACG;IPDRatio=7.48;frac=0.986;fracLow=0.899;fracUp=1.000;identificationQv=242
CP008925 Salmonella_enterica_subsp._enterica_serovar_Cerro_87	kinModCall	modified_base	90448	90448	24	+	.	coverage=186;context=CTTTGATCAGCACCTCATCGCTACCTTCTTCCCATATTTTT;IPDRatio=1.47
CP008925 Salmonella_enterica_subsp._enterica_serovar_Cerro_87	kinModCall	modified_base	90455	90455	38	-	.	coverage=170;context=TGGCAGAAAAAATATGGGAAGAAGGTAGCGATGAGGTGCTG;IPDRatio=1.72
CP008925 Salmonella_enterica_subsp._enterica_serovar_Cerro_87	kinModCall	m4C	90482	90482	57	+	.	coverage=187;context=TATTTTTTCTGCCAGTTTCTCGTCATAGTGAGCGACTTCAA;IPDRatio=1.93;frac=0.762;fracLow=0.566;fracUp=0.979;identificationQv=19
CP008925 Salmonella_enterica_subsp._enterica_serovar_Cerro_87	kinModCall	modified_base	90493	90493	23	-	.	coverage=176;context=CGAAGCCATTTTTGAAGTCGCTCACTATGACGAGAAACTGG;IPDRatio=1.45
CP008925 Salmonella_enterica_subsp._enterica_serovar_Cerro_87	kinModCall	modified_base	90530	90530	22	-	.	coverage=178;context=AATGGGCAAGCCTGCGTAATACGTCGCCGGAAATTGCCGAA;IPDRatio=1.45
CP008925 Salmonella_enterica_subsp._enterica_serovar_Cerro_87	kinModCall	modified_base	90544	90544	29	-	.	coverage=178;context=GCACCGCGTCGGCGAATGGGCAAGCCTGCGTAATACGTCGC;IPDRatio=1.54
CP008925 Salmonella_enterica_subsp._enterica_serovar_Cerro_87	kinModCall	modified_base	90568	90568	34	+	.	coverage=184;context=ATTCGCCGACGCGGTGCGCTTTTGCTTCTTGAGTTGGCATT;IPDRatio=1.53
CP008925 Salmonella_enterica_subsp._enterica_serovar_Cerro_87	kinModCall	modified_base	90576	90576	25	-	.	coverage=169;context=AGGATTCGAATGCCAACTCAAGAAGCAAAAGCGCACCGCGT;IPDRatio=1.42
CP008925 Salmonella_enterica_subsp._enterica_serovar_Cerro_87	kinModCall	modified_base	90596	90596	29	-	.	coverage=175;context=AACGGCTAATCTTCAACAGGAGGATTCGAATGCCAACTCAA;IPDRatio=1.46
CP008925 Salmonella_enterica_subsp._enterica_serovar_Cerro_87	kinModCall	modified_base	90635	90635	22	-	.	coverage=166;context=TATCAGGGGGAATACGTCGCCGGTCTGGCAGTCAAACTCAA;IPDRatio=1.47
CP008925 Salmonella_enterica_subsp._enterica_serovar_Cerro_87	kinModCall	modified_base	90642	90642	24	+	.	coverage=182;context=TGACTGCCAGACCGGCGACGTATTCCCCCTGATAGCGAGCG;IPDRatio=1.43
CP008925 Salmonella_enterica_subsp._enterica_serovar_Cerro_87	kinModCall	modified_base	90643	90643	26	+	.	coverage=182;context=GACTGCCAGACCGGCGACGTATTCCCCCTGATAGCGAGCGA;IPDRatio=1.40
CP008925 Salmonella_enterica_subsp._enterica_serovar_Cerro_87	kinModCall	modified_base	90649	90649	23	+	.	coverage=182;context=CAGACCGGCGACGTATTCCCCCTGATAGCGAGCGATAGAGA;IPDRatio=1.45
CP008925 Salmonella_enterica_subsp._enterica_serovar_Cerro_87	kinModCall	modified_base	90653	90653	26	+	.	coverage=187;context=CCGGCGACGTATTCCCCCTGATAGCGAGCGATAGAGAGTTC;IPDRatio=1.44
CP008925 Salmonella_enterica_subsp._enterica_serovar_Cerro_87	kinModCall	modified_base	90656	90656	25	-	.	coverage=177;context=GAGGAACTCTCTATCGCTCGCTATCAGGGGGAATACGTCGC;IPDRatio=1.47
CP008925 Salmonella_enterica_subsp._enterica_serovar_Cerro_87	kinModCall	modified_base	90659	90659	54	+	.	coverage=183;context=ACGTATTCCCCCTGATAGCGAGCGATAGAGAGTTCCTCCTG;IPDRatio=1.85
CP008925 Salmonella_enterica_subsp._enterica_serovar_Cerro_87	kinModCall	modified_base	90663	90663	22	+	.	coverage=181;context=ATTCCCCCTGATAGCGAGCGATAGAGAGTTCCTCCTGGCTT;IPDRatio=1.41
CP008925 Salmonella_enterica_subsp._enterica_serovar_Cerro_87	kinModCall	modified_base	90664	90664	22	-	.	coverage=182;context=CAAGCCAGGAGGAACTCTCTATCGCTCGCTATCAGGGGGAA;IPDRatio=1.34
CP008925 Salmonella_enterica_subsp._enterica_serovar_Cerro_87	kinModCall	modified_base	90701	90701	36	+	.	coverage=182;context=CTTGGTTGACGTGAACCGTCGCCTCCAGCGATAGTCGTTGC;IPDRatio=1.68
CP008925 Salmonella_enterica_subsp._enterica_serovar_Cerro_87	kinModCall	modified_base	90707	90707	34	+	.	coverage=189;context=TGACGTGAACCGTCGCCTCCAGCGATAGTCGTTGCGCCGTA;IPDRatio=1.51
CP008925 Salmonella_enterica_subsp._enterica_serovar_Cerro_87	kinModCall	modified_base	90712	90712	26	-	.	coverage=180;context=CGCCTTACGGCGCAACGACTATCGCTGGAGGCGACGGTTCA;IPDRatio=1.43
CP008925 Salmonella_enterica_subsp._enterica_serovar_Cerro_87	kinModCall	modified_base	90715	90715	21	-	.	coverage=176;context=GCACGCCTTACGGCGCAACGACTATCGCTGGAGGCGACGGT;IPDRatio=1.38
CP008925 Salmonella_enterica_subsp._enterica_serovar_Cerro_87	kinModCall	modified_base	90718	90718	28	-	.	coverage=173;context=GCGGCACGCCTTACGGCGCAACGACTATCGCTGGAGGCGAC;IPDRatio=1.50
CP008925 Salmonella_enterica_subsp._enterica_serovar_Cerro_87	kinModCall	modified_base	90743	90743	35	+	.	coverage=189;context=CCGTAAGGCGTGCCGCCGCGAACCTGGGAGACGTCAAACAG;IPDRatio=1.61
CP008925 Salmonella_enterica_subsp._enterica_serovar_Cerro_87	kinModCall	modified_base	90745	90745	42	+	.	coverage=186;context=GTAAGGCGTGCCGCCGCGAACCTGGGAGACGTCAAACAGTT;IPDRatio=1.64
CP008925 Salmonella_enterica_subsp._enterica_serovar_Cerro_87	kinModCall	modified_base	90782	90782	45	-	.	coverage=170;context=GGAATGGTGATTGTCCCGATAGGCTATGCCGCACAGGAACT;IPDRatio=1.77
CP008925 Salmonella_enterica_subsp._enterica_serovar_Cerro_87	kinModCall	modified_base	90788	90788	23	-	.	coverage=172;context=CATCATGGAATGGTGATTGTCCCGATAGGCTATGCCGCACA;IPDRatio=1.43
CP008925 Salmonella_enterica_subsp._enterica_serovar_Cerro_87	kinModCall	modified_base	90792	90792	28	+	.	coverage=179;context=CGGCATAGCCTATCGGGACAATCACCATTCCATGATGGGCA;IPDRatio=1.48
CP008925 Salmonella_enterica_subsp._enterica_serovar_Cerro_87	kinModCall	modified_base	90806	90806	26	+	.	coverage=194;context=GGGACAATCACCATTCCATGATGGGCAAGCGTAGTCCAGGT;IPDRatio=1.42
CP008925 Salmonella_enterica_subsp._enterica_serovar_Cerro_87	kinModCall	modified_base	90817	90817	22	+	.	coverage=188;context=CATTCCATGATGGGCAAGCGTAGTCCAGGTCGAGGTGATGG;IPDRatio=1.41
CP008925 Salmonella_enterica_subsp._enterica_serovar_Cerro_87	kinModCall	modified_base	90818	90818	26	+	.	coverage=194;context=ATTCCATGATGGGCAAGCGTAGTCCAGGTCGAGGTGATGGT;IPDRatio=1.52
CP008925 Salmonella_enterica_subsp._enterica_serovar_Cerro_87	kinModCall	modified_base	90838	90838	36	+	.	coverage=188;context=AGTCCAGGTCGAGGTGATGGTCTGCTCCTGGCCGCCGCCCG;IPDRatio=1.63
CP008925 Salmonella_enterica_subsp._enterica_serovar_Cerro_87	kinModCall	modified_base	90859	90859	23	+	.	coverage=184;context=CTGCTCCTGGCCGCCGCCCGTTCCGGTAGAACTGAACACGC;IPDRatio=1.50
CP008925 Salmonella_enterica_subsp._enterica_serovar_Cerro_87	kinModCall	modified_base	90859	90859	22	-	.	coverage=182;context=GCGTGTTCAGTTCTACCGGAACGGGCGGCGGCCAGGAGCAG;IPDRatio=1.41
CP008925 Salmonella_enterica_subsp._enterica_serovar_Cerro_87	kinModCall	modified_base	90865	90865	22	-	.	coverage=186;context=TCGGCAGCGTGTTCAGTTCTACCGGAACGGGCGGCGGCCAG;IPDRatio=1.36
CP008925 Salmonella_enterica_subsp._enterica_serovar_Cerro_87	kinModCall	modified_base	90871	90871	38	-	.	coverage=179;context=GCAAGCTCGGCAGCGTGTTCAGTTCTACCGGAACGGGCGGC;IPDRatio=1.58
CP008925 Salmonella_enterica_subsp._enterica_serovar_Cerro_87	kinModCall	modified_base	90886	90886	26	-	.	coverage=178;context=CCGGCGCGCTATACGGCAAGCTCGGCAGCGTGTTCAGTTCT;IPDRatio=1.48
CP008925 Salmonella_enterica_subsp._enterica_serovar_Cerro_87	kinModCall	modified_base	90891	90891	38	+	.	coverage=193;context=TGAACACGCTGCCGAGCTTGCCGTATAGCGCGCCGGATGCC;IPDRatio=1.65
CP008925 Salmonella_enterica_subsp._enterica_serovar_Cerro_87	kinModCall	modified_base	90932	90932	28	+	.	coverage=179;context=CACAGTCCGCCGGTTTGGTCCAGGAAGGTACGCATCTGGCC;IPDRatio=1.45
CP008925 Salmonella_enterica_subsp._enterica_serovar_Cerro_87	kinModCall	modified_base	90952	90952	22	+	.	coverage=187;context=CAGGAAGGTACGCATCTGGCCTGACATATTGCCAAACCGGG;IPDRatio=1.52
CP008925 Salmonella_enterica_subsp._enterica_serovar_Cerro_87	kinModCall	modified_base	90953	90953	37	+	.	coverage=189;context=AGGAAGGTACGCATCTGGCCTGACATATTGCCAAACCGGGT;IPDRatio=1.63
CP008925 Salmonella_enterica_subsp._enterica_serovar_Cerro_87	kinModCall	modified_base	90966	90966	29	+	.	coverage=194;context=TCTGGCCTGACATATTGCCAAACCGGGTTGGCGTACCAAAA;IPDRatio=1.52
CP008925 Salmonella_enterica_subsp._enterica_serovar_Cerro_87	kinModCall	modified_base	90980	90980	22	+	.	coverage=186;context=TTGCCAAACCGGGTTGGCGTACCAAAAATAATGGCATCGTA;IPDRatio=1.38
CP008925 Salmonella_enterica_subsp._enterica_serovar_Cerro_87	kinModCall	modified_base	90983	90983	21	+	.	coverage=182;context=CCAAACCGGGTTGGCGTACCAAAAATAATGGCATCGTAATC;IPDRatio=1.35
CP008925 Salmonella_enterica_subsp._enterica_serovar_Cerro_87	kinModCall	modified_base	90986	90986	29	+	.	coverage=184;context=AACCGGGTTGGCGTACCAAAAATAATGGCATCGTAATCCGC;IPDRatio=1.48
CP008925 Salmonella_enterica_subsp._enterica_serovar_Cerro_87	kinModCall	modified_base	90989	90989	43	+	.	coverage=192;context=CGGGTTGGCGTACCAAAAATAATGGCATCGTAATCCGCCAG;IPDRatio=1.62
CP008925 Salmonella_enterica_subsp._enterica_serovar_Cerro_87	kinModCall	modified_base	90991	90991	28	-	.	coverage=176;context=AGCTGGCGGATTACGATGCCATTATTTTTGGTACGCCAACC;IPDRatio=1.46
CP008925 Salmonella_enterica_subsp._enterica_serovar_Cerro_87	kinModCall	modified_base	90996	90996	29	-	.	coverage=179;context=ACAGGAGCTGGCGGATTACGATGCCATTATTTTTGGTACGC;IPDRatio=1.47
CP008925 Salmonella_enterica_subsp._enterica_serovar_Cerro_87	kinModCall	modified_base	91011	91011	22	-	.	coverage=176;context=ACCGGTTGCCACCCCACAGGAGCTGGCGGATTACGATGCCA;IPDRatio=1.41
CP008925 Salmonella_enterica_subsp._enterica_serovar_Cerro_87	kinModCall	modified_base	91067	91067	23	-	.	coverage=188;context=CCAGAAACAATGCCGCCTGAAATCTTCGCAAAAGCTGGCGG;IPDRatio=1.39
CP008925 Salmonella_enterica_subsp._enterica_serovar_Cerro_87	kinModCall	modified_base	91097	91097	22	-	.	coverage=178;context=GACGGCGCAGAGGTCATTATAAAGCGTGTGCCAGAAACAAT;IPDRatio=1.35
CP008925 Salmonella_enterica_subsp._enterica_serovar_Cerro_87	kinModCall	modified_base	91101	91101	24	+	.	coverage=185;context=TTTCTGGCACACGCTTTATAATGACCTCTGCGCCGTCGACT;IPDRatio=1.34
CP008925 Salmonella_enterica_subsp._enterica_serovar_Cerro_87	kinModCall	modified_base	91105	91105	29	-	.	coverage=155;context=AGAAAGTCGACGGCGCAGAGGTCATTATAAAGCGTGTGCCA;IPDRatio=1.67
CP008925 Salmonella_enterica_subsp._enterica_serovar_Cerro_87	kinModCall	m6A	91107	91107	220	-	.	coverage=173;context=AAAGAAAGTCGACGGCGCAGAGGTCATTATAAAGCGTGTGC;IPDRatio=5.84;frac=1.000;fracLow=0.937;fracUp=1.000;identificationQv=226
CP008925 Salmonella_enterica_subsp._enterica_serovar_Cerro_87	kinModCall	modified_base	91167	91167	41	-	.	coverage=151;context=GCTCTATTATTCCATGTACGGACACATTGAAACCATGGCGC;IPDRatio=1.59
CP008925 Salmonella_enterica_subsp._enterica_serovar_Cerro_87	kinModCall	modified_base	91168	91168	27	+	.	coverage=165;context=CGCCATGGTTTCAATGTGTCCGTACATGGAATAATAGAGCA;IPDRatio=1.52
CP008925 Salmonella_enterica_subsp._enterica_serovar_Cerro_87	kinModCall	modified_base	91177	91177	45	+	.	coverage=171;context=TTCAATGTGTCCGTACATGGAATAATAGAGCACCAGAATCT;IPDRatio=1.76
CP008925 Salmonella_enterica_subsp._enterica_serovar_Cerro_87	kinModCall	modified_base	91179	91179	21	-	.	coverage=166;context=AAAGATTCTGGTGCTCTATTATTCCATGTACGGACACATTG;IPDRatio=1.37
CP008925 Salmonella_enterica_subsp._enterica_serovar_Cerro_87	kinModCall	modified_base	91182	91182	25	-	.	coverage=162;context=GGCAAAGATTCTGGTGCTCTATTATTCCATGTACGGACACA;IPDRatio=1.41
CP008925 Salmonella_enterica_subsp._enterica_serovar_Cerro_87	kinModCall	modified_base	91185	91185	21	-	.	coverage=162;context=AATGGCAAAGATTCTGGTGCTCTATTATTCCATGTACGGAC;IPDRatio=1.38
CP008925 Salmonella_enterica_subsp._enterica_serovar_Cerro_87	kinModCall	modified_base	91196	91196	22	-	.	coverage=160;context=GGAGTAGTACAAATGGCAAAGATTCTGGTGCTCTATTATTC;IPDRatio=1.41
CP008925 Salmonella_enterica_subsp._enterica_serovar_Cerro_87	kinModCall	modified_base	91203	91203	37	+	.	coverage=156;context=AGAGCACCAGAATCTTTGCCATTTGTACTACTCCTCAGATT;IPDRatio=1.65
CP008925 Salmonella_enterica_subsp._enterica_serovar_Cerro_87	kinModCall	modified_base	91205	91205	27	-	.	coverage=158;context=TTAATCTGAGGAGTAGTACAAATGGCAAAGATTCTGGTGCT;IPDRatio=1.47
CP008925 Salmonella_enterica_subsp._enterica_serovar_Cerro_87	kinModCall	modified_base	91223	91223	21	+	.	coverage=153;context=ATTTGTACTACTCCTCAGATTAATCAGGTGTGTAGCGATTC;IPDRatio=1.43
CP008925 Salmonella_enterica_subsp._enterica_serovar_Cerro_87	kinModCall	modified_base	91230	91230	21	+	.	coverage=146;context=CTACTCCTCAGATTAATCAGGTGTGTAGCGATTCGCTACGT;IPDRatio=1.46
CP008925 Salmonella_enterica_subsp._enterica_serovar_Cerro_87	kinModCall	m4C	91234	91234	72	-	.	coverage=157;context=ATAGACGTAGCGAATCGCTACACACCTGATTAATCTGAGGA;IPDRatio=2.55;frac=0.525;fracLow=0.381;fracUp=0.678;identificationQv=37
CP008925 Salmonella_enterica_subsp._enterica_serovar_Cerro_87	kinModCall	modified_base	91236	91236	21	-	.	coverage=157;context=AAATAGACGTAGCGAATCGCTACACACCTGATTAATCTGAG;IPDRatio=1.42
CP008925 Salmonella_enterica_subsp._enterica_serovar_Cerro_87	kinModCall	m6A	91247	91247	42	+	.	coverage=158;context=CAGGTGTGTAGCGATTCGCTACGTCTATTTAAAGATATGCC;IPDRatio=1.84;frac=0.238;fracLow=0.127;fracUp=0.336;identificationQv=4
CP008925 Salmonella_enterica_subsp._enterica_serovar_Cerro_87	kinModCall	modified_base	91258	91258	34	-	.	coverage=161;context=CTTCACAGGAGGGCATATCTTTAAATAGACGTAGCGAATCG;IPDRatio=1.63
CP008925 Salmonella_enterica_subsp._enterica_serovar_Cerro_87	kinModCall	modified_base	91278	91278	23	-	.	coverage=150;context=ATGGCGCTGAAATTTGCACTCTTCACAGGAGGGCATATCTT;IPDRatio=1.42
CP008925 Salmonella_enterica_subsp._enterica_serovar_Cerro_87	kinModCall	modified_base	91289	91289	24	-	.	coverage=151;context=AAATCAAAGAAATGGCGCTGAAATTTGCACTCTTCACAGGA;IPDRatio=1.43
CP008925 Salmonella_enterica_subsp._enterica_serovar_Cerro_87	kinModCall	modified_base	91309	91309	27	+	.	coverage=152;context=TCAGCGCCATTTCTTTGATTTATAACAATAATTAATTTGGT;IPDRatio=1.56
CP008925 Salmonella_enterica_subsp._enterica_serovar_Cerro_87	kinModCall	modified_base	91309	91309	25	-	.	coverage=154;context=ACCAAATTAATTATTGTTATAAATCAAAGAAATGGCGCTGA;IPDRatio=1.40
CP008925 Salmonella_enterica_subsp._enterica_serovar_Cerro_87	kinModCall	modified_base	91310	91310	25	+	.	coverage=151;context=CAGCGCCATTTCTTTGATTTATAACAATAATTAATTTGGTG;IPDRatio=1.49
CP008925 Salmonella_enterica_subsp._enterica_serovar_Cerro_87	kinModCall	modified_base	91312	91312	37	+	.	coverage=157;context=GCGCCATTTCTTTGATTTATAACAATAATTAATTTGGTGAC;IPDRatio=1.62
CP008925 Salmonella_enterica_subsp._enterica_serovar_Cerro_87	kinModCall	modified_base	91317	91317	31	-	.	coverage=153;context=CAAAGGTCACCAAATTAATTATTGTTATAAATCAAAGAAAT;IPDRatio=1.52
CP008925 Salmonella_enterica_subsp._enterica_serovar_Cerro_87	kinModCall	modified_base	91320	91320	23	-	.	coverage=151;context=CAACAAAGGTCACCAAATTAATTATTGTTATAAATCAAAGA;IPDRatio=1.39
CP008925 Salmonella_enterica_subsp._enterica_serovar_Cerro_87	kinModCall	modified_base	91321	91321	36	-	.	coverage=153;context=GCAACAAAGGTCACCAAATTAATTATTGTTATAAATCAAAG;IPDRatio=1.62
CP008925 Salmonella_enterica_subsp._enterica_serovar_Cerro_87	kinModCall	modified_base	91322	91322	33	-	.	coverage=142;context=TGCAACAAAGGTCACCAAATTAATTATTGTTATAAATCAAA;IPDRatio=1.64
CP008925 Salmonella_enterica_subsp._enterica_serovar_Cerro_87	kinModCall	modified_base	91323	91323	41	-	.	coverage=152;context=TTGCAACAAAGGTCACCAAATTAATTATTGTTATAAATCAA;IPDRatio=1.75
CP008925 Salmonella_enterica_subsp._enterica_serovar_Cerro_87	kinModCall	modified_base	91324	91324	23	-	.	coverage=146;context=TTTGCAACAAAGGTCACCAAATTAATTATTGTTATAAATCA;IPDRatio=1.46
CP008925 Salmonella_enterica_subsp._enterica_serovar_Cerro_87	kinModCall	modified_base	91347	91347	27	+	.	coverage=148;context=GGTGACCTTTGTTGCAAAATGATACATTTTTAAGCGCTTTG;IPDRatio=1.59
CP008925 Salmonella_enterica_subsp._enterica_serovar_Cerro_87	kinModCall	modified_base	91350	91350	37	-	.	coverage=154;context=AATCAAAGCGCTTAAAAATGTATCATTTTGCAACAAAGGTC;IPDRatio=1.63
CP008925 Salmonella_enterica_subsp._enterica_serovar_Cerro_87	kinModCall	modified_base	91351	91351	39	-	.	coverage=155;context=AAATCAAAGCGCTTAAAAATGTATCATTTTGCAACAAAGGT;IPDRatio=1.70
CP008925 Salmonella_enterica_subsp._enterica_serovar_Cerro_87	kinModCall	modified_base	91370	91370	24	-	.	coverage=154;context=GTTATTCTTATATTTGAAAAAATCAAAGCGCTTAAAAATGT;IPDRatio=1.48
CP008925 Salmonella_enterica_subsp._enterica_serovar_Cerro_87	kinModCall	modified_base	91382	91382	21	-	.	coverage=152;context=AGAAATAAATAAGTTATTCTTATATTTGAAAAAATCAAAGC;IPDRatio=1.46
CP008925 Salmonella_enterica_subsp._enterica_serovar_Cerro_87	kinModCall	modified_base	91384	91384	49	-	.	coverage=156;context=TAAGAAATAAATAAGTTATTCTTATATTTGAAAAAATCAAA;IPDRatio=2.02
CP008925 Salmonella_enterica_subsp._enterica_serovar_Cerro_87	kinModCall	modified_base	91385	91385	31	-	.	coverage=147;context=ATAAGAAATAAATAAGTTATTCTTATATTTGAAAAAATCAA;IPDRatio=1.63
CP008925 Salmonella_enterica_subsp._enterica_serovar_Cerro_87	kinModCall	modified_base	91390	91390	22	+	.	coverage=145;context=TTTTTCAAATATAAGAATAACTTATTTATTTCTTATGGTTA;IPDRatio=1.53
CP008925 Salmonella_enterica_subsp._enterica_serovar_Cerro_87	kinModCall	m6A	91398	91398	51	-	.	coverage=152;context=CAGAATAATAACCATAAGAAATAAATAAGTTATTCTTATAT;IPDRatio=1.80;frac=0.259;fracLow=0.144;fracUp=0.381;identificationQv=13
CP008925 Salmonella_enterica_subsp._enterica_serovar_Cerro_87	kinModCall	modified_base	91400	91400	33	+	.	coverage=139;context=ATAAGAATAACTTATTTATTTCTTATGGTTATTATTCTGTG;IPDRatio=1.63
CP008925 Salmonella_enterica_subsp._enterica_serovar_Cerro_87	kinModCall	modified_base	91408	91408	23	+	.	coverage=145;context=AACTTATTTATTTCTTATGGTTATTATTCTGTGTATTCGGC;IPDRatio=1.43
CP008925 Salmonella_enterica_subsp._enterica_serovar_Cerro_87	kinModCall	modified_base	91409	91409	23	+	.	coverage=137;context=ACTTATTTATTTCTTATGGTTATTATTCTGTGTATTCGGCT;IPDRatio=1.46
CP008925 Salmonella_enterica_subsp._enterica_serovar_Cerro_87	kinModCall	modified_base	91409	91409	42	-	.	coverage=156;context=AGCCGAATACACAGAATAATAACCATAAGAAATAAATAAGT;IPDRatio=1.73
CP008925 Salmonella_enterica_subsp._enterica_serovar_Cerro_87	kinModCall	m6A	91411	91411	52	-	.	coverage=147;context=GAAGCCGAATACACAGAATAATAACCATAAGAAATAAATAA;IPDRatio=1.83;frac=0.306;fracLow=0.176;fracUp=0.422;identificationQv=19
CP008925 Salmonella_enterica_subsp._enterica_serovar_Cerro_87	kinModCall	modified_base	91412	91412	21	+	.	coverage=143;context=TATTTATTTCTTATGGTTATTATTCTGTGTATTCGGCTTCT;IPDRatio=1.40
CP008925 Salmonella_enterica_subsp._enterica_serovar_Cerro_87	kinModCall	modified_base	91415	91415	24	-	.	coverage=154;context=ATCAGAAGCCGAATACACAGAATAATAACCATAAGAAATAA;IPDRatio=1.43
CP008925 Salmonella_enterica_subsp._enterica_serovar_Cerro_87	kinModCall	m6A	91423	91423	57	-	.	coverage=149;context=TCTGCAACATCAGAAGCCGAATACACAGAATAATAACCATA;IPDRatio=1.92;frac=0.446;fracLow=0.295;fracUp=0.622;identificationQv=11
CP008925 Salmonella_enterica_subsp._enterica_serovar_Cerro_87	kinModCall	modified_base	91432	91432	22	-	.	coverage=155;context=CCGAAATATTCTGCAACATCAGAAGCCGAATACACAGAATA;IPDRatio=1.44
CP008925 Salmonella_enterica_subsp._enterica_serovar_Cerro_87	kinModCall	modified_base	91435	91435	24	-	.	coverage=150;context=TTACCGAAATATTCTGCAACATCAGAAGCCGAATACACAGA;IPDRatio=1.43
CP008925 Salmonella_enterica_subsp._enterica_serovar_Cerro_87	kinModCall	modified_base	91460	91460	21	+	.	coverage=147;context=CAGAATATTTCGGTAAGCGGCCTACCACGGCGTTTTTCACT;IPDRatio=1.53
CP008925 Salmonella_enterica_subsp._enterica_serovar_Cerro_87	kinModCall	modified_base	91461	91461	29	+	.	coverage=135;context=AGAATATTTCGGTAAGCGGCCTACCACGGCGTTTTTCACTA;IPDRatio=1.59
CP008925 Salmonella_enterica_subsp._enterica_serovar_Cerro_87	kinModCall	m4C	91468	91468	43	-	.	coverage=149;context=TTAAGCATAGTGAAAAACGCCGTGGTAGGCCGCTTACCGAA;IPDRatio=1.78;frac=0.654;fracLow=0.424;fracUp=0.875;identificationQv=15
CP008925 Salmonella_enterica_subsp._enterica_serovar_Cerro_87	kinModCall	modified_base	91475	91475	31	+	.	coverage=148;context=AGCGGCCTACCACGGCGTTTTTCACTATGCTTAATTTTACG;IPDRatio=1.58
CP008925 Salmonella_enterica_subsp._enterica_serovar_Cerro_87	kinModCall	m6A	91486	91486	112	-	.	coverage=157;context=CAGTAACGCCGCGTAAAATTAAGCATAGTGAAAAACGCCGT;IPDRatio=3.43;frac=0.541;fracLow=0.430;fracUp=0.653;identificationQv=64
CP008925 Salmonella_enterica_subsp._enterica_serovar_Cerro_87	kinModCall	modified_base	91508	91508	29	-	.	coverage=151;context=CGCAGCGTATGAACGATATCATCAGTAACGCCGCGTAAAAT;IPDRatio=1.55
CP008925 Salmonella_enterica_subsp._enterica_serovar_Cerro_87	kinModCall	modified_base	91513	91513	41	-	.	coverage=154;context=CCTCGCGCAGCGTATGAACGATATCATCAGTAACGCCGCGT;IPDRatio=1.70
CP008925 Salmonella_enterica_subsp._enterica_serovar_Cerro_87	kinModCall	modified_base	91535	91535	45	+	.	coverage=145;context=GTTCATACGCTGCGCGAGGAGATACTCCTCATTACCTATGC;IPDRatio=1.86
CP008925 Salmonella_enterica_subsp._enterica_serovar_Cerro_87	kinModCall	modified_base	91545	91545	21	+	.	coverage=152;context=TGCGCGAGGAGATACTCCTCATTACCTATGCAATATGATGT;IPDRatio=1.42
CP008925 Salmonella_enterica_subsp._enterica_serovar_Cerro_87	kinModCall	modified_base	91546	91546	30	+	.	coverage=150;context=GCGCGAGGAGATACTCCTCATTACCTATGCAATATGATGTC;IPDRatio=1.58
CP008925 Salmonella_enterica_subsp._enterica_serovar_Cerro_87	kinModCall	modified_base	91553	91553	36	-	.	coverage=170;context=TAGATTAGACATCATATTGCATAGGTAATGAGGAGTATCTC;IPDRatio=1.60
CP008925 Salmonella_enterica_subsp._enterica_serovar_Cerro_87	kinModCall	m6A	91558	91558	41	-	.	coverage=163;context=CGTCATAGATTAGACATCATATTGCATAGGTAATGAGGAGT;IPDRatio=1.60;frac=0.136;fracLow=0.039;fracUp=0.230;identificationQv=20
CP008925 Salmonella_enterica_subsp._enterica_serovar_Cerro_87	kinModCall	modified_base	91562	91562	25	+	.	coverage=153;context=CTCATTACCTATGCAATATGATGTCTAATCTATGACGGAGG;IPDRatio=1.47
CP008925 Salmonella_enterica_subsp._enterica_serovar_Cerro_87	kinModCall	modified_base	91563	91563	26	-	.	coverage=158;context=ACCTCCGTCATAGATTAGACATCATATTGCATAGGTAATGA;IPDRatio=1.47
CP008925 Salmonella_enterica_subsp._enterica_serovar_Cerro_87	kinModCall	m4C	91564	91564	36	-	.	coverage=157;context=GACCTCCGTCATAGATTAGACATCATATTGCATAGGTAATG;IPDRatio=1.62;frac=0.791;fracLow=0.592;fracUp=0.973;identificationQv=57
CP008925 Salmonella_enterica_subsp._enterica_serovar_Cerro_87	kinModCall	modified_base	91567	91567	21	+	.	coverage=152;context=TACCTATGCAATATGATGTCTAATCTATGACGGAGGTCAGT;IPDRatio=1.45
CP008925 Salmonella_enterica_subsp._enterica_serovar_Cerro_87	kinModCall	modified_base	91578	91578	23	-	.	coverage=158;context=GGTTTGCCATTACTGACCTCCGTCATAGATTAGACATCATA;IPDRatio=1.44
CP008925 Salmonella_enterica_subsp._enterica_serovar_Cerro_87	kinModCall	modified_base	91658	91658	21	+	.	coverage=145;context=GAGCATCAGAAGCAGGTCGTAAAGGTGGTCAGCACAGCGGG;IPDRatio=1.39
CP008925 Salmonella_enterica_subsp._enterica_serovar_Cerro_87	kinModCall	modified_base	91679	91679	21	+	.	coverage=126;context=AAGGTGGTCAGCACAGCGGGGGCAATTTTAAGAATGACCCG;IPDRatio=1.64
CP008925 Salmonella_enterica_subsp._enterica_serovar_Cerro_87	kinModCall	modified_base	91684	91684	26	-	.	coverage=141;context=CGCTGCGGGTCATTCTTAAAATTGCCCCCGCTGTGCTGACC;IPDRatio=1.43
CP008925 Salmonella_enterica_subsp._enterica_serovar_Cerro_87	kinModCall	modified_base	91685	91685	24	-	.	coverage=155;context=ACGCTGCGGGTCATTCTTAAAATTGCCCCCGCTGTGCTGAC;IPDRatio=1.42
CP008925 Salmonella_enterica_subsp._enterica_serovar_Cerro_87	kinModCall	modified_base	91692	91692	29	+	.	coverage=138;context=CAGCGGGGGCAATTTTAAGAATGACCCGCAGCGTGCATCCG;IPDRatio=1.58
CP008925 Salmonella_enterica_subsp._enterica_serovar_Cerro_87	kinModCall	modified_base	91723	91723	21	-	.	coverage=143;context=TTACTGCTTTTGCCCCCTTTTTTGCCTGCTTCGGATGCACG;IPDRatio=1.39
CP008925 Salmonella_enterica_subsp._enterica_serovar_Cerro_87	kinModCall	modified_base	91726	91726	21	+	.	coverage=129;context=GCATCCGAAGCAGGCAAAAAAGGGGGCAAAAGCAGTAACCG;IPDRatio=1.43
CP008925 Salmonella_enterica_subsp._enterica_serovar_Cerro_87	kinModCall	modified_base	91728	91728	21	+	.	coverage=126;context=ATCCGAAGCAGGCAAAAAAGGGGGCAAAAGCAGTAACCGTA;IPDRatio=1.55
CP008925 Salmonella_enterica_subsp._enterica_serovar_Cerro_87	kinModCall	modified_base	91739	91739	21	+	.	coverage=136;context=GCAAAAAAGGGGGCAAAAGCAGTAACCGTAATAGCTAGCCT;IPDRatio=1.45
CP008925 Salmonella_enterica_subsp._enterica_serovar_Cerro_87	kinModCall	modified_base	91745	91745	43	+	.	coverage=133;context=AAGGGGGCAAAAGCAGTAACCGTAATAGCTAGCCTGCGTCA;IPDRatio=2.04
CP008925 Salmonella_enterica_subsp._enterica_serovar_Cerro_87	kinModCall	modified_base	91753	91753	25	+	.	coverage=134;context=AAAAGCAGTAACCGTAATAGCTAGCCTGCGTCACAACAGCA;IPDRatio=1.50
CP008925 Salmonella_enterica_subsp._enterica_serovar_Cerro_87	kinModCall	modified_base	91755	91755	27	-	.	coverage=145;context=CTTGCTGTTGTGACGCAGGCTAGCTATTACGGTTACTGCTT;IPDRatio=1.49
CP008925 Salmonella_enterica_subsp._enterica_serovar_Cerro_87	kinModCall	modified_base	91756	91756	37	-	.	coverage=146;context=TCTTGCTGTTGTGACGCAGGCTAGCTATTACGGTTACTGCT;IPDRatio=1.70
CP008925 Salmonella_enterica_subsp._enterica_serovar_Cerro_87	kinModCall	modified_base	91788	91788	27	-	.	coverage=164;context=GCATGACGCTTTTTAGCGCGAAACGCTCAGCGTCTTGCTGT;IPDRatio=1.50
CP008925 Salmonella_enterica_subsp._enterica_serovar_Cerro_87	kinModCall	modified_base	91799	91799	21	+	.	coverage=142;context=CTGAGCGTTTCGCGCTAAAAAGCGTCATGCGCCACCGCCGC;IPDRatio=1.39
CP008925 Salmonella_enterica_subsp._enterica_serovar_Cerro_87	kinModCall	modified_base	91800	91800	29	-	.	coverage=167;context=GGCGGCGGTGGCGCATGACGCTTTTTAGCGCGAAACGCTCA;IPDRatio=1.58
CP008925 Salmonella_enterica_subsp._enterica_serovar_Cerro_87	kinModCall	modified_base	91823	91823	25	+	.	coverage=153;context=TCATGCGCCACCGCCGCCGGATTTCCGGCGGTTTTTTGTTT;IPDRatio=1.42
CP008925 Salmonella_enterica_subsp._enterica_serovar_Cerro_87	kinModCall	modified_base	91843	91843	22	-	.	coverage=168;context=GCATACCAAATCCGGCTTATAAACAAAAAACCGCCGGAAAT;IPDRatio=1.37
CP008925 Salmonella_enterica_subsp._enterica_serovar_Cerro_87	kinModCall	modified_base	91844	91844	26	+	.	coverage=151;context=TTTCCGGCGGTTTTTTGTTTATAAGCCGGATTTGGTATGCT;IPDRatio=1.44
CP008925 Salmonella_enterica_subsp._enterica_serovar_Cerro_87	kinModCall	modified_base	91845	91845	25	-	.	coverage=168;context=AAGCATACCAAATCCGGCTTATAAACAAAAAACCGCCGGAA;IPDRatio=1.42
CP008925 Salmonella_enterica_subsp._enterica_serovar_Cerro_87	kinModCall	modified_base	91850	91850	23	-	.	coverage=152;context=GACGCAAGCATACCAAATCCGGCTTATAAACAAAAAACCGC;IPDRatio=1.78
CP008925 Salmonella_enterica_subsp._enterica_serovar_Cerro_87	kinModCall	modified_base	91854	91854	28	+	.	coverage=148;context=TTTTTTGTTTATAAGCCGGATTTGGTATGCTTGCGTCCTGA;IPDRatio=1.54
CP008925 Salmonella_enterica_subsp._enterica_serovar_Cerro_87	kinModCall	m4C	91862	91862	21	-	.	coverage=165;context=CCTTTTCGTCAGGACGCAAGCATACCAAATCCGGCTTATAA;IPDRatio=1.39;frac=0.224;fracLow=0.091;fracUp=0.389;identificationQv=4
CP008925 Salmonella_enterica_subsp._enterica_serovar_Cerro_87	kinModCall	modified_base	91877	91877	22	+	.	coverage=152;context=GGTATGCTTGCGTCCTGACGAAAAGGAGAGGGCGCATGTTG;IPDRatio=1.42
CP008925 Salmonella_enterica_subsp._enterica_serovar_Cerro_87	kinModCall	modified_base	91883	91883	21	+	.	coverage=153;context=CTTGCGTCCTGACGAAAAGGAGAGGGCGCATGTTGCAACGC;IPDRatio=1.50
CP008925 Salmonella_enterica_subsp._enterica_serovar_Cerro_87	kinModCall	modified_base	91900	91900	35	+	.	coverage=151;context=AGGAGAGGGCGCATGTTGCAACGCACAGAGAAAAAAATCGG;IPDRatio=1.70
CP008925 Salmonella_enterica_subsp._enterica_serovar_Cerro_87	kinModCall	m6A	91908	91908	241	+	.	coverage=156;context=GCGCATGTTGCAACGCACAGAGAAAAAAATCGGGAAACGCT;IPDRatio=5.48;frac=0.948;fracLow=0.850;fracUp=1.000;identificationQv=219
CP008925 Salmonella_enterica_subsp._enterica_serovar_Cerro_87	kinModCall	modified_base	91912	91912	21	-	.	coverage=166;context=TGCGAGCGTTTCCCGATTTTTTTCTCTGTGCGTTGCAACAT;IPDRatio=1.41
CP008925 Salmonella_enterica_subsp._enterica_serovar_Cerro_87	kinModCall	modified_base	91934	91934	35	-	.	coverage=173;context=CTGCCGTTTTGCACCGGTGGCCTGCGAGCGTTTCCCGATTT;IPDRatio=1.62
CP008925 Salmonella_enterica_subsp._enterica_serovar_Cerro_87	kinModCall	modified_base	91947	91947	23	+	.	coverage=163;context=CTCGCAGGCCACCGGTGCAAAACGGCAGCTTATCTTAACCG;IPDRatio=1.41
CP008925 Salmonella_enterica_subsp._enterica_serovar_Cerro_87	kinModCall	modified_base	91956	91956	22	-	.	coverage=164;context=CAAGCGCGGCGGTTAAGATAAGCTGCCGTTTTGCACCGGTG;IPDRatio=1.42
CP008925 Salmonella_enterica_subsp._enterica_serovar_Cerro_87	kinModCall	modified_base	91960	91960	34	+	.	coverage=159;context=GGTGCAAAACGGCAGCTTATCTTAACCGCCGCGCTTGCTGT;IPDRatio=1.61
CP008925 Salmonella_enterica_subsp._enterica_serovar_Cerro_87	kinModCall	modified_base	91991	91991	29	-	.	coverage=176;context=ACGCGCGCCATGAATGCCATACTGGGAAAAAACAGCAAGCG;IPDRatio=1.45
CP008925 Salmonella_enterica_subsp._enterica_serovar_Cerro_87	kinModCall	m4C	91994	91994	74	-	.	coverage=172;context=AAGACGCGCGCCATGAATGCCATACTGGGAAAAAACAGCAA;IPDRatio=2.12;frac=0.828;fracLow=0.620;fracUp=1.000;identificationQv=41
CP008925 Salmonella_enterica_subsp._enterica_serovar_Cerro_87	kinModCall	modified_base	92011	92011	22	-	.	coverage=176;context=CGCTCGGCGACCTGCTCAAGACGCGCGCCATGAATGCCATA;IPDRatio=1.40
CP008925 Salmonella_enterica_subsp._enterica_serovar_Cerro_87	kinModCall	modified_base	92058	92058	30	+	.	coverage=153;context=CGTCTCCAAAACCAATCTGCTTTATTATTATCCCTCGAAAG;IPDRatio=1.60
CP008925 Salmonella_enterica_subsp._enterica_serovar_Cerro_87	kinModCall	modified_base	92066	92066	54	-	.	coverage=178;context=CAGCGCCTCTTTCGAGGGATAATAATAAAGCAGATTGGTTT;IPDRatio=1.85
CP008925 Salmonella_enterica_subsp._enterica_serovar_Cerro_87	kinModCall	modified_base	92067	92067	23	+	.	coverage=150;context=AACCAATCTGCTTTATTATTATCCCTCGAAAGAGGCGCTGT;IPDRatio=1.43
CP008925 Salmonella_enterica_subsp._enterica_serovar_Cerro_87	kinModCall	modified_base	92069	92069	34	-	.	coverage=143;context=ATACAGCGCCTCTTTCGAGGGATAATAATAAAGCAGATTGG;IPDRatio=1.65
CP008925 Salmonella_enterica_subsp._enterica_serovar_Cerro_87	kinModCall	m6A	92108	92108	245	+	.	coverage=152;context=ATGTCGCGGTAATGCGACAGATCCTGGATGTCTGGCTGGCG;IPDRatio=6.66;frac=1.000;fracLow=0.905;fracUp=1.000;identificationQv=214
CP008925 Salmonella_enterica_subsp._enterica_serovar_Cerro_87	kinModCall	m6A	92109	92109	286	-	.	coverage=179;context=GCGCCAGCCAGACATCCAGGATCTGTCGCATTACCGCGACA;IPDRatio=6.62;frac=1.000;fracLow=1.000;fracUp=1.000;identificationQv=287
CP008925 Salmonella_enterica_subsp._enterica_serovar_Cerro_87	kinModCall	m6A	92161	92161	250	-	.	coverage=185;context=TACTCTTTGATGGCCTCCAGAGGGGAAAATTCTGCGCGAAA;IPDRatio=5.98;frac=0.961;fracLow=0.868;fracUp=1.000;identificationQv=252
CP008925 Salmonella_enterica_subsp._enterica_serovar_Cerro_87	kinModCall	modified_base	92183	92183	53	-	.	coverage=179;context=AACCTCCAGCTTGAGACGGATATACTCTTTGATGGCCTCCA;IPDRatio=1.87
CP008925 Salmonella_enterica_subsp._enterica_serovar_Cerro_87	kinModCall	modified_base	92276	92276	25	+	.	coverage=129;context=GCGCGCCGCTCTTAATGGAGGAACTGACCGGCGATCTAAAA;IPDRatio=1.85
CP008925 Salmonella_enterica_subsp._enterica_serovar_Cerro_87	kinModCall	m6A	92277	92277	205	+	.	coverage=164;context=CGCGCCGCTCTTAATGGAGGAACTGACCGGCGATCTAAAAG;IPDRatio=8.01;frac=0.977;fracLow=0.864;fracUp=0.997;identificationQv=162
CP008925 Salmonella_enterica_subsp._enterica_serovar_Cerro_87	kinModCall	modified_base	92277	92277	22	-	.	coverage=171;context=CTTTTAGATCGCCGGTCAGTTCCTCCATTAAGAGCGGCGCG;IPDRatio=1.40
CP008925 Salmonella_enterica_subsp._enterica_serovar_Cerro_87	kinModCall	modified_base	92278	92278	124	-	.	coverage=179;context=ACTTTTAGATCGCCGGTCAGTTCCTCCATTAAGAGCGGCGC;IPDRatio=2.81
CP008925 Salmonella_enterica_subsp._enterica_serovar_Cerro_87	kinModCall	m4C	92285	92285	54	-	.	coverage=165;context=TATCAACACTTTTAGATCGCCGGTCAGTTCCTCCATTAAGA;IPDRatio=1.94;frac=0.883;fracLow=0.732;fracUp=1.000;identificationQv=33
CP008925 Salmonella_enterica_subsp._enterica_serovar_Cerro_87	kinModCall	m6A	92289	92289	254	+	.	coverage=163;context=AATGGAGGAACTGACCGGCGATCTAAAAGTGTTGATAGATG;IPDRatio=5.15;frac=1.000;fracLow=0.952;fracUp=1.000;identificationQv=245
CP008925 Salmonella_enterica_subsp._enterica_serovar_Cerro_87	kinModCall	m6A	92290	92290	290	-	.	coverage=191;context=TCATCTATCAACACTTTTAGATCGCCGGTCAGTTCCTCCAT;IPDRatio=7.86;frac=1.000;fracLow=0.953;fracUp=1.000;identificationQv=272
CP008925 Salmonella_enterica_subsp._enterica_serovar_Cerro_87	kinModCall	modified_base	92298	92298	28	-	.	coverage=190;context=CGGATTTTTCATCTATCAACACTTTTAGATCGCCGGTCAGT;IPDRatio=1.46
CP008925 Salmonella_enterica_subsp._enterica_serovar_Cerro_87	kinModCall	modified_base	92299	92299	41	+	.	coverage=161;context=CTGACCGGCGATCTAAAAGTGTTGATAGATGAAAAATCCGC;IPDRatio=1.72
CP008925 Salmonella_enterica_subsp._enterica_serovar_Cerro_87	kinModCall	modified_base	92373	92373	23	-	.	coverage=185;context=CCCAAATCATGAAGATCAAATGGTGCGGGGAAATGGGCGCC;IPDRatio=1.41
CP008925 Salmonella_enterica_subsp._enterica_serovar_Cerro_87	kinModCall	modified_base	92374	92374	21	-	.	coverage=184;context=GCCCAAATCATGAAGATCAAATGGTGCGGGGAAATGGGCGC;IPDRatio=1.46
CP008925 Salmonella_enterica_subsp._enterica_serovar_Cerro_87	kinModCall	m6A	92378	92378	202	+	.	coverage=164;context=CCATTTCCCCGCACCATTTGATCTTCATGATTTGGGCCGCC;IPDRatio=5.31;frac=0.872;fracLow=0.754;fracUp=0.969;identificationQv=206
CP008925 Salmonella_enterica_subsp._enterica_serovar_Cerro_87	kinModCall	m6A	92379	92379	300	-	.	coverage=190;context=TGGCGGCCCAAATCATGAAGATCAAATGGTGCGGGGAAATG;IPDRatio=6.98;frac=1.000;fracLow=1.000;fracUp=1.000;identificationQv=267
CP008925 Salmonella_enterica_subsp._enterica_serovar_Cerro_87	kinModCall	modified_base	92433	92433	23	+	.	coverage=171;context=CGATTTTGCCCCTCAGGTTGAGGCGGTAACCGGCGCGACGC;IPDRatio=1.46
CP008925 Salmonella_enterica_subsp._enterica_serovar_Cerro_87	kinModCall	modified_base	92475	92475	21	+	.	coverage=168;context=TCGCGATGAAGCCTTTTTTAACCAAACGGTCGAAAGCGTTC;IPDRatio=1.41
CP008925 Salmonella_enterica_subsp._enterica_serovar_Cerro_87	kinModCall	modified_base	92503	92503	24	+	.	coverage=157;context=GTCGAAAGCGTTCAGCGCATTATTATTGAAGGGATTCGCGT;IPDRatio=1.47
CP008925 Salmonella_enterica_subsp._enterica_serovar_Cerro_87	kinModCall	modified_base	92509	92509	44	-	.	coverage=187;context=TAACGCACGCGAATCCCTTCAATAATAATGCGCTGAACGCT;IPDRatio=1.75
CP008925 Salmonella_enterica_subsp._enterica_serovar_Cerro_87	kinModCall	modified_base	92512	92512	34	-	.	coverage=188;context=GGTTAACGCACGCGAATCCCTTCAATAATAATGCGCTGAAC;IPDRatio=1.60
CP008925 Salmonella_enterica_subsp._enterica_serovar_Cerro_87	kinModCall	modified_base	92557	92557	23	+	.	coverage=158;context=GGCGGCAGTGGGCAGCTCAAATCACCCTCTTCACATTGCAG;IPDRatio=1.44
CP008925 Salmonella_enterica_subsp._enterica_serovar_Cerro_87	kinModCall	modified_base	92564	92564	26	-	.	coverage=193;context=CTCGCTGCTGCAATGTGAAGAGGGTGATTTGAGCTGCCCAC;IPDRatio=1.53
CP008925 Salmonella_enterica_subsp._enterica_serovar_Cerro_87	kinModCall	modified_base	92566	92566	22	+	.	coverage=168;context=GGGCAGCTCAAATCACCCTCTTCACATTGCAGCAGCGAGGC;IPDRatio=1.46
CP008925 Salmonella_enterica_subsp._enterica_serovar_Cerro_87	kinModCall	m6A	92636	92636	302	+	.	coverage=166;context=CGGTCAGGCACTGGCTGGCGATCATGGGTTGCACGCTGCCG;IPDRatio=7.14;frac=1.000;fracLow=1.000;fracUp=1.000;identificationQv=302
CP008925 Salmonella_enterica_subsp._enterica_serovar_Cerro_87	kinModCall	m6A	92637	92637	300	-	.	coverage=195;context=GCGGCAGCGTGCAACCCATGATCGCCAGCCAGTGCCTGACC;IPDRatio=7.00;frac=1.000;fracLow=0.920;fracUp=1.000;identificationQv=273
CP008925 Salmonella_enterica_subsp._enterica_serovar_Cerro_87	kinModCall	modified_base	92662	92662	27	+	.	coverage=172;context=GGTTGCACGCTGCCGCCCTCCGTACCTGAACGAATCAGCGC;IPDRatio=1.51
CP008925 Salmonella_enterica_subsp._enterica_serovar_Cerro_87	kinModCall	modified_base	92775	92775	30	+	.	coverage=177;context=ACGCTTAAGCGCGCTTTGATAGGTTTCGTTCAGCTTTTTAT;IPDRatio=1.50
CP008925 Salmonella_enterica_subsp._enterica_serovar_Cerro_87	kinModCall	modified_base	92780	92780	24	-	.	coverage=202;context=GGCAGATAAAAAGCTGAACGAAACCTATCAAAGCGCGCTTA;IPDRatio=1.37
CP008925 Salmonella_enterica_subsp._enterica_serovar_Cerro_87	kinModCall	modified_base	92792	92792	21	-	.	coverage=197;context=GCAATACCAGGCGGCAGATAAAAAGCTGAACGAAACCTATC;IPDRatio=1.35
CP008925 Salmonella_enterica_subsp._enterica_serovar_Cerro_87	kinModCall	modified_base	92802	92802	29	+	.	coverage=181;context=GTTCAGCTTTTTATCTGCCGCCTGGTATTGCGCGGCGGCGC;IPDRatio=1.54
CP008925 Salmonella_enterica_subsp._enterica_serovar_Cerro_87	kinModCall	m6A	92901	92901	35	+	.	coverage=173;context=GCTGAACAACAACGCCGCGCAGGTAAGGAAAATTCGTTTCA;IPDRatio=1.65;frac=0.412;fracLow=0.248;fracUp=0.561;identificationQv=4
CP008925 Salmonella_enterica_subsp._enterica_serovar_Cerro_87	kinModCall	m4C	92907	92907	82	-	.	coverage=187;context=ACCGTATGAAACGAATTTTCCTTACCTGCGCGGCGTTGTTG;IPDRatio=2.24;frac=0.759;fracLow=0.599;fracUp=0.987;identificationQv=46
CP008925 Salmonella_enterica_subsp._enterica_serovar_Cerro_87	kinModCall	modified_base	92915	92915	26	+	.	coverage=171;context=CCGCGCAGGTAAGGAAAATTCGTTTCATACGGTCCTCTGAC;IPDRatio=1.47
CP008925 Salmonella_enterica_subsp._enterica_serovar_Cerro_87	kinModCall	m6A	92930	92930	275	-	.	coverage=185;context=AGCCTTTTTACTCGCGTCAGAGGACCGTATGAAACGAATTT;IPDRatio=7.50;frac=1.000;fracLow=0.964;fracUp=1.000;identificationQv=277
CP008925 Salmonella_enterica_subsp._enterica_serovar_Cerro_87	kinModCall	modified_base	92944	92944	24	-	.	coverage=175;context=GGCTCCGTCAATGGAGCCTTTTTACTCGCGTCAGAGGACCG;IPDRatio=1.48
CP008925 Salmonella_enterica_subsp._enterica_serovar_Cerro_87	kinModCall	m4C	92956	92956	24	-	.	coverage=190;context=GTGGTTAATTAAGGCTCCGTCAATGGAGCCTTTTTACTCGC;IPDRatio=1.40;frac=0.245;fracLow=0.111;fracUp=0.387;identificationQv=18
CP008925 Salmonella_enterica_subsp._enterica_serovar_Cerro_87	kinModCall	modified_base	92971	92971	22	+	.	coverage=166;context=CCATTGACGGAGCCTTAATTAACCACAGTATTAGCCAATTG;IPDRatio=1.39
CP008925 Salmonella_enterica_subsp._enterica_serovar_Cerro_87	kinModCall	modified_base	92974	92974	26	+	.	coverage=159;context=TTGACGGAGCCTTAATTAACCACAGTATTAGCCAATTGTCA;IPDRatio=1.42
CP008925 Salmonella_enterica_subsp._enterica_serovar_Cerro_87	kinModCall	modified_base	92977	92977	25	+	.	coverage=158;context=ACGGAGCCTTAATTAACCACAGTATTAGCCAATTGTCATCA;IPDRatio=1.47
CP008925 Salmonella_enterica_subsp._enterica_serovar_Cerro_87	kinModCall	modified_base	92982	92982	22	-	.	coverage=174;context=CAGCCTGATGACAATTGGCTAATACTGTGGTTAATTAAGGC;IPDRatio=1.43
CP008925 Salmonella_enterica_subsp._enterica_serovar_Cerro_87	kinModCall	modified_base	93008	93008	23	+	.	coverage=164;context=ATTGTCATCAGGCTGGCATTACCGCCAGCGGCGGCAGTGTT;IPDRatio=1.48
CP008925 Salmonella_enterica_subsp._enterica_serovar_Cerro_87	kinModCall	modified_base	93010	93010	43	-	.	coverage=168;context=TAAACACTGCCGCCGCTGGCGGTAATGCCAGCCTGATGACA;IPDRatio=2.49
CP008925 Salmonella_enterica_subsp._enterica_serovar_Cerro_87	kinModCall	modified_base	93060	93060	27	-	.	coverage=184;context=CGAAAGCAATATACTGCTGGAACGGCTCTATATTGAACGTT;IPDRatio=1.52
CP008925 Salmonella_enterica_subsp._enterica_serovar_Cerro_87	kinModCall	modified_base	93071	93071	37	-	.	coverage=178;context=TTCGCCCGCGGCGAAAGCAATATACTGCTGGAACGGCTCTA;IPDRatio=1.69
CP008925 Salmonella_enterica_subsp._enterica_serovar_Cerro_87	kinModCall	modified_base	93073	93073	23	-	.	coverage=177;context=GGTTCGCCCGCGGCGAAAGCAATATACTGCTGGAACGGCTC;IPDRatio=1.50
CP008925 Salmonella_enterica_subsp._enterica_serovar_Cerro_87	kinModCall	modified_base	93074	93074	30	-	.	coverage=171;context=GGGTTCGCCCGCGGCGAAAGCAATATACTGCTGGAACGGCT;IPDRatio=1.55
CP008925 Salmonella_enterica_subsp._enterica_serovar_Cerro_87	kinModCall	modified_base	93101	93101	21	-	.	coverage=167;context=CGCGAAGGCGCGATAGTGTCGGTACAGGGGTTCGCCCGCGG;IPDRatio=1.49
CP008925 Salmonella_enterica_subsp._enterica_serovar_Cerro_87	kinModCall	modified_base	93102	93102	23	+	.	coverage=155;context=CGCGGGCGAACCCCTGTACCGACACTATCGCGCCTTCGCGG;IPDRatio=1.47
CP008925 Salmonella_enterica_subsp._enterica_serovar_Cerro_87	kinModCall	m4C	93113	93113	41	-	.	coverage=180;context=GCCGTCGCCGCCCGCGAAGGCGCGATAGTGTCGGTACAGGG;IPDRatio=1.73;frac=0.449;fracLow=0.301;fracUp=0.606;identificationQv=4
CP008925 Salmonella_enterica_subsp._enterica_serovar_Cerro_87	kinModCall	modified_base	93160	93160	22	+	.	coverage=157;context=CACGGTTCGCAGCTTGTCGGAGTCGCCGTGGAAAATCACCG;IPDRatio=1.44
CP008925 Salmonella_enterica_subsp._enterica_serovar_Cerro_87	kinModCall	m6A	93263	93263	263	+	.	coverage=160;context=GCGGGGAGACGTTTCGCCAGATCGCGGTGGAAGGCGTCGTC;IPDRatio=7.89;frac=1.000;fracLow=0.956;fracUp=1.000;identificationQv=226
CP008925 Salmonella_enterica_subsp._enterica_serovar_Cerro_87	kinModCall	m6A	93264	93264	251	-	.	coverage=180;context=AGACGACGCCTTCCACCGCGATCTGGCGAAACGTCTCCCCG;IPDRatio=5.28;frac=0.999;fracLow=0.955;fracUp=1.000;identificationQv=212
CP008925 Salmonella_enterica_subsp._enterica_serovar_Cerro_87	kinModCall	modified_base	93285	93285	26	+	.	coverage=155;context=CGCGGTGGAAGGCGTCGTCTGACCATAGCGCCTGACTGCCG;IPDRatio=1.49
CP008925 Salmonella_enterica_subsp._enterica_serovar_Cerro_87	kinModCall	modified_base	93286	93286	23	+	.	coverage=158;context=GCGGTGGAAGGCGTCGTCTGACCATAGCGCCTGACTGCCGA;IPDRatio=1.42
CP008925 Salmonella_enterica_subsp._enterica_serovar_Cerro_87	kinModCall	modified_base	93290	93290	25	-	.	coverage=167;context=GCCGTCGGCAGTCAGGCGCTATGGTCAGACGACGCCTTCCA;IPDRatio=1.50
CP008925 Salmonella_enterica_subsp._enterica_serovar_Cerro_87	kinModCall	modified_base	93299	93299	21	+	.	coverage=156;context=TCGTCTGACCATAGCGCCTGACTGCCGACGGCGAGAACGGC;IPDRatio=1.38
CP008925 Salmonella_enterica_subsp._enterica_serovar_Cerro_87	kinModCall	modified_base	93315	93315	21	+	.	coverage=150;context=CCTGACTGCCGACGGCGAGAACGGCGGCAAGCTGCGTCAAC;IPDRatio=1.40
CP008925 Salmonella_enterica_subsp._enterica_serovar_Cerro_87	kinModCall	modified_base	93340	93340	23	+	.	coverage=158;context=GGCAAGCTGCGTCAACGCGTCCTGTTCGTCATCAGCCAGGC;IPDRatio=1.44
CP008925 Salmonella_enterica_subsp._enterica_serovar_Cerro_87	kinModCall	modified_base	93352	93352	21	+	.	coverage=157;context=CAACGCGTCCTGTTCGTCATCAGCCAGGCATAATACCCGTT;IPDRatio=1.40
CP008925 Salmonella_enterica_subsp._enterica_serovar_Cerro_87	kinModCall	modified_base	93353	93353	29	+	.	coverage=151;context=AACGCGTCCTGTTCGTCATCAGCCAGGCATAATACCCGTTC;IPDRatio=1.55
CP008925 Salmonella_enterica_subsp._enterica_serovar_Cerro_87	kinModCall	modified_base	93356	93356	37	+	.	coverage=146;context=GCGTCCTGTTCGTCATCAGCCAGGCATAATACCCGTTCACG;IPDRatio=1.64
CP008925 Salmonella_enterica_subsp._enterica_serovar_Cerro_87	kinModCall	modified_base	93360	93360	31	+	.	coverage=149;context=CCTGTTCGTCATCAGCCAGGCATAATACCCGTTCACGCGGC;IPDRatio=1.63
CP008925 Salmonella_enterica_subsp._enterica_serovar_Cerro_87	kinModCall	modified_base	93363	93363	58	+	.	coverage=159;context=GTTCGTCATCAGCCAGGCATAATACCCGTTCACGCGGCAAC;IPDRatio=2.49
CP008925 Salmonella_enterica_subsp._enterica_serovar_Cerro_87	kinModCall	modified_base	93367	93367	29	-	.	coverage=143;context=CGCTGTTGCCGCGTGAACGGGTATTATGCCTGGCTGATGAC;IPDRatio=1.56
CP008925 Salmonella_enterica_subsp._enterica_serovar_Cerro_87	kinModCall	modified_base	93387	93387	25	+	.	coverage=149;context=CCCGTTCACGCGGCAACAGCGTCCAGGTATTACGCTCGCCG;IPDRatio=1.46
CP008925 Salmonella_enterica_subsp._enterica_serovar_Cerro_87	kinModCall	modified_base	93396	93396	31	-	.	coverage=163;context=GGGGCCGACCGGCGAGCGTAATACCTGGACGCTGTTGCCGC;IPDRatio=1.46
CP008925 Salmonella_enterica_subsp._enterica_serovar_Cerro_87	kinModCall	modified_base	93441	93441	21	-	.	coverage=171;context=ACAATTCGCCGATCTGGCGCAGGCCGGCACGCAGCGCCTGC;IPDRatio=1.45
CP008925 Salmonella_enterica_subsp._enterica_serovar_Cerro_87	kinModCall	m6A	93449	93449	238	+	.	coverage=159;context=TGCGTGCCGGCCTGCGCCAGATCGGCGAATTGTCGGCAGAG;IPDRatio=8.01;frac=1.000;fracLow=0.951;fracUp=1.000;identificationQv=206
CP008925 Salmonella_enterica_subsp._enterica_serovar_Cerro_87	kinModCall	m6A	93450	93450	293	-	.	coverage=177;context=GCTCTGCCGACAATTCGCCGATCTGGCGCAGGCCGGCACGC;IPDRatio=6.69;frac=1.000;fracLow=0.997;fracUp=1.000;identificationQv=245
CP008925 Salmonella_enterica_subsp._enterica_serovar_Cerro_87	kinModCall	m6A	93468	93468	254	+	.	coverage=150;context=GATCGGCGAATTGTCGGCAGAGCGTCTGTAGCGCCGGGCGA;IPDRatio=11.71;frac=1.000;fracLow=0.976;fracUp=1.000;identificationQv=202
CP008925 Salmonella_enterica_subsp._enterica_serovar_Cerro_87	kinModCall	modified_base	93471	93471	31	+	.	coverage=148;context=CGGCGAATTGTCGGCAGAGCGTCTGTAGCGCCGGGCGATCC;IPDRatio=1.72
CP008925 Salmonella_enterica_subsp._enterica_serovar_Cerro_87	kinModCall	m6A	93488	93488	255	+	.	coverage=157;context=AGCGTCTGTAGCGCCGGGCGATCCGCCGCCCATTGCGTCAG;IPDRatio=7.09;frac=0.979;fracLow=0.881;fracUp=1.000;identificationQv=254
CP008925 Salmonella_enterica_subsp._enterica_serovar_Cerro_87	kinModCall	m6A	93489	93489	286	-	.	coverage=170;context=TCTGACGCAATGGGCGGCGGATCGCCCGGCGCTACAGACGC;IPDRatio=7.71;frac=1.000;fracLow=1.000;fracUp=1.000;identificationQv=258
CP008925 Salmonella_enterica_subsp._enterica_serovar_Cerro_87	kinModCall	m6A	93509	93509	215	+	.	coverage=162;context=TCCGCCGCCCATTGCGTCAGAGCGGTCAACGGCGCGAGTAG;IPDRatio=6.08;frac=0.943;fracLow=0.845;fracUp=1.000;identificationQv=180
CP008925 Salmonella_enterica_subsp._enterica_serovar_Cerro_87	kinModCall	modified_base	93527	93527	31	+	.	coverage=160;context=AGAGCGGTCAACGGCGCGAGTAGCGTGGTTTTAAGCTGCGC;IPDRatio=1.64
CP008925 Salmonella_enterica_subsp._enterica_serovar_Cerro_87	kinModCall	modified_base	93530	93530	21	-	.	coverage=159;context=GATGCGCAGCTTAAAACCACGCTACTCGCGCCGTTGACCGC;IPDRatio=1.41
CP008925 Salmonella_enterica_subsp._enterica_serovar_Cerro_87	kinModCall	modified_base	93535	93535	29	-	.	coverage=164;context=CGGTGGATGCGCAGCTTAAAACCACGCTACTCGCGCCGTTG;IPDRatio=1.50
CP008925 Salmonella_enterica_subsp._enterica_serovar_Cerro_87	kinModCall	modified_base	93537	93537	26	-	.	coverage=171;context=CCCGGTGGATGCGCAGCTTAAAACCACGCTACTCGCGCCGT;IPDRatio=1.40
CP008925 Salmonella_enterica_subsp._enterica_serovar_Cerro_87	kinModCall	modified_base	93543	93543	23	-	.	coverage=166;context=GCGTTACCCGGTGGATGCGCAGCTTAAAACCACGCTACTCG;IPDRatio=1.41
CP008925 Salmonella_enterica_subsp._enterica_serovar_Cerro_87	kinModCall	modified_base	93561	93561	48	-	.	coverage=163;context=GCTGACTCGTCAGGATGCGCGTTACCCGGTGGATGCGCAGC;IPDRatio=1.84
CP008925 Salmonella_enterica_subsp._enterica_serovar_Cerro_87	kinModCall	modified_base	93567	93567	22	+	.	coverage=156;context=CATCCACCGGGTAACGCGCATCCTGACGAGTCAGCGTCGTA;IPDRatio=1.44
CP008925 Salmonella_enterica_subsp._enterica_serovar_Cerro_87	kinModCall	modified_base	93575	93575	38	+	.	coverage=162;context=GGGTAACGCGCATCCTGACGAGTCAGCGTCGTATTGAGCGC;IPDRatio=1.73
CP008925 Salmonella_enterica_subsp._enterica_serovar_Cerro_87	kinModCall	modified_base	93580	93580	35	-	.	coverage=167;context=CCAATGCGCTCAATACGACGCTGACTCGTCAGGATGCGCGT;IPDRatio=1.64
CP008925 Salmonella_enterica_subsp._enterica_serovar_Cerro_87	kinModCall	modified_base	93606	93606	23	+	.	coverage=163;context=TATTGAGCGCATTGGGCGGGCGGTGTGCCAGCAGGCGGTAG;IPDRatio=1.41
CP008925 Salmonella_enterica_subsp._enterica_serovar_Cerro_87	kinModCall	modified_base	93609	93609	28	+	.	coverage=163;context=TGAGCGCATTGGGCGGGCGGTGTGCCAGCAGGCGGTAGAGA;IPDRatio=1.75
CP008925 Salmonella_enterica_subsp._enterica_serovar_Cerro_87	kinModCall	modified_base	93625	93625	23	+	.	coverage=161;context=GCGGTGTGCCAGCAGGCGGTAGAGATAGAGCGGCCCTCCCG;IPDRatio=1.43
CP008925 Salmonella_enterica_subsp._enterica_serovar_Cerro_87	kinModCall	modified_base	93633	93633	23	+	.	coverage=158;context=CCAGCAGGCGGTAGAGATAGAGCGGCCCTCCCGCTTTTGGC;IPDRatio=1.44
CP008925 Salmonella_enterica_subsp._enterica_serovar_Cerro_87	kinModCall	modified_base	93636	93636	25	-	.	coverage=150;context=CGGGCCAAAAGCGGGAGGGCCGCTCTATCTCTACCGCCTGC;IPDRatio=1.48
CP008925 Salmonella_enterica_subsp._enterica_serovar_Cerro_87	kinModCall	modified_base	93639	93639	33	-	.	coverage=154;context=TACCGGGCCAAAAGCGGGAGGGCCGCTCTATCTCTACCGCC;IPDRatio=1.92
CP008925 Salmonella_enterica_subsp._enterica_serovar_Cerro_87	kinModCall	modified_base	93771	93771	29	-	.	coverage=145;context=CGTACATACCCGTATTGATGAAACCATTGCGCAAGTCACCG;IPDRatio=1.48
CP008925 Salmonella_enterica_subsp._enterica_serovar_Cerro_87	kinModCall	modified_base	93776	93776	32	+	.	coverage=140;context=ACTTGCGCAATGGTTTCATCAATACGGGTATGTACGCCCAG;IPDRatio=1.58
CP008925 Salmonella_enterica_subsp._enterica_serovar_Cerro_87	kinModCall	m4C	93787	93787	36	-	.	coverage=135;context=ACGGGCTAACGCTGGGCGTACATACCCGTATTGATGAAACC;IPDRatio=1.71;frac=0.604;fracLow=0.367;fracUp=0.793;identificationQv=12
CP008925 Salmonella_enterica_subsp._enterica_serovar_Cerro_87	kinModCall	modified_base	93823	93823	21	-	.	coverage=122;context=TGGCGGAGCTTATCGAACAGATTAACGCTTCCGGCTACGGG;IPDRatio=1.42
CP008925 Salmonella_enterica_subsp._enterica_serovar_Cerro_87	kinModCall	modified_base	93850	93850	23	+	.	coverage=132;context=GATAAGCTCCGCCAGTTGGTTACGGTTATAACGCACGACGT;IPDRatio=1.47
CP008925 Salmonella_enterica_subsp._enterica_serovar_Cerro_87	kinModCall	modified_base	93902	93902	160	+	.	coverage=137;context=CCGAAGACCTCTTTTTCCAGTTCTGCGAAGTTTTCCAGCTC;IPDRatio=5.65
CP008925 Salmonella_enterica_subsp._enterica_serovar_Cerro_87	kinModCall	modified_base	93902	93902	28	-	.	coverage=139;context=GAGCTGGAAAACTTCGCAGAACTGGAAAAAGAGGTCTTCGG;IPDRatio=1.70
CP008925 Salmonella_enterica_subsp._enterica_serovar_Cerro_87	kinModCall	m6A	93903	93903	153	-	.	coverage=145;context=TGAGCTGGAAAACTTCGCAGAACTGGAAAAAGAGGTCTTCG;IPDRatio=6.40;frac=0.845;fracLow=0.740;fracUp=0.982;identificationQv=127
CP008925 Salmonella_enterica_subsp._enterica_serovar_Cerro_87	kinModCall	modified_base	93904	93904	23	-	.	coverage=134;context=TTGAGCTGGAAAACTTCGCAGAACTGGAAAAAGAGGTCTTC;IPDRatio=1.74
CP008925 Salmonella_enterica_subsp._enterica_serovar_Cerro_87	kinModCall	modified_base	93920	93920	23	+	.	coverage=141;context=AGTTCTGCGAAGTTTTCCAGCTCAATAAGCGTGGGCATAAC;IPDRatio=1.54
CP008925 Salmonella_enterica_subsp._enterica_serovar_Cerro_87	kinModCall	modified_base	93935	93935	24	+	.	coverage=149;context=TCCAGCTCAATAAGCGTGGGCATAACAAACGTACCGGTCTG;IPDRatio=1.45
CP008925 Salmonella_enterica_subsp._enterica_serovar_Cerro_87	kinModCall	modified_base	93960	93960	25	-	.	coverage=159;context=AAACAGCGATGACGCGCAGGAATGGCAGACCGGTACGTTTG;IPDRatio=1.46
CP008925 Salmonella_enterica_subsp._enterica_serovar_Cerro_87	kinModCall	modified_base	94015	94015	36	+	.	coverage=170;context=GAAAACCGGGCGGCCTTTGGCGCGCATCGTCTGGATATGAC;IPDRatio=1.64
CP008925 Salmonella_enterica_subsp._enterica_serovar_Cerro_87	kinModCall	modified_base	94033	94033	25	-	.	coverage=157;context=CCAAAGCCAACATTGAACGTCATATCCAGACGATGCGCGCC;IPDRatio=1.48
CP008925 Salmonella_enterica_subsp._enterica_serovar_Cerro_87	kinModCall	m4C	94057	94057	53	+	.	coverage=168;context=TTCAATGTTGGCTTTGGCCTCGCTATCGATCACCGGCCCGA;IPDRatio=1.83;frac=0.578;fracLow=0.401;fracUp=0.756;identificationQv=14
CP008925 Salmonella_enterica_subsp._enterica_serovar_Cerro_87	kinModCall	modified_base	94062	94062	35	-	.	coverage=154;context=CGATATCGGGCCGGTGATCGATAGCGAGGCCAAAGCCAACA;IPDRatio=1.64
CP008925 Salmonella_enterica_subsp._enterica_serovar_Cerro_87	kinModCall	m6A	94065	94065	256	+	.	coverage=166;context=TGGCTTTGGCCTCGCTATCGATCACCGGCCCGATATCGGTC;IPDRatio=6.03;frac=0.999;fracLow=0.954;fracUp=1.000;identificationQv=235
CP008925 Salmonella_enterica_subsp._enterica_serovar_Cerro_87	kinModCall	m6A	94066	94066	190	-	.	coverage=147;context=CGACCGATATCGGGCCGGTGATCGATAGCGAGGCCAAAGCC;IPDRatio=5.14;frac=0.966;fracLow=0.827;fracUp=1.000;identificationQv=235
CP008925 Salmonella_enterica_subsp._enterica_serovar_Cerro_87	kinModCall	m4C	94075	94075	26	+	.	coverage=143;context=CTCGCTATCGATCACCGGCCCGATATCGGTCGTCAGACGGC;IPDRatio=1.50;frac=0.631;fracLow=0.360;fracUp=0.894;identificationQv=6
CP008925 Salmonella_enterica_subsp._enterica_serovar_Cerro_87	kinModCall	modified_base	94082	94082	26	-	.	coverage=136;context=AATCCAGGCCGTCTGACGACCGATATCGGGCCGGTGATCGA;IPDRatio=1.49
CP008925 Salmonella_enterica_subsp._enterica_serovar_Cerro_87	kinModCall	modified_base	94113	94113	33	-	.	coverage=146;context=ACGCGGCGCGATGGCGGAGTGTCGGATGGGGAATCCAGGCC;IPDRatio=1.59
CP008925 Salmonella_enterica_subsp._enterica_serovar_Cerro_87	kinModCall	modified_base	94143	94143	23	+	.	coverage=161;context=TCGCGCCGCGTAACATTTTCAGCGTATGTTCGGCGATATCG;IPDRatio=1.41
CP008925 Salmonella_enterica_subsp._enterica_serovar_Cerro_87	kinModCall	modified_base	94156	94156	23	+	.	coverage=164;context=CATTTTCAGCGTATGTTCGGCGATATCGTCCTGCAAACACA;IPDRatio=1.46
CP008925 Salmonella_enterica_subsp._enterica_serovar_Cerro_87	kinModCall	modified_base	94176	94176	23	+	.	coverage=162;context=CGATATCGTCCTGCAAACACAGCACGCGGAGCGCGGAACAG;IPDRatio=1.49
CP008925 Salmonella_enterica_subsp._enterica_serovar_Cerro_87	kinModCall	modified_base	94199	94199	26	+	.	coverage=164;context=ACGCGGAGCGCGGAACAGCGTTGTCCGGCGCTGTCGAAAGC;IPDRatio=1.51
CP008925 Salmonella_enterica_subsp._enterica_serovar_Cerro_87	kinModCall	modified_base	94227	94227	21	+	.	coverage=165;context=CGCTGTCGAAAGCGGAAGCCAGCACATCCACGACCACCTGC;IPDRatio=1.40
CP008925 Salmonella_enterica_subsp._enterica_serovar_Cerro_87	kinModCall	modified_base	94250	94250	34	+	.	coverage=178;context=ACATCCACGACCACCTGCTCGGTGAGCGCGGAAGAGTCGAC;IPDRatio=1.61
CP008925 Salmonella_enterica_subsp._enterica_serovar_Cerro_87	kinModCall	modified_base	94271	94271	43	+	.	coverage=176;context=GTGAGCGCGGAAGAGTCGACAATCATAGCGTTCATACCGCC;IPDRatio=1.72
CP008925 Salmonella_enterica_subsp._enterica_serovar_Cerro_87	kinModCall	modified_base	94324	94324	28	-	.	coverage=164;context=TCGCCACGCGTCTTGACGCCCAGGGCCGCCCTATTCCGTTG;IPDRatio=1.49
CP008925 Salmonella_enterica_subsp._enterica_serovar_Cerro_87	kinModCall	modified_base	94327	94327	24	-	.	coverage=170;context=ACATCGCCACGCGTCTTGACGCCCAGGGCCGCCCTATTCCG;IPDRatio=1.48
CP008925 Salmonella_enterica_subsp._enterica_serovar_Cerro_87	kinModCall	modified_base	94333	94333	24	+	.	coverage=179;context=AGGGCGGCCCTGGGCGTCAAGACGCGTGGCGATGTTGCGCT;IPDRatio=1.42
CP008925 Salmonella_enterica_subsp._enterica_serovar_Cerro_87	kinModCall	modified_base	94342	94342	22	+	.	coverage=184;context=CTGGGCGTCAAGACGCGTGGCGATGTTGCGCTGCAACAACG;IPDRatio=1.41
CP008925 Salmonella_enterica_subsp._enterica_serovar_Cerro_87	kinModCall	modified_base	94347	94347	21	-	.	coverage=176;context=CGCGACGTTGTTGCAGCGCAACATCGCCACGCGTCTTGACG;IPDRatio=1.38
CP008925 Salmonella_enterica_subsp._enterica_serovar_Cerro_87	kinModCall	modified_base	94387	94387	23	+	.	coverage=169;context=GACCTCCGTGGAGCCGGTAAACATCACGCCGCGTACACGCG;IPDRatio=1.42
CP008925 Salmonella_enterica_subsp._enterica_serovar_Cerro_87	kinModCall	modified_base	94387	94387	22	-	.	coverage=172;context=CGCGTGTACGCGGCGTGATGTTTACCGGCTCCACGGAGGTC;IPDRatio=1.42
CP008925 Salmonella_enterica_subsp._enterica_serovar_Cerro_87	kinModCall	modified_base	94396	94396	23	-	.	coverage=178;context=CCGCCGATGCGCGTGTACGCGGCGTGATGTTTACCGGCTCC;IPDRatio=1.61
CP008925 Salmonella_enterica_subsp._enterica_serovar_Cerro_87	kinModCall	modified_base	94403	94403	24	+	.	coverage=175;context=GTAAACATCACGCCGCGTACACGCGCATCGGCGGTAAGCTG;IPDRatio=1.39
CP008925 Salmonella_enterica_subsp._enterica_serovar_Cerro_87	kinModCall	modified_base	94475	94475	22	+	.	coverage=185;context=AGTTGCACGACGCCCGGCGGTACGCCCGCTTCCAGCAAAAT;IPDRatio=1.35
CP008925 Salmonella_enterica_subsp._enterica_serovar_Cerro_87	kinModCall	modified_base	94493	94493	29	+	.	coverage=189;context=GGTACGCCCGCTTCCAGCAAAATGGCAATGCCTTGGGCGGC;IPDRatio=1.48
CP008925 Salmonella_enterica_subsp._enterica_serovar_Cerro_87	kinModCall	modified_base	94501	94501	25	-	.	coverage=184;context=CGCTGATTGCCGCCCAAGGCATTGCCATTTTGCTGGAAGCG;IPDRatio=1.40
CP008925 Salmonella_enterica_subsp._enterica_serovar_Cerro_87	kinModCall	m6A	94530	94530	325	-	.	coverage=191;context=CGTTCTGGCGAAACCGGCAGAGCAGACATCGCTGATTGCCG;IPDRatio=10.44;frac=1.000;fracLow=1.000;fracUp=1.000;identificationQv=315
CP008925 Salmonella_enterica_subsp._enterica_serovar_Cerro_87	kinModCall	modified_base	94579	94579	42	+	.	coverage=197;context=TGCCGCCAGCGCGGCGGCGATTTGGCCGGTGAAAATGGCCA;IPDRatio=1.66
CP008925 Salmonella_enterica_subsp._enterica_serovar_Cerro_87	kinModCall	modified_base	94621	94621	22	-	.	coverage=166;context=CGTTAGGGCCGGTGGTCTGCATCAGTCCGTGGAACTTCCCG;IPDRatio=1.41
CP008925 Salmonella_enterica_subsp._enterica_serovar_Cerro_87	kinModCall	m4C	94636	94636	48	+	.	coverage=156;context=ACTGATGCAGACCACCGGCCCTAACGGGCGATGCGTTTCGT;IPDRatio=1.82;frac=0.616;fracLow=0.425;fracUp=0.779;identificationQv=50
CP008925 Salmonella_enterica_subsp._enterica_serovar_Cerro_87	kinModCall	m6A	94638	94638	24	+	.	coverage=177;context=TGATGCAGACCACCGGCCCTAACGGGCGATGCGTTTCGTTA;IPDRatio=1.42;frac=0.102;fracLow=0.026;fracUp=0.191;identificationQv=6
CP008925 Salmonella_enterica_subsp._enterica_serovar_Cerro_87	kinModCall	modified_base	94647	94647	22	-	.	coverage=166;context=CGATTTCGATAACGAAACGCATCGCCCGTTAGGGCCGGTGG;IPDRatio=1.39
CP008925 Salmonella_enterica_subsp._enterica_serovar_Cerro_87	kinModCall	m4C	94675	94675	60	+	.	coverage=174;context=GTTATCGAAATCGTCACGCACTTGGCCGGCATAATAATGGA;IPDRatio=1.87;frac=0.792;fracLow=0.619;fracUp=0.972;identificationQv=78
CP008925 Salmonella_enterica_subsp._enterica_serovar_Cerro_87	kinModCall	modified_base	94676	94676	40	-	.	coverage=173;context=CTCCATTATTATGCCGGCCAAGTGCGTGACGATTTCGATAA;IPDRatio=1.68
CP008925 Salmonella_enterica_subsp._enterica_serovar_Cerro_87	kinModCall	m4C	94681	94681	41	+	.	coverage=152;context=GAAATCGTCACGCACTTGGCCGGCATAATAATGGAGGAAGT;IPDRatio=1.73;frac=0.966;fracLow=0.719;fracUp=1.000;identificationQv=37
CP008925 Salmonella_enterica_subsp._enterica_serovar_Cerro_87	kinModCall	m4C	94684	94684	39	+	.	coverage=168;context=ATCGTCACGCACTTGGCCGGCATAATAATGGAGGAAGTCTA;IPDRatio=1.66;frac=0.593;fracLow=0.392;fracUp=0.769;identificationQv=44
CP008925 Salmonella_enterica_subsp._enterica_serovar_Cerro_87	kinModCall	modified_base	94684	94684	40	-	.	coverage=166;context=TAGACTTCCTCCATTATTATGCCGGCCAAGTGCGTGACGAT;IPDRatio=1.65
CP008925 Salmonella_enterica_subsp._enterica_serovar_Cerro_87	kinModCall	m6A	94687	94687	57	+	.	coverage=173;context=GTCACGCACTTGGCCGGCATAATAATGGAGGAAGTCTACCG;IPDRatio=1.86;frac=0.281;fracLow=0.168;fracUp=0.399;identificationQv=44
CP008925 Salmonella_enterica_subsp._enterica_serovar_Cerro_87	kinModCall	m6A	94690	94690	31	+	.	coverage=180;context=ACGCACTTGGCCGGCATAATAATGGAGGAAGTCTACCGCTT;IPDRatio=1.50;frac=0.149;fracLow=0.060;fracUp=0.242;identificationQv=11
CP008925 Salmonella_enterica_subsp._enterica_serovar_Cerro_87	kinModCall	modified_base	94698	94698	41	+	.	coverage=178;context=GGCCGGCATAATAATGGAGGAAGTCTACCGCTTCGCGCACT;IPDRatio=1.67
CP008925 Salmonella_enterica_subsp._enterica_serovar_Cerro_87	kinModCall	modified_base	94704	94704	22	-	.	coverage=174;context=TGCCGAAGTGCGCGAAGCGGTAGACTTCCTCCATTATTATG;IPDRatio=1.52
CP008925 Salmonella_enterica_subsp._enterica_serovar_Cerro_87	kinModCall	modified_base	94742	94742	34	+	.	coverage=182;context=GCAATGGCGTTGCTGAACGTTTTCCCCGCTTCGCGCACCAA;IPDRatio=1.54
CP008925 Salmonella_enterica_subsp._enterica_serovar_Cerro_87	kinModCall	modified_base	94766	94766	27	-	.	coverage=183;context=CAAATGCAGCAGTTGATTGGCCTGTTGGTGCGCGAAGCGGG;IPDRatio=1.49
CP008925 Salmonella_enterica_subsp._enterica_serovar_Cerro_87	kinModCall	modified_base	94774	94774	22	+	.	coverage=186;context=GCGCACCAACAGGCCAATCAACTGCTGCATTTGGTCTTCCA;IPDRatio=1.40
CP008925 Salmonella_enterica_subsp._enterica_serovar_Cerro_87	kinModCall	modified_base	94785	94785	31	+	.	coverage=175;context=GGCCAATCAACTGCTGCATTTGGTCTTCCATTAATACCGCC;IPDRatio=1.63
CP008925 Salmonella_enterica_subsp._enterica_serovar_Cerro_87	kinModCall	modified_base	94788	94788	28	-	.	coverage=183;context=GGCGGCGGTATTAATGGAAGACCAAATGCAGCAGTTGATTG;IPDRatio=1.51
CP008925 Salmonella_enterica_subsp._enterica_serovar_Cerro_87	kinModCall	modified_base	94794	94794	25	+	.	coverage=180;context=ACTGCTGCATTTGGTCTTCCATTAATACCGCCGCCCGCTGC;IPDRatio=1.43
CP008925 Salmonella_enterica_subsp._enterica_serovar_Cerro_87	kinModCall	modified_base	94796	94796	34	-	.	coverage=186;context=TTGCAGCGGGCGGCGGTATTAATGGAAGACCAAATGCAGCA;IPDRatio=1.51
CP008925 Salmonella_enterica_subsp._enterica_serovar_Cerro_87	kinModCall	modified_base	94820	94820	28	-	.	coverage=177;context=CCGCCGCAAGAACGCGCCGCCATTTTGCAGCGGGCGGCGGT;IPDRatio=1.54
CP008925 Salmonella_enterica_subsp._enterica_serovar_Cerro_87	kinModCall	modified_base	94821	94821	28	+	.	coverage=170;context=CCGCCGCCCGCTGCAAAATGGCGGCGCGTTCTTGCGGCGGC;IPDRatio=1.54
CP008925 Salmonella_enterica_subsp._enterica_serovar_Cerro_87	kinModCall	modified_base	94827	94827	27	+	.	coverage=188;context=CCCGCTGCAAAATGGCGGCGCGTTCTTGCGGCGGCGTCGCA;IPDRatio=1.46
CP008925 Salmonella_enterica_subsp._enterica_serovar_Cerro_87	kinModCall	modified_base	94829	94829	25	-	.	coverage=189;context=TTTGCGACGCCGCCGCAAGAACGCGCCGCCATTTTGCAGCG;IPDRatio=1.45
CP008925 Salmonella_enterica_subsp._enterica_serovar_Cerro_87	kinModCall	modified_base	94833	94833	23	-	.	coverage=193;context=TTGGTTTGCGACGCCGCCGCAAGAACGCGCCGCCATTTTGC;IPDRatio=1.43
CP008925 Salmonella_enterica_subsp._enterica_serovar_Cerro_87	kinModCall	modified_base	94851	94851	21	+	.	coverage=189;context=CTTGCGGCGGCGTCGCAAACCAAACCGGCGCCTGATTGACC;IPDRatio=1.37
CP008925 Salmonella_enterica_subsp._enterica_serovar_Cerro_87	kinModCall	modified_base	94857	94857	25	-	.	coverage=178;context=AAACGCGGTCAATCAGGCGCCGGTTTGGTTTGCGACGCCGC;IPDRatio=1.47
CP008925 Salmonella_enterica_subsp._enterica_serovar_Cerro_87	kinModCall	modified_base	94867	94867	22	-	.	coverage=188;context=AGGCATTGCAAAACGCGGTCAATCAGGCGCCGGTTTGGTTT;IPDRatio=1.36
CP008925 Salmonella_enterica_subsp._enterica_serovar_Cerro_87	kinModCall	modified_base	94875	94875	21	-	.	coverage=177;context=GGTTGAACAGGCATTGCAAAACGCGGTCAATCAGGCGCCGG;IPDRatio=1.40
CP008925 Salmonella_enterica_subsp._enterica_serovar_Cerro_87	kinModCall	m6A	94881	94881	48	+	.	coverage=197;context=CCTGATTGACCGCGTTTTGCAATGCCTGTTCAACCTCGCTT;IPDRatio=1.74;frac=0.284;fracLow=0.151;fracUp=0.369;identificationQv=13
CP008925 Salmonella_enterica_subsp._enterica_serovar_Cerro_87	kinModCall	modified_base	94890	94890	22	-	.	coverage=191;context=AGCGACAGAAAGCGAGGTTGAACAGGCATTGCAAAACGCGG;IPDRatio=1.38
CP008925 Salmonella_enterica_subsp._enterica_serovar_Cerro_87	kinModCall	modified_base	94900	94900	25	-	.	coverage=179;context=GGGGACGCGAAGCGACAGAAAGCGAGGTTGAACAGGCATTG;IPDRatio=1.43
CP008925 Salmonella_enterica_subsp._enterica_serovar_Cerro_87	kinModCall	modified_base	94906	94906	23	-	.	coverage=189;context=TCGGCTGGGGACGCGAAGCGACAGAAAGCGAGGTTGAACAG;IPDRatio=1.45
CP008925 Salmonella_enterica_subsp._enterica_serovar_Cerro_87	kinModCall	modified_base	94921	94921	39	-	.	coverage=182;context=AACCGAAAGATATTGTCGGCTGGGGACGCGAAGCGACAGAA;IPDRatio=1.66
CP008925 Salmonella_enterica_subsp._enterica_serovar_Cerro_87	kinModCall	modified_base	94926	94926	25	+	.	coverage=179;context=TCGCTTCGCGTCCCCAGCCGACAATATCTTTCGGTTCCGCC;IPDRatio=1.43
CP008925 Salmonella_enterica_subsp._enterica_serovar_Cerro_87	kinModCall	modified_base	94929	94929	25	+	.	coverage=176;context=CTTCGCGTCCCCAGCCGACAATATCTTTCGGTTCCGCCGGG;IPDRatio=1.44
CP008925 Salmonella_enterica_subsp._enterica_serovar_Cerro_87	kinModCall	modified_base	94953	94953	24	+	.	coverage=175;context=CTTTCGGTTCCGCCGGGTTGATAACCGGCGTCATCTCACCG;IPDRatio=1.40
CP008925 Salmonella_enterica_subsp._enterica_serovar_Cerro_87	kinModCall	modified_base	94997	94997	32	+	.	coverage=189;context=GCCACCGGTTGTTCCAGCACAGGTTTGGCCTGCCATTTCTG;IPDRatio=1.49
CP008925 Salmonella_enterica_subsp._enterica_serovar_Cerro_87	kinModCall	modified_base	95003	95003	35	-	.	coverage=165;context=GCCATGCAGAAATGGCAGGCCAAACCTGTGCTGGAACAACC;IPDRatio=1.72
CP008925 Salmonella_enterica_subsp._enterica_serovar_Cerro_87	kinModCall	modified_base	95013	95013	28	-	.	coverage=185;context=GTTAAGCAACGCCATGCAGAAATGGCAGGCCAAACCTGTGC;IPDRatio=1.45
CP008925 Salmonella_enterica_subsp._enterica_serovar_Cerro_87	kinModCall	modified_base	95025	95025	29	-	.	coverage=173;context=TTCTTCTGCCCTGTTAAGCAACGCCATGCAGAAATGGCAGG;IPDRatio=1.59
CP008925 Salmonella_enterica_subsp._enterica_serovar_Cerro_87	kinModCall	modified_base	95028	95028	33	+	.	coverage=184;context=GCCATTTCTGCATGGCGTTGCTTAACAGGGCAGAAGAAAGC;IPDRatio=1.64
CP008925 Salmonella_enterica_subsp._enterica_serovar_Cerro_87	kinModCall	modified_base	95029	95029	26	+	.	coverage=188;context=CCATTTCTGCATGGCGTTGCTTAACAGGGCAGAAGAAAGCG;IPDRatio=1.40
CP008925 Salmonella_enterica_subsp._enterica_serovar_Cerro_87	kinModCall	modified_base	95040	95040	37	+	.	coverage=185;context=TGGCGTTGCTTAACAGGGCAGAAGAAAGCGAGGCGAGGCGA;IPDRatio=1.64
CP008925 Salmonella_enterica_subsp._enterica_serovar_Cerro_87	kinModCall	modified_base	95044	95044	25	+	.	coverage=189;context=GTTGCTTAACAGGGCAGAAGAAAGCGAGGCGAGGCGATGTT;IPDRatio=1.45
CP008925 Salmonella_enterica_subsp._enterica_serovar_Cerro_87	kinModCall	modified_base	95050	95050	37	+	.	coverage=189;context=TAACAGGGCAGAAGAAAGCGAGGCGAGGCGATGTTCATTCG;IPDRatio=1.62
CP008925 Salmonella_enterica_subsp._enterica_serovar_Cerro_87	kinModCall	modified_base	95055	95055	21	+	.	coverage=192;context=GGGCAGAAGAAAGCGAGGCGAGGCGATGTTCATTCGCTAAA;IPDRatio=1.39
CP008925 Salmonella_enterica_subsp._enterica_serovar_Cerro_87	kinModCall	modified_base	95060	95060	43	+	.	coverage=190;context=GAAGAAAGCGAGGCGAGGCGATGTTCATTCGCTAAATCAAG;IPDRatio=1.71
CP008925 Salmonella_enterica_subsp._enterica_serovar_Cerro_87	kinModCall	modified_base	95078	95078	28	+	.	coverage=196;context=CGATGTTCATTCGCTAAATCAAGTCCGGCGGAGTTTATCCG;IPDRatio=1.46
CP008925 Salmonella_enterica_subsp._enterica_serovar_Cerro_87	kinModCall	modified_base	95078	95078	50	-	.	coverage=169;context=CGGATAAACTCCGCCGGACTTGATTTAGCGAATGAACATCG;IPDRatio=1.90
CP008925 Salmonella_enterica_subsp._enterica_serovar_Cerro_87	kinModCall	modified_base	95088	95088	23	+	.	coverage=163;context=TCGCTAAATCAAGTCCGGCGGAGTTTATCCGACCTTCGCCG;IPDRatio=1.46
CP008925 Salmonella_enterica_subsp._enterica_serovar_Cerro_87	kinModCall	modified_base	95089	95089	34	+	.	coverage=192;context=CGCTAAATCAAGTCCGGCGGAGTTTATCCGACCTTCGCCGT;IPDRatio=1.63
CP008925 Salmonella_enterica_subsp._enterica_serovar_Cerro_87	kinModCall	modified_base	95091	95091	34	+	.	coverage=192;context=CTAAATCAAGTCCGGCGGAGTTTATCCGACCTTCGCCGTAC;IPDRatio=1.52
CP008925 Salmonella_enterica_subsp._enterica_serovar_Cerro_87	kinModCall	modified_base	95110	95110	23	+	.	coverage=194;context=GTTTATCCGACCTTCGCCGTACAGATCGCGCGGCAGCGGAA;IPDRatio=1.42
CP008925 Salmonella_enterica_subsp._enterica_serovar_Cerro_87	kinModCall	m6A	95114	95114	291	+	.	coverage=196;context=ATCCGACCTTCGCCGTACAGATCGCGCGGCAGCGGAATTTT;IPDRatio=7.23;frac=1.000;fracLow=0.912;fracUp=1.000;identificationQv=268
CP008925 Salmonella_enterica_subsp._enterica_serovar_Cerro_87	kinModCall	m6A	95115	95115	295	-	.	coverage=188;context=GAAAATTCCGCTGCCGCGCGATCTGTACGGCGAAGGTCGGA;IPDRatio=6.74;frac=1.000;fracLow=0.974;fracUp=1.000;identificationQv=278
CP008925 Salmonella_enterica_subsp._enterica_serovar_Cerro_87	kinModCall	modified_base	95127	95127	44	-	.	coverage=180;context=CATACCGCATCCGAAAATTCCGCTGCCGCGCGATCTGTACG;IPDRatio=1.82
CP008925 Salmonella_enterica_subsp._enterica_serovar_Cerro_87	kinModCall	modified_base	95133	95133	29	+	.	coverage=192;context=GATCGCGCGGCAGCGGAATTTTCGGATGCGGTATGCCAGCC;IPDRatio=1.46
CP008925 Salmonella_enterica_subsp._enterica_serovar_Cerro_87	kinModCall	modified_base	95150	95150	22	+	.	coverage=187;context=ATTTTCGGATGCGGTATGCCAGCCTGACCTTCCTGCTGCGC;IPDRatio=1.45
CP008925 Salmonella_enterica_subsp._enterica_serovar_Cerro_87	kinModCall	modified_base	95160	95160	21	-	.	coverage=188;context=GGAAAAACTGGCGCAGCAGGAAGGTCAGGCTGGCATACCGC;IPDRatio=1.34
CP008925 Salmonella_enterica_subsp._enterica_serovar_Cerro_87	kinModCall	m4C	95189	95189	28	-	.	coverage=186;context=GAACTGGTGGCCGACCCGGTCGAGGCCGTGGAAAAACTGGC;IPDRatio=1.52;frac=0.847;fracLow=0.529;fracUp=1.000;identificationQv=14
CP008925 Salmonella_enterica_subsp._enterica_serovar_Cerro_87	kinModCall	modified_base	95214	95214	35	+	.	coverage=185;context=GGTCGGCCACCAGTTCATCGAGCGGTAGGGTGGCATCGGCG;IPDRatio=1.66
CP008925 Salmonella_enterica_subsp._enterica_serovar_Cerro_87	kinModCall	modified_base	95217	95217	34	+	.	coverage=188;context=CGGCCACCAGTTCATCGAGCGGTAGGGTGGCATCGGCGATG;IPDRatio=1.79
CP008925 Salmonella_enterica_subsp._enterica_serovar_Cerro_87	kinModCall	modified_base	95219	95219	22	-	.	coverage=185;context=CGCATCGCCGATGCCACCCTACCGCTCGATGAACTGGTGGC;IPDRatio=1.45
CP008925 Salmonella_enterica_subsp._enterica_serovar_Cerro_87	kinModCall	modified_base	95256	95256	23	-	.	coverage=181;context=CCTGCTGGAAAACGGCGCCAACACCTCTTTTGTCAACCGCA;IPDRatio=1.41
CP008925 Salmonella_enterica_subsp._enterica_serovar_Cerro_87	kinModCall	modified_base	95280	95280	22	+	.	coverage=186;context=CGCCGTTTTCCAGCAGGCGTCGTACCAGATAGGCCAGCAGG;IPDRatio=1.42
CP008925 Salmonella_enterica_subsp._enterica_serovar_Cerro_87	kinModCall	modified_base	95283	95283	36	+	.	coverage=191;context=CGTTTTCCAGCAGGCGTCGTACCAGATAGGCCAGCAGGGTT;IPDRatio=1.65
CP008925 Salmonella_enterica_subsp._enterica_serovar_Cerro_87	kinModCall	m4C	95291	95291	67	-	.	coverage=179;context=ACACACGAAACCCTGCTGGCCTATCTGGTACGACGCCTGCT;IPDRatio=1.98;frac=0.671;fracLow=0.485;fracUp=0.844;identificationQv=13
CP008925 Salmonella_enterica_subsp._enterica_serovar_Cerro_87	kinModCall	modified_base	95300	95300	24	-	.	coverage=187;context=CCGGTGGGAACACACGAAACCCTGCTGGCCTATCTGGTACG;IPDRatio=1.41
CP008925 Salmonella_enterica_subsp._enterica_serovar_Cerro_87	kinModCall	modified_base	95312	95312	24	-	.	coverage=187;context=CGTATTTACGCGCCGGTGGGAACACACGAAACCCTGCTGGC;IPDRatio=1.43
CP008925 Salmonella_enterica_subsp._enterica_serovar_Cerro_87	kinModCall	modified_base	95322	95322	23	-	.	coverage=181;context=CCGTCCCTGCCGTATTTACGCGCCGGTGGGAACACACGAAA;IPDRatio=1.39
CP008925 Salmonella_enterica_subsp._enterica_serovar_Cerro_87	kinModCall	modified_base	95347	95347	35	-	.	coverage=181;context=GTAAAGTAGCGGACGGAAAACTTAACCGTCCCTGCCGTATT;IPDRatio=1.60
CP008925 Salmonella_enterica_subsp._enterica_serovar_Cerro_87	kinModCall	modified_base	95355	95355	21	+	.	coverage=182;context=AGGGACGGTTAAGTTTTCCGTCCGCTACTTTACCGGTGACC;IPDRatio=1.38
CP008925 Salmonella_enterica_subsp._enterica_serovar_Cerro_87	kinModCall	modified_base	95360	95360	22	-	.	coverage=183;context=GAACAGGTCACCGGTAAAGTAGCGGACGGAAAACTTAACCG;IPDRatio=1.44
CP008925 Salmonella_enterica_subsp._enterica_serovar_Cerro_87	kinModCall	modified_base	95363	95363	42	+	.	coverage=187;context=TTAAGTTTTCCGTCCGCTACTTTACCGGTGACCTGTTCATA;IPDRatio=1.72
CP008925 Salmonella_enterica_subsp._enterica_serovar_Cerro_87	kinModCall	modified_base	95390	95390	21	-	.	coverage=179;context=TGCCTGCACGGCATGGGCGAACCGCTGTATGAACAGGTCAC;IPDRatio=1.38
CP008925 Salmonella_enterica_subsp._enterica_serovar_Cerro_87	kinModCall	m6A	95418	95418	52	-	.	coverage=186;context=TTACTATCCGGGTCAGTACGAATTCCAGTGCCTGCACGGCA;IPDRatio=1.86;frac=0.292;fracLow=0.182;fracUp=0.410;identificationQv=12
CP008925 Salmonella_enterica_subsp._enterica_serovar_Cerro_87	kinModCall	modified_base	95435	95435	23	-	.	coverage=181;context=CATCTGGCCGGGCAAAATTACTATCCGGGTCAGTACGAATT;IPDRatio=1.44
CP008925 Salmonella_enterica_subsp._enterica_serovar_Cerro_87	kinModCall	modified_base	95436	95436	27	-	.	coverage=182;context=TCATCTGGCCGGGCAAAATTACTATCCGGGTCAGTACGAAT;IPDRatio=1.46
CP008925 Salmonella_enterica_subsp._enterica_serovar_Cerro_87	kinModCall	modified_base	95439	95439	40	-	.	coverage=160;context=TTATCATCTGGCCGGGCAAAATTACTATCCGGGTCAGTACG;IPDRatio=1.68
CP008925 Salmonella_enterica_subsp._enterica_serovar_Cerro_87	kinModCall	modified_base	95440	95440	24	+	.	coverage=169;context=GTACTGACCCGGATAGTAATTTTGCCCGGCCAGATGATAAA;IPDRatio=1.45
CP008925 Salmonella_enterica_subsp._enterica_serovar_Cerro_87	kinModCall	modified_base	95441	95441	25	-	.	coverage=176;context=ATTTATCATCTGGCCGGGCAAAATTACTATCCGGGTCAGTA;IPDRatio=1.45
CP008925 Salmonella_enterica_subsp._enterica_serovar_Cerro_87	kinModCall	modified_base	95448	95448	40	+	.	coverage=146;context=CCGGATAGTAATTTTGCCCGGCCAGATGATAAATCGCCGCC;IPDRatio=1.76
CP008925 Salmonella_enterica_subsp._enterica_serovar_Cerro_87	kinModCall	modified_base	95459	95459	65	-	.	coverage=178;context=GCTCACACACTGGCGGCGATTTATCATCTGGCCGGGCAAAA;IPDRatio=2.04
CP008925 Salmonella_enterica_subsp._enterica_serovar_Cerro_87	kinModCall	m4C	95463	95463	34	-	.	coverage=181;context=TAACGCTCACACACTGGCGGCGATTTATCATCTGGCCGGGC;IPDRatio=1.60;frac=0.509;fracLow=0.325;fracUp=0.695;identificationQv=4
CP008925 Salmonella_enterica_subsp._enterica_serovar_Cerro_87	kinModCall	modified_base	95474	95474	23	-	.	coverage=184;context=TTCGCGACCCATAACGCTCACACACTGGCGGCGATTTATCA;IPDRatio=1.44
CP008925 Salmonella_enterica_subsp._enterica_serovar_Cerro_87	kinModCall	modified_base	95482	95482	34	-	.	coverage=181;context=ACCCGCAGTTCGCGACCCATAACGCTCACACACTGGCGGCG;IPDRatio=1.53
CP008925 Salmonella_enterica_subsp._enterica_serovar_Cerro_87	kinModCall	m6A	95505	95505	250	+	.	coverage=170;context=GGGTCGCGAACTGCGGGTAGATCAGATTAGGAACGGCGAGC;IPDRatio=7.10;frac=0.986;fracLow=0.880;fracUp=1.000;identificationQv=243
CP008925 Salmonella_enterica_subsp._enterica_serovar_Cerro_87	kinModCall	m6A	95506	95506	235	-	.	coverage=179;context=TGCTCGCCGTTCCTAATCTGATCTACCCGCAGTTCGCGACC;IPDRatio=4.75;frac=1.000;fracLow=0.910;fracUp=1.000;identificationQv=209
CP008925 Salmonella_enterica_subsp._enterica_serovar_Cerro_87	kinModCall	modified_base	95514	95514	33	-	.	coverage=176;context=GAAAAAACTGCTCGCCGTTCCTAATCTGATCTACCCGCAGT;IPDRatio=1.54
CP008925 Salmonella_enterica_subsp._enterica_serovar_Cerro_87	kinModCall	modified_base	95515	95515	38	+	.	coverage=135;context=CTGCGGGTAGATCAGATTAGGAACGGCGAGCAGTTTTTTCG;IPDRatio=2.14
CP008925 Salmonella_enterica_subsp._enterica_serovar_Cerro_87	kinModCall	m6A	95516	95516	165	+	.	coverage=175;context=TGCGGGTAGATCAGATTAGGAACGGCGAGCAGTTTTTTCGC;IPDRatio=6.97;frac=0.800;fracLow=0.659;fracUp=0.910;identificationQv=112
CP008925 Salmonella_enterica_subsp._enterica_serovar_Cerro_87	kinModCall	modified_base	95516	95516	21	-	.	coverage=162;context=GCGAAAAAACTGCTCGCCGTTCCTAATCTGATCTACCCGCA;IPDRatio=1.41
CP008925 Salmonella_enterica_subsp._enterica_serovar_Cerro_87	kinModCall	modified_base	95517	95517	89	-	.	coverage=171;context=CGCGAAAAAACTGCTCGCCGTTCCTAATCTGATCTACCCGC;IPDRatio=2.65
CP008925 Salmonella_enterica_subsp._enterica_serovar_Cerro_87	kinModCall	modified_base	95549	95549	35	+	.	coverage=171;context=TTTTTCGCGCAGGCCAGATAAGAGACATCGGTATACACTTT;IPDRatio=1.63
CP008925 Salmonella_enterica_subsp._enterica_serovar_Cerro_87	kinModCall	modified_base	95560	95560	27	+	.	coverage=171;context=GGCCAGATAAGAGACATCGGTATACACTTTGCGGGTATAAA;IPDRatio=1.50
CP008925 Salmonella_enterica_subsp._enterica_serovar_Cerro_87	kinModCall	modified_base	95563	95563	22	-	.	coverage=176;context=CGGTTTATACCCGCAAAGTGTATACCGATGTCTCTTATCTG;IPDRatio=1.45
CP008925 Salmonella_enterica_subsp._enterica_serovar_Cerro_87	kinModCall	modified_base	95567	95567	27	-	.	coverage=165;context=TATCCGGTTTATACCCGCAAAGTGTATACCGATGTCTCTTA;IPDRatio=1.61
CP008925 Salmonella_enterica_subsp._enterica_serovar_Cerro_87	kinModCall	modified_base	95578	95578	34	-	.	coverage=163;context=GGCTGGAAGGCTATCCGGTTTATACCCGCAAAGTGTATACC;IPDRatio=1.62
CP008925 Salmonella_enterica_subsp._enterica_serovar_Cerro_87	kinModCall	modified_base	95588	95588	42	-	.	coverage=173;context=CAAATGGAAGGGCTGGAAGGCTATCCGGTTTATACCCGCAA;IPDRatio=1.68
CP008925 Salmonella_enterica_subsp._enterica_serovar_Cerro_87	kinModCall	modified_base	95591	95591	24	-	.	coverage=168;context=GCGCAAATGGAAGGGCTGGAAGGCTATCCGGTTTATACCCG;IPDRatio=1.48
CP008925 Salmonella_enterica_subsp._enterica_serovar_Cerro_87	kinModCall	modified_base	95599	95599	30	+	.	coverage=169;context=AACCGGATAGCCTTCCAGCCCTTCCATTTGCGCGCGTTTGA;IPDRatio=1.56
CP008925 Salmonella_enterica_subsp._enterica_serovar_Cerro_87	kinModCall	m6A	95619	95619	221	+	.	coverage=173;context=CTTCCATTTGCGCGCGTTTGATCTCGCTATCCCAGTAGGCG;IPDRatio=6.28;frac=0.899;fracLow=0.775;fracUp=1.000;identificationQv=206
CP008925 Salmonella_enterica_subsp._enterica_serovar_Cerro_87	kinModCall	m6A	95620	95620	296	-	.	coverage=177;context=GCGCCTACTGGGATAGCGAGATCAAACGCGCGCAAATGGAA;IPDRatio=7.28;frac=1.000;fracLow=1.000;fracUp=1.000;identificationQv=277
CP008925 Salmonella_enterica_subsp._enterica_serovar_Cerro_87	kinModCall	modified_base	95628	95628	23	-	.	coverage=177;context=GGTGAAAGGCGCCTACTGGGATAGCGAGATCAAACGCGCGC;IPDRatio=1.41
CP008925 Salmonella_enterica_subsp._enterica_serovar_Cerro_87	kinModCall	m4C	95637	95637	34	-	.	coverage=176;context=GATTCGTCTGGTGAAAGGCGCCTACTGGGATAGCGAGATCA;IPDRatio=1.61;frac=0.407;fracLow=0.243;fracUp=0.560;identificationQv=8
CP008925 Salmonella_enterica_subsp._enterica_serovar_Cerro_87	kinModCall	modified_base	95643	95643	47	+	.	coverage=173;context=CGCTATCCCAGTAGGCGCCTTTCACCAGACGAATCATCAGC;IPDRatio=1.83
CP008925 Salmonella_enterica_subsp._enterica_serovar_Cerro_87	kinModCall	modified_base	95680	95680	21	+	.	coverage=166;context=CAGCCGACGGCGGCTACGGGAGGCCAGATCGACTAAATAAT;IPDRatio=1.42
CP008925 Salmonella_enterica_subsp._enterica_serovar_Cerro_87	kinModCall	m6A	95687	95687	219	+	.	coverage=170;context=CGGCGGCTACGGGAGGCCAGATCGACTAAATAATCAATGAC;IPDRatio=4.62;frac=0.924;fracLow=0.796;fracUp=1.000;identificationQv=194
CP008925 Salmonella_enterica_subsp._enterica_serovar_Cerro_87	kinModCall	m6A	95688	95688	228	-	.	coverage=164;context=GGTCATTGATTATTTAGTCGATCTGGCCTCCCGTAGCCGCC;IPDRatio=6.58;frac=1.000;fracLow=0.916;fracUp=1.000;identificationQv=226
CP008925 Salmonella_enterica_subsp._enterica_serovar_Cerro_87	kinModCall	m6A	95691	95691	28	+	.	coverage=165;context=GGCTACGGGAGGCCAGATCGACTAAATAATCAATGACCAGC;IPDRatio=1.50;frac=0.326;fracLow=0.204;fracUp=0.454;identificationQv=31
CP008925 Salmonella_enterica_subsp._enterica_serovar_Cerro_87	kinModCall	m4C	95692	95692	56	+	.	coverage=162;context=GCTACGGGAGGCCAGATCGACTAAATAATCAATGACCAGCG;IPDRatio=1.99;frac=0.385;fracLow=0.214;fracUp=0.680;identificationQv=33
CP008925 Salmonella_enterica_subsp._enterica_serovar_Cerro_87	kinModCall	modified_base	95694	95694	26	+	.	coverage=168;context=TACGGGAGGCCAGATCGACTAAATAATCAATGACCAGCGGG;IPDRatio=1.44
CP008925 Salmonella_enterica_subsp._enterica_serovar_Cerro_87	kinModCall	modified_base	95696	95696	34	-	.	coverage=163;context=TGCCCGCTGGTCATTGATTATTTAGTCGATCTGGCCTCCCG;IPDRatio=1.64
CP008925 Salmonella_enterica_subsp._enterica_serovar_Cerro_87	kinModCall	modified_base	95699	95699	92	-	.	coverage=166;context=CGCTGCCCGCTGGTCATTGATTATTTAGTCGATCTGGCCTC;IPDRatio=2.69
CP008925 Salmonella_enterica_subsp._enterica_serovar_Cerro_87	kinModCall	modified_base	95702	95702	21	-	.	coverage=156;context=AAACGCTGCCCGCTGGTCATTGATTATTTAGTCGATCTGGC;IPDRatio=1.46
CP008925 Salmonella_enterica_subsp._enterica_serovar_Cerro_87	kinModCall	modified_base	95709	95709	22	-	.	coverage=166;context=TTACCAGAAACGCTGCCCGCTGGTCATTGATTATTTAGTCG;IPDRatio=1.44
CP008925 Salmonella_enterica_subsp._enterica_serovar_Cerro_87	kinModCall	modified_base	95730	95730	41	-	.	coverage=158;context=CATTGGCTTTGTGATCCAGGCTTACCAGAAACGCTGCCCGC;IPDRatio=1.84
CP008925 Salmonella_enterica_subsp._enterica_serovar_Cerro_87	kinModCall	modified_base	95735	95735	27	+	.	coverage=148;context=CAGCGTTTCTGGTAAGCCTGGATCACAAAGCCAATGCCGTT;IPDRatio=1.55
CP008925 Salmonella_enterica_subsp._enterica_serovar_Cerro_87	kinModCall	m6A	95736	95736	233	+	.	coverage=162;context=AGCGTTTCTGGTAAGCCTGGATCACAAAGCCAATGCCGTTC;IPDRatio=6.98;frac=0.966;fracLow=0.859;fracUp=0.986;identificationQv=193
CP008925 Salmonella_enterica_subsp._enterica_serovar_Cerro_87	kinModCall	m6A	95737	95737	284	-	.	coverage=164;context=GGAACGGCATTGGCTTTGTGATCCAGGCTTACCAGAAACGC;IPDRatio=7.38;frac=0.983;fracLow=0.950;fracUp=1.000;identificationQv=264
CP008925 Salmonella_enterica_subsp._enterica_serovar_Cerro_87	kinModCall	modified_base	95743	95743	23	+	.	coverage=157;context=CTGGTAAGCCTGGATCACAAAGCCAATGCCGTTCCAGCCCG;IPDRatio=1.43
CP008925 Salmonella_enterica_subsp._enterica_serovar_Cerro_87	kinModCall	modified_base	95777	95777	23	-	.	coverage=171;context=CTGCTGGAAAAACTCTGCTTCGAACCCGAACTGGCGGGCTG;IPDRatio=1.48
CP008925 Salmonella_enterica_subsp._enterica_serovar_Cerro_87	kinModCall	m6A	95784	95784	268	+	.	coverage=171;context=CCAGTTCGGGTTCGAAGCAGAGTTTTTCCAGCAGATCGAGC;IPDRatio=7.53;frac=1.000;fracLow=0.962;fracUp=1.000;identificationQv=236
CP008925 Salmonella_enterica_subsp._enterica_serovar_Cerro_87	kinModCall	modified_base	95787	95787	49	+	.	coverage=153;context=GTTCGGGTTCGAAGCAGAGTTTTTCCAGCAGATCGAGCGAG;IPDRatio=1.79
CP008925 Salmonella_enterica_subsp._enterica_serovar_Cerro_87	kinModCall	m6A	95798	95798	201	+	.	coverage=166;context=AAGCAGAGTTTTTCCAGCAGATCGAGCGAGATCTCCAGACG;IPDRatio=4.34;frac=0.955;fracLow=0.853;fracUp=1.000;identificationQv=190
CP008925 Salmonella_enterica_subsp._enterica_serovar_Cerro_87	kinModCall	m6A	95799	95799	226	-	.	coverage=161;context=TCGTCTGGAGATCTCGCTCGATCTGCTGGAAAAACTCTGCT;IPDRatio=6.49;frac=0.999;fracLow=0.928;fracUp=1.000;identificationQv=220
CP008925 Salmonella_enterica_subsp._enterica_serovar_Cerro_87	kinModCall	m6A	95808	95808	232	+	.	coverage=152;context=TTTCCAGCAGATCGAGCGAGATCTCCAGACGATCCGCCTCT;IPDRatio=7.99;frac=1.000;fracLow=0.968;fracUp=1.000;identificationQv=183
CP008925 Salmonella_enterica_subsp._enterica_serovar_Cerro_87	kinModCall	m6A	95809	95809	206	-	.	coverage=157;context=AAGAGGCGGATCGTCTGGAGATCTCGCTCGATCTGCTGGAA;IPDRatio=6.75;frac=0.936;fracLow=0.823;fracUp=1.000;identificationQv=146
CP008925 Salmonella_enterica_subsp._enterica_serovar_Cerro_87	kinModCall	m6A	95819	95819	262	+	.	coverage=153;context=TCGAGCGAGATCTCCAGACGATCCGCCTCTTCGGCGTCGAT;IPDRatio=6.74;frac=1.000;fracLow=0.964;fracUp=1.000;identificationQv=269
CP008925 Salmonella_enterica_subsp._enterica_serovar_Cerro_87	kinModCall	m6A	95820	95820	201	-	.	coverage=151;context=TATCGACGCCGAAGAGGCGGATCGTCTGGAGATCTCGCTCG;IPDRatio=6.33;frac=0.953;fracLow=0.836;fracUp=0.995;identificationQv=193
CP008925 Salmonella_enterica_subsp._enterica_serovar_Cerro_87	kinModCall	modified_base	95850	95850	23	+	.	coverage=148;context=CGGCGTCGATATTGAGACCGATATCATACTGGCGCGCCAGC;IPDRatio=1.47
CP008925 Salmonella_enterica_subsp._enterica_serovar_Cerro_87	kinModCall	modified_base	95851	95851	24	+	.	coverage=140;context=GGCGTCGATATTGAGACCGATATCATACTGGCGCGCCAGCA;IPDRatio=1.49
CP008925 Salmonella_enterica_subsp._enterica_serovar_Cerro_87	kinModCall	m4C	95854	95854	66	+	.	coverage=146;context=GTCGATATTGAGACCGATATCATACTGGCGCGCCAGCAGCG;IPDRatio=2.24;frac=0.675;fracLow=0.493;fracUp=0.867;identificationQv=24
CP008925 Salmonella_enterica_subsp._enterica_serovar_Cerro_87	kinModCall	modified_base	95901	95901	24	-	.	coverage=147;context=ATACGATCGGGTAATGGAGGAGCTTTATCCGCGCCTGAAAT;IPDRatio=1.46
CP008925 Salmonella_enterica_subsp._enterica_serovar_Cerro_87	kinModCall	m6A	95907	95907	78	+	.	coverage=148;context=GGCGCGGATAAAGCTCCTCCATTACCCGATCGTATTGCGCG;IPDRatio=2.80;frac=0.461;fracLow=0.341;fracUp=0.580;identificationQv=57
CP008925 Salmonella_enterica_subsp._enterica_serovar_Cerro_87	kinModCall	modified_base	95910	95910	28	+	.	coverage=150;context=GCGGATAAAGCTCCTCCATTACCCGATCGTATTGCGCGCGA;IPDRatio=1.62
CP008925 Salmonella_enterica_subsp._enterica_serovar_Cerro_87	kinModCall	m6A	95915	95915	213	+	.	coverage=150;context=TAAAGCTCCTCCATTACCCGATCGTATTGCGCGCGACTATA;IPDRatio=8.17;frac=0.985;fracLow=0.892;fracUp=1.000;identificationQv=196
CP008925 Salmonella_enterica_subsp._enterica_serovar_Cerro_87	kinModCall	m6A	95916	95916	226	-	.	coverage=147;context=CTATAGTCGCGCGCAATACGATCGGGTAATGGAGGAGCTTT;IPDRatio=6.07;frac=1.000;fracLow=0.996;fracUp=1.000;identificationQv=212
CP008925 Salmonella_enterica_subsp._enterica_serovar_Cerro_87	kinModCall	modified_base	95929	95929	42	+	.	coverage=151;context=TACCCGATCGTATTGCGCGCGACTATAGCGTGGATGCAGGG;IPDRatio=1.82
CP008925 Salmonella_enterica_subsp._enterica_serovar_Cerro_87	kinModCall	modified_base	95930	95930	23	+	.	coverage=156;context=ACCCGATCGTATTGCGCGCGACTATAGCGTGGATGCAGGGC;IPDRatio=1.55
CP008925 Salmonella_enterica_subsp._enterica_serovar_Cerro_87	kinModCall	modified_base	95933	95933	28	+	.	coverage=155;context=CGATCGTATTGCGCGCGACTATAGCGTGGATGCAGGGCGGA;IPDRatio=1.49
CP008925 Salmonella_enterica_subsp._enterica_serovar_Cerro_87	kinModCall	modified_base	95938	95938	26	-	.	coverage=162;context=AGCTGTCCGCCCTGCATCCACGCTATAGTCGCGCGCAATAC;IPDRatio=1.54
CP008925 Salmonella_enterica_subsp._enterica_serovar_Cerro_87	kinModCall	modified_base	95957	95957	27	+	.	coverage=156;context=CGTGGATGCAGGGCGGACAGCTTAATCGAGATGCCTGGCCC;IPDRatio=1.51
CP008925 Salmonella_enterica_subsp._enterica_serovar_Cerro_87	kinModCall	modified_base	95997	95997	25	-	.	coverage=134;context=TGCCATCGGCAAAGCGTCTAACGGTCGCGGTATTTACGAAG;IPDRatio=1.53
CP008925 Salmonella_enterica_subsp._enterica_serovar_Cerro_87	kinModCall	modified_base	95998	95998	28	-	.	coverage=141;context=ATGCCATCGGCAAAGCGTCTAACGGTCGCGGTATTTACGAA;IPDRatio=1.53
CP008925 Salmonella_enterica_subsp._enterica_serovar_Cerro_87	kinModCall	modified_base	96036	96036	45	-	.	coverage=134;context=TGCGCAAGCCTATATGGTCTCTTACCAGCAGGCGATTCATG;IPDRatio=1.96
CP008925 Salmonella_enterica_subsp._enterica_serovar_Cerro_87	kinModCall	modified_base	96038	96038	40	+	.	coverage=133;context=TGAATCGCCTGCTGGTAAGAGACCATATAGGCTTGCGCATC;IPDRatio=1.78
CP008925 Salmonella_enterica_subsp._enterica_serovar_Cerro_87	kinModCall	modified_base	96040	96040	41	+	.	coverage=136;context=AATCGCCTGCTGGTAAGAGACCATATAGGCTTGCGCATCGG;IPDRatio=1.82
CP008925 Salmonella_enterica_subsp._enterica_serovar_Cerro_87	kinModCall	modified_base	96042	96042	37	-	.	coverage=137;context=CGCCGATGCGCAAGCCTATATGGTCTCTTACCAGCAGGCGA;IPDRatio=1.79
CP008925 Salmonella_enterica_subsp._enterica_serovar_Cerro_87	kinModCall	modified_base	96047	96047	24	-	.	coverage=133;context=ACCGCCGCCGATGCGCAAGCCTATATGGTCTCTTACCAGCA;IPDRatio=1.55
CP008925 Salmonella_enterica_subsp._enterica_serovar_Cerro_87	kinModCall	modified_base	96050	96050	26	-	.	coverage=129;context=TTAACCGCCGCCGATGCGCAAGCCTATATGGTCTCTTACCA;IPDRatio=1.63
CP008925 Salmonella_enterica_subsp._enterica_serovar_Cerro_87	kinModCall	modified_base	96093	96093	21	-	.	coverage=132;context=GAAAGGGTTCCGCTATTCTTACGATATGCTGGGCGAAGCCG;IPDRatio=1.41
CP008925 Salmonella_enterica_subsp._enterica_serovar_Cerro_87	kinModCall	modified_base	96100	96100	23	-	.	coverage=131;context=TGGAAGAGAAAGGGTTCCGCTATTCTTACGATATGCTGGGC;IPDRatio=1.43
CP008925 Salmonella_enterica_subsp._enterica_serovar_Cerro_87	kinModCall	modified_base	96114	96114	26	+	.	coverage=130;context=AAGAATAGCGGAACCCTTTCTCTTCCAGTTTTCGGGCATTC;IPDRatio=1.50
CP008925 Salmonella_enterica_subsp._enterica_serovar_Cerro_87	kinModCall	modified_base	96149	96149	22	+	.	coverage=126;context=GCATTCGCCAGCGCCTGAGCAATGGTTTCGCCAGTCACAAA;IPDRatio=1.38
CP008925 Salmonella_enterica_subsp._enterica_serovar_Cerro_87	kinModCall	m6A	96156	96156	30	-	.	coverage=123;context=CGAGCAGTTTGTGACTGGCGAAACCATTGCTCAGGCGCTGG;IPDRatio=1.56;frac=0.151;fracLow=0.029;fracUp=0.251;identificationQv=7
CP008925 Salmonella_enterica_subsp._enterica_serovar_Cerro_87	kinModCall	modified_base	96169	96169	26	+	.	coverage=109;context=AATGGTTTCGCCAGTCACAAACTGCTCGCCCATTAAACGCA;IPDRatio=1.58
CP008925 Salmonella_enterica_subsp._enterica_serovar_Cerro_87	kinModCall	modified_base	96217	96217	21	+	.	coverage=122;context=GTCGACGCCTTTGCGGATTAACGGTTCGCCGCTCTTGCCGA;IPDRatio=1.50
CP008925 Salmonella_enterica_subsp._enterica_serovar_Cerro_87	kinModCall	modified_base	96221	96221	99	+	.	coverage=118;context=ACGCCTTTGCGGATTAACGGTTCGCCGCTCTTGCCGATAAT;IPDRatio=4.01
CP008925 Salmonella_enterica_subsp._enterica_serovar_Cerro_87	kinModCall	modified_base	96221	96221	29	-	.	coverage=127;context=ATTATCGGCAAGAGCGGCGAACCGTTAATCCGCAAAGGCGT;IPDRatio=1.79
CP008925 Salmonella_enterica_subsp._enterica_serovar_Cerro_87	kinModCall	m6A	96222	96222	119	-	.	coverage=123;context=CATTATCGGCAAGAGCGGCGAACCGTTAATCCGCAAAGGCG;IPDRatio=5.62;frac=0.726;fracLow=0.608;fracUp=0.865;identificationQv=92
CP008925 Salmonella_enterica_subsp._enterica_serovar_Cerro_87	kinModCall	modified_base	96280	96280	24	-	.	coverage=118;context=TTACCGGCCGACTGGTCTCAACGCATAACGAAGCTAATCTT;IPDRatio=1.50
CP008925 Salmonella_enterica_subsp._enterica_serovar_Cerro_87	kinModCall	modified_base	96301	96301	26	-	.	coverage=108;context=CCGCTACCTGGGGGCTGCTCTTTACCGGCCGACTGGTCTCA;IPDRatio=1.49
CP008925 Salmonella_enterica_subsp._enterica_serovar_Cerro_87	kinModCall	m6A	96352	96352	46	-	.	coverage=110;context=ATGGCAACTGGCAGTCGCATATTGGCCGTAGCCCGTCGCTG;IPDRatio=1.89;frac=0.288;fracLow=0.152;fracUp=0.425;identificationQv=10
CP008925 Salmonella_enterica_subsp._enterica_serovar_Cerro_87	kinModCall	modified_base	96355	96355	23	-	.	coverage=114;context=GTAATGGCAACTGGCAGTCGCATATTGGCCGTAGCCCGTCG;IPDRatio=1.53
CP008925 Salmonella_enterica_subsp._enterica_serovar_Cerro_87	kinModCall	modified_base	96366	96366	21	-	.	coverage=111;context=CGACAAAATCAGTAATGGCAACTGGCAGTCGCATATTGGCC;IPDRatio=1.41
CP008925 Salmonella_enterica_subsp._enterica_serovar_Cerro_87	kinModCall	modified_base	96379	96379	31	-	.	coverage=108;context=ATGCGTTAATTCGCGACAAAATCAGTAATGGCAACTGGCAG;IPDRatio=1.67
CP008925 Salmonella_enterica_subsp._enterica_serovar_Cerro_87	kinModCall	m6A	96410	96410	41	-	.	coverage=106;context=CTGCTGCGTATTCCTGACAAAGCTACGCGCGATGCGTTAAT;IPDRatio=1.90;frac=0.175;fracLow=0.053;fracUp=0.281;identificationQv=4
CP008925 Salmonella_enterica_subsp._enterica_serovar_Cerro_87	kinModCall	modified_base	96412	96412	23	-	.	coverage=114;context=CGCTGCTGCGTATTCCTGACAAAGCTACGCGCGATGCGTTA;IPDRatio=1.49
CP008925 Salmonella_enterica_subsp._enterica_serovar_Cerro_87	kinModCall	modified_base	96420	96420	22	+	.	coverage=104;context=CGCGCGTAGCTTTGTCAGGAATACGCAGCAGCGCTTCCGCC;IPDRatio=1.58
CP008925 Salmonella_enterica_subsp._enterica_serovar_Cerro_87	kinModCall	modified_base	96422	96422	23	-	.	coverage=112;context=CTGGCGGAAGCGCTGCTGCGTATTCCTGACAAAGCTACGCG;IPDRatio=1.49
CP008925 Salmonella_enterica_subsp._enterica_serovar_Cerro_87	kinModCall	modified_base	96434	96434	22	-	.	coverage=115;context=GCGCTGATGTGTCTGGCGGAAGCGCTGCTGCGTATTCCTGA;IPDRatio=1.40
CP008925 Salmonella_enterica_subsp._enterica_serovar_Cerro_87	kinModCall	modified_base	96465	96465	27	-	.	coverage=115;context=GGAGTTTTCCCTCTCTTCGCAAGAAGGCGTTGCGCTGATGT;IPDRatio=1.58
CP008925 Salmonella_enterica_subsp._enterica_serovar_Cerro_87	kinModCall	modified_base	96478	96478	21	+	.	coverage=105;context=GCCTTCTTGCGAAGAGAGGGAAAACTCCTGCAACAGGCCTT;IPDRatio=1.42
CP008925 Salmonella_enterica_subsp._enterica_serovar_Cerro_87	kinModCall	modified_base	96492	96492	22	+	.	coverage=106;context=AGAGGGAAAACTCCTGCAACAGGCCTTGTACCATACCCGCG;IPDRatio=1.51
CP008925 Salmonella_enterica_subsp._enterica_serovar_Cerro_87	kinModCall	modified_base	96498	96498	21	+	.	coverage=105;context=AAAACTCCTGCAACAGGCCTTGTACCATACCCGCGCGACCG;IPDRatio=1.57
CP008925 Salmonella_enterica_subsp._enterica_serovar_Cerro_87	kinModCall	m4C	96503	96503	40	+	.	coverage=107;context=TCCTGCAACAGGCCTTGTACCATACCCGCGCGACCGCTGGC;IPDRatio=1.94;frac=0.839;fracLow=0.585;fracUp=1.000;identificationQv=5
CP008925 Salmonella_enterica_subsp._enterica_serovar_Cerro_87	kinModCall	modified_base	96512	96512	30	-	.	coverage=116;context=CAAAAATCCGCCAGCGGTCGCGCGGGTATGGTACAAGGCCT;IPDRatio=1.78
CP008925 Salmonella_enterica_subsp._enterica_serovar_Cerro_87	kinModCall	m6A	96515	96515	40	+	.	coverage=110;context=CCTTGTACCATACCCGCGCGACCGCTGGCGGATTTTTGATT;IPDRatio=1.97;frac=0.318;fracLow=0.177;fracUp=0.452;identificationQv=6
CP008925 Salmonella_enterica_subsp._enterica_serovar_Cerro_87	kinModCall	modified_base	96515	96515	32	-	.	coverage=114;context=AATCAAAAATCCGCCAGCGGTCGCGCGGGTATGGTACAAGG;IPDRatio=1.89
CP008925 Salmonella_enterica_subsp._enterica_serovar_Cerro_87	kinModCall	m4C	96563	96563	33	+	.	coverage=119;context=TTCTCCGCCAGTTGATACGCCAGTTTATGCGCCTGCTCAGC;IPDRatio=1.68;frac=0.545;fracLow=0.318;fracUp=0.808;identificationQv=5
CP008925 Salmonella_enterica_subsp._enterica_serovar_Cerro_87	kinModCall	modified_base	96567	96567	24	-	.	coverage=125;context=TGTCGCTGAGCAGGCGCATAAACTGGCGTATCAACTGGCGG;IPDRatio=1.45
CP008925 Salmonella_enterica_subsp._enterica_serovar_Cerro_87	kinModCall	modified_base	96618	96618	23	+	.	coverage=121;context=GGCGCGCCTGTTCCATTAGCATTGATACCGCATCGGTTTCC;IPDRatio=1.47
CP008925 Salmonella_enterica_subsp._enterica_serovar_Cerro_87	kinModCall	m6A	96620	96620	66	-	.	coverage=126;context=CCGGAAACCGATGCGGTATCAATGCTAATGGAACAGGCGCG;IPDRatio=2.20;frac=0.406;fracLow=0.282;fracUp=0.535;identificationQv=15
CP008925 Salmonella_enterica_subsp._enterica_serovar_Cerro_87	kinModCall	modified_base	96623	96623	23	-	.	coverage=115;context=CGCCCGGAAACCGATGCGGTATCAATGCTAATGGAACAGGC;IPDRatio=1.46
CP008925 Salmonella_enterica_subsp._enterica_serovar_Cerro_87	kinModCall	modified_base	96656	96656	28	+	.	coverage=114;context=TCCGGGCGGCGCCAGGCGGCGGTGATGGCGGCGCGAGAGAC;IPDRatio=1.80
CP008925 Salmonella_enterica_subsp._enterica_serovar_Cerro_87	kinModCall	modified_base	96667	96667	41	+	.	coverage=124;context=CCAGGCGGCGGTGATGGCGGCGCGAGAGACGGATTGGGGAA;IPDRatio=1.84
CP008925 Salmonella_enterica_subsp._enterica_serovar_Cerro_87	kinModCall	modified_base	96737	96737	30	+	.	coverage=124;context=TGATGCGGCTCATCCTGCGGCGCGACCGGCTCCTCGCTTTC;IPDRatio=1.70
CP008925 Salmonella_enterica_subsp._enterica_serovar_Cerro_87	kinModCall	modified_base	96747	96747	24	-	.	coverage=130;context=CGCGGCAAATGAAAGCGAGGAGCCGGTCGCGCCGCAGGATG;IPDRatio=1.52
CP008925 Salmonella_enterica_subsp._enterica_serovar_Cerro_87	kinModCall	modified_base	96750	96750	26	-	.	coverage=129;context=CGGCGCGGCAAATGAAAGCGAGGAGCCGGTCGCGCCGCAGG;IPDRatio=1.58
CP008925 Salmonella_enterica_subsp._enterica_serovar_Cerro_87	kinModCall	modified_base	96755	96755	30	-	.	coverage=133;context=TTTGCCGGCGCGGCAAATGAAAGCGAGGAGCCGGTCGCGCC;IPDRatio=1.57
CP008925 Salmonella_enterica_subsp._enterica_serovar_Cerro_87	kinModCall	modified_base	96756	96756	28	-	.	coverage=131;context=GTTTGCCGGCGCGGCAAATGAAAGCGAGGAGCCGGTCGCGC;IPDRatio=1.51
CP008925 Salmonella_enterica_subsp._enterica_serovar_Cerro_87	kinModCall	modified_base	96769	96769	23	+	.	coverage=113;context=CTCGCTTTCATTTGCCGCGCCGGCAAACAGCGCAGGTAGCT;IPDRatio=1.55
CP008925 Salmonella_enterica_subsp._enterica_serovar_Cerro_87	kinModCall	modified_base	96824	96824	33	+	.	coverage=129;context=CTATTTTCCAGCTTGTCCAGATAGCTAAAGATTGCCTGTTT;IPDRatio=1.64
CP008925 Salmonella_enterica_subsp._enterica_serovar_Cerro_87	kinModCall	modified_base	96834	96834	25	+	.	coverage=131;context=GCTTGTCCAGATAGCTAAAGATTGCCTGTTTTATTAACCAG;IPDRatio=1.44
CP008925 Salmonella_enterica_subsp._enterica_serovar_Cerro_87	kinModCall	modified_base	96835	96835	26	-	.	coverage=132;context=ACTGGTTAATAAAACAGGCAATCTTTAGCTATCTGGACAAG;IPDRatio=1.52
CP008925 Salmonella_enterica_subsp._enterica_serovar_Cerro_87	kinModCall	modified_base	96847	96847	48	+	.	coverage=129;context=GCTAAAGATTGCCTGTTTTATTAACCAGTGCGGCGTGCGAT;IPDRatio=1.98
CP008925 Salmonella_enterica_subsp._enterica_serovar_Cerro_87	kinModCall	m6A	96866	96866	206	+	.	coverage=131;context=ATTAACCAGTGCGGCGTGCGATCGATACGCGACGCGGCCAT;IPDRatio=6.25;frac=0.997;fracLow=0.988;fracUp=1.000;identificationQv=210
CP008925 Salmonella_enterica_subsp._enterica_serovar_Cerro_87	kinModCall	m6A	96867	96867	205	-	.	coverage=135;context=AATGGCCGCGTCGCGTATCGATCGCACGCCGCACTGGTTAA;IPDRatio=6.88;frac=1.000;fracLow=0.948;fracUp=1.000;identificationQv=225
CP008925 Salmonella_enterica_subsp._enterica_serovar_Cerro_87	kinModCall	m6A	96887	96887	21	-	.	coverage=138;context=GCCACGCGCGAACGGATCAAAATGGCCGCGTCGCGTATCGA;IPDRatio=1.44;frac=0.479;fracLow=0.399;fracUp=0.560;identificationQv=9
CP008925 Salmonella_enterica_subsp._enterica_serovar_Cerro_87	kinModCall	m6A	96891	96891	192	+	.	coverage=131;context=TACGCGACGCGGCCATTTTGATCCGTTCGCGCGTGGCGTCG;IPDRatio=7.17;frac=0.957;fracLow=0.849;fracUp=1.000;identificationQv=181
CP008925 Salmonella_enterica_subsp._enterica_serovar_Cerro_87	kinModCall	m6A	96892	96892	232	-	.	coverage=134;context=ACGACGCCACGCGCGAACGGATCAAAATGGCCGCGTCGCGT;IPDRatio=9.51;frac=0.972;fracLow=0.972;fracUp=1.000;identificationQv=230
CP008925 Salmonella_enterica_subsp._enterica_serovar_Cerro_87	kinModCall	modified_base	96904	96904	24	-	.	coverage=136;context=GGGTTAAGCTGGACGACGCCACGCGCGAACGGATCAAAATG;IPDRatio=1.50
CP008925 Salmonella_enterica_subsp._enterica_serovar_Cerro_87	kinModCall	modified_base	96941	96941	21	+	.	coverage=120;context=ACCCCCATCGTGGTGGTTCCCATACCCTCTACTCCTGTTAT;IPDRatio=1.46
CP008925 Salmonella_enterica_subsp._enterica_serovar_Cerro_87	kinModCall	modified_base	96942	96942	28	+	.	coverage=124;context=CCCCCATCGTGGTGGTTCCCATACCCTCTACTCCTGTTATT;IPDRatio=1.56
CP008925 Salmonella_enterica_subsp._enterica_serovar_Cerro_87	kinModCall	modified_base	96948	96948	23	+	.	coverage=129;context=TCGTGGTGGTTCCCATACCCTCTACTCCTGTTATTCGCTCT;IPDRatio=1.55
CP008925 Salmonella_enterica_subsp._enterica_serovar_Cerro_87	kinModCall	modified_base	96950	96950	30	+	.	coverage=128;context=GTGGTGGTTCCCATACCCTCTACTCCTGTTATTCGCTCTAT;IPDRatio=1.70
CP008925 Salmonella_enterica_subsp._enterica_serovar_Cerro_87	kinModCall	modified_base	96961	96961	34	-	.	coverage=135;context=TTAGTTAGCAGATAGAGCGAATAACAGGAGTAGAGGGTATG;IPDRatio=1.60
CP008925 Salmonella_enterica_subsp._enterica_serovar_Cerro_87	kinModCall	modified_base	96962	96962	26	-	.	coverage=137;context=ATTAGTTAGCAGATAGAGCGAATAACAGGAGTAGAGGGTAT;IPDRatio=1.55
CP008925 Salmonella_enterica_subsp._enterica_serovar_Cerro_87	kinModCall	modified_base	96972	96972	34	-	.	coverage=138;context=TCCGCTAACTATTAGTTAGCAGATAGAGCGAATAACAGGAG;IPDRatio=1.67
CP008925 Salmonella_enterica_subsp._enterica_serovar_Cerro_87	kinModCall	m6A	96976	96976	49	+	.	coverage=127;context=TGTTATTCGCTCTATCTGCTAACTAATAGTTAGCGGAAAAT;IPDRatio=2.01;frac=0.273;fracLow=0.173;fracUp=0.401;identificationQv=16
CP008925 Salmonella_enterica_subsp._enterica_serovar_Cerro_87	kinModCall	m6A	96977	96977	86	+	.	coverage=125;context=GTTATTCGCTCTATCTGCTAACTAATAGTTAGCGGAAAATA;IPDRatio=2.63;frac=0.349;fracLow=0.222;fracUp=0.475;identificationQv=43
CP008925 Salmonella_enterica_subsp._enterica_serovar_Cerro_87	kinModCall	m4C	96978	96978	54	+	.	coverage=123;context=TTATTCGCTCTATCTGCTAACTAATAGTTAGCGGAAAATAT;IPDRatio=2.29;frac=0.307;fracLow=0.152;fracUp=0.502;identificationQv=11
CP008925 Salmonella_enterica_subsp._enterica_serovar_Cerro_87	kinModCall	m6A	96981	96981	36	+	.	coverage=123;context=TTCGCTCTATCTGCTAACTAATAGTTAGCGGAAAATATCCA;IPDRatio=1.72;frac=0.350;fracLow=0.209;fracUp=0.510;identificationQv=14
CP008925 Salmonella_enterica_subsp._enterica_serovar_Cerro_87	kinModCall	modified_base	96981	96981	27	-	.	coverage=135;context=TGGATATTTTCCGCTAACTATTAGTTAGCAGATAGAGCGAA;IPDRatio=1.60
CP008925 Salmonella_enterica_subsp._enterica_serovar_Cerro_87	kinModCall	modified_base	96985	96985	40	-	.	coverage=136;context=ATAGTGGATATTTTCCGCTAACTATTAGTTAGCAGATAGAG;IPDRatio=1.76
CP008925 Salmonella_enterica_subsp._enterica_serovar_Cerro_87	kinModCall	m4C	96988	96988	45	-	.	coverage=134;context=AACATAGTGGATATTTTCCGCTAACTATTAGTTAGCAGATA;IPDRatio=1.89;frac=0.451;fracLow=0.280;fracUp=0.602;identificationQv=3
CP008925 Salmonella_enterica_subsp._enterica_serovar_Cerro_87	kinModCall	modified_base	96995	96995	30	+	.	coverage=116;context=TAACTAATAGTTAGCGGAAAATATCCACTATGTTGCAACTT;IPDRatio=1.55
CP008925 Salmonella_enterica_subsp._enterica_serovar_Cerro_87	kinModCall	modified_base	97006	97006	31	-	.	coverage=136;context=GCGGTTGCACAAAGTTGCAACATAGTGGATATTTTCCGCTA;IPDRatio=1.51
CP008925 Salmonella_enterica_subsp._enterica_serovar_Cerro_87	kinModCall	m4C	97009	97009	44	-	.	coverage=131;context=AACGCGGTTGCACAAAGTTGCAACATAGTGGATATTTTCCG;IPDRatio=1.82;frac=0.529;fracLow=0.315;fracUp=0.751;identificationQv=24
CP008925 Salmonella_enterica_subsp._enterica_serovar_Cerro_87	kinModCall	m6A	97061	97061	31	+	.	coverage=123;context=GCGTTGCAAGCTTAAAAATGAATAAATTGTTAAAAAAAGAA;IPDRatio=1.62;frac=0.180;fracLow=0.071;fracUp=0.301;identificationQv=10
CP008925 Salmonella_enterica_subsp._enterica_serovar_Cerro_87	kinModCall	m4C	97069	97069	53	-	.	coverage=133;context=CTCCCCCTTTCTTTTTTTAACAATTTATTCATTTTTAAGCT;IPDRatio=2.14;frac=0.522;fracLow=0.357;fracUp=0.680;identificationQv=16
CP008925 Salmonella_enterica_subsp._enterica_serovar_Cerro_87	kinModCall	modified_base	97074	97074	21	-	.	coverage=127;context=TCAGACTCCCCCTTTCTTTTTTTAACAATTTATTCATTTTT;IPDRatio=1.42
CP008925 Salmonella_enterica_subsp._enterica_serovar_Cerro_87	kinModCall	m6A	97080	97080	28	+	.	coverage=119;context=GAATAAATTGTTAAAAAAAGAAAGGGGGAGTCTGACGGAGA;IPDRatio=1.55;frac=0.238;fracLow=0.089;fracUp=0.376;identificationQv=4
CP008925 Salmonella_enterica_subsp._enterica_serovar_Cerro_87	kinModCall	modified_base	97103	97103	27	+	.	coverage=112;context=GGGGGAGTCTGACGGAGAAAACCATCTGGATTTATTTTCTC;IPDRatio=1.57
CP008925 Salmonella_enterica_subsp._enterica_serovar_Cerro_87	kinModCall	modified_base	97115	97115	31	-	.	coverage=123;context=TTAACTACCGCAGAGAAAATAAATCCAGATGGTTTTCTCCG;IPDRatio=1.66
CP008925 Salmonella_enterica_subsp._enterica_serovar_Cerro_87	kinModCall	modified_base	97117	97117	27	-	.	coverage=121;context=TGTTAACTACCGCAGAGAAAATAAATCCAGATGGTTTTCTC;IPDRatio=1.48
CP008925 Salmonella_enterica_subsp._enterica_serovar_Cerro_87	kinModCall	m6A	97122	97122	183	-	.	coverage=125;context=AAAAGTGTTAACTACCGCAGAGAAAATAAATCCAGATGGTT;IPDRatio=7.46;frac=0.931;fracLow=0.825;fracUp=1.000;identificationQv=192
CP008925 Salmonella_enterica_subsp._enterica_serovar_Cerro_87	kinModCall	modified_base	97132	97132	29	+	.	coverage=108;context=ATTTATTTTCTCTGCGGTAGTTAACACTTTTAAAAGGTGCA;IPDRatio=1.59
CP008925 Salmonella_enterica_subsp._enterica_serovar_Cerro_87	kinModCall	modified_base	97135	97135	39	-	.	coverage=120;context=GGTTGCACCTTTTAAAAGTGTTAACTACCGCAGAGAAAATA;IPDRatio=1.84
CP008925 Salmonella_enterica_subsp._enterica_serovar_Cerro_87	kinModCall	modified_base	97137	97137	23	+	.	coverage=110;context=TTTTCTCTGCGGTAGTTAACACTTTTAAAAGGTGCAACCGC;IPDRatio=1.40
CP008925 Salmonella_enterica_subsp._enterica_serovar_Cerro_87	kinModCall	modified_base	97153	97153	25	+	.	coverage=108;context=TAACACTTTTAAAAGGTGCAACCGCAAAAAATGTGAGAGAG;IPDRatio=1.49
CP008925 Salmonella_enterica_subsp._enterica_serovar_Cerro_87	kinModCall	modified_base	97158	97158	25	+	.	coverage=113;context=CTTTTAAAAGGTGCAACCGCAAAAAATGTGAGAGAGTGCAA;IPDRatio=1.51
CP008925 Salmonella_enterica_subsp._enterica_serovar_Cerro_87	kinModCall	modified_base	97166	97166	46	+	.	coverage=110;context=AGGTGCAACCGCAAAAAATGTGAGAGAGTGCAACCTGGAGA;IPDRatio=1.90
CP008925 Salmonella_enterica_subsp._enterica_serovar_Cerro_87	kinModCall	modified_base	97175	97175	21	-	.	coverage=125;context=TACTATTTTTCTCCAGGTTGCACTCTCTCACATTTTTTGCG;IPDRatio=1.40
CP008925 Salmonella_enterica_subsp._enterica_serovar_Cerro_87	kinModCall	modified_base	97178	97178	38	+	.	coverage=110;context=AAAAAATGTGAGAGAGTGCAACCTGGAGAAAAATAGTATCC;IPDRatio=1.86
CP008925 Salmonella_enterica_subsp._enterica_serovar_Cerro_87	kinModCall	modified_base	97189	97189	26	+	.	coverage=114;context=GAGAGTGCAACCTGGAGAAAAATAGTATCCCTCTGCAATCA;IPDRatio=1.57
CP008925 Salmonella_enterica_subsp._enterica_serovar_Cerro_87	kinModCall	modified_base	97190	97190	26	+	.	coverage=108;context=AGAGTGCAACCTGGAGAAAAATAGTATCCCTCTGCAATCAA;IPDRatio=1.57
CP008925 Salmonella_enterica_subsp._enterica_serovar_Cerro_87	kinModCall	modified_base	97197	97197	30	-	.	coverage=113;context=ATCAAATTTGATTGCAGAGGGATACTATTTTTCTCCAGGTT;IPDRatio=1.66
CP008925 Salmonella_enterica_subsp._enterica_serovar_Cerro_87	kinModCall	m6A	97200	97200	168	-	.	coverage=124;context=TACATCAAATTTGATTGCAGAGGGATACTATTTTTCTCCAG;IPDRatio=7.65;frac=0.960;fracLow=0.850;fracUp=1.000;identificationQv=171
CP008925 Salmonella_enterica_subsp._enterica_serovar_Cerro_87	kinModCall	modified_base	97211	97211	27	+	.	coverage=110;context=TAGTATCCCTCTGCAATCAAATTTGATGTAAATGGTGTGTT;IPDRatio=1.57
CP008925 Salmonella_enterica_subsp._enterica_serovar_Cerro_87	kinModCall	modified_base	97222	97222	23	-	.	coverage=125;context=ACAATCGATTTAACACACCATTTACATCAAATTTGATTGCA;IPDRatio=1.47
CP008925 Salmonella_enterica_subsp._enterica_serovar_Cerro_87	kinModCall	m4C	97243	97243	44	-	.	coverage=120;context=TGCCGGAAGCGGTGGTTATTCACAATCGATTTAACACACCA;IPDRatio=1.95;frac=0.404;fracLow=0.232;fracUp=0.616;identificationQv=11
CP008925 Salmonella_enterica_subsp._enterica_serovar_Cerro_87	kinModCall	modified_base	97245	97245	23	+	.	coverage=107;context=GTGTGTTAAATCGATTGTGAATAACCACCGCTTCCGGCAGG;IPDRatio=1.45
CP008925 Salmonella_enterica_subsp._enterica_serovar_Cerro_87	kinModCall	modified_base	97256	97256	30	-	.	coverage=116;context=GGCGACCGTATCCTGCCGGAAGCGGTGGTTATTCACAATCG;IPDRatio=1.55
CP008925 Salmonella_enterica_subsp._enterica_serovar_Cerro_87	kinModCall	m4C	97276	97276	61	+	.	coverage=116;context=TTCCGGCAGGATACGGTCGCCCTGGTAAACATAACACCCTT;IPDRatio=2.22;frac=0.721;fracLow=0.503;fracUp=0.957;identificationQv=25
CP008925 Salmonella_enterica_subsp._enterica_serovar_Cerro_87	kinModCall	modified_base	97286	97286	29	+	.	coverage=113;context=ATACGGTCGCCCTGGTAAACATAACACCCTTGCCACGTTCC;IPDRatio=1.52
CP008925 Salmonella_enterica_subsp._enterica_serovar_Cerro_87	kinModCall	modified_base	97303	97303	64	+	.	coverage=111;context=AACATAACACCCTTGCCACGTTCCGGCAGGGTACAAAACGG;IPDRatio=2.39
CP008925 Salmonella_enterica_subsp._enterica_serovar_Cerro_87	kinModCall	m6A	97304	97304	155	-	.	coverage=126;context=GCCGTTTTGTACCCTGCCGGAACGTGGCAAGGGTGTTATGT;IPDRatio=5.45;frac=0.985;fracLow=0.853;fracUp=1.000;identificationQv=120
CP008925 Salmonella_enterica_subsp._enterica_serovar_Cerro_87	kinModCall	modified_base	97305	97305	37	-	.	coverage=114;context=TGCCGTTTTGTACCCTGCCGGAACGTGGCAAGGGTGTTATG;IPDRatio=2.15
CP008925 Salmonella_enterica_subsp._enterica_serovar_Cerro_87	kinModCall	modified_base	97329	97329	43	+	.	coverage=115;context=CAGGGTACAAAACGGCACGCTACGGTAGTGCCAATAAATAA;IPDRatio=1.92
CP008925 Salmonella_enterica_subsp._enterica_serovar_Cerro_87	kinModCall	modified_base	97338	97338	41	+	.	coverage=113;context=AAACGGCACGCTACGGTAGTGCCAATAAATAAATTTGGAGA;IPDRatio=1.84
CP008925 Salmonella_enterica_subsp._enterica_serovar_Cerro_87	kinModCall	modified_base	97343	97343	26	-	.	coverage=123;context=AAGGTTCTCCAAATTTATTTATTGGCACTACCGTAGCGTGC;IPDRatio=1.45
CP008925 Salmonella_enterica_subsp._enterica_serovar_Cerro_87	kinModCall	modified_base	97349	97349	40	-	.	coverage=129;context=GCCATCAAGGTTCTCCAAATTTATTTATTGGCACTACCGTA;IPDRatio=1.82
CP008925 Salmonella_enterica_subsp._enterica_serovar_Cerro_87	kinModCall	modified_base	97351	97351	25	-	.	coverage=118;context=TAGCCATCAAGGTTCTCCAAATTTATTTATTGGCACTACCG;IPDRatio=1.48
CP008925 Salmonella_enterica_subsp._enterica_serovar_Cerro_87	kinModCall	modified_base	97353	97353	33	-	.	coverage=125;context=AATAGCCATCAAGGTTCTCCAAATTTATTTATTGGCACTAC;IPDRatio=1.62
CP008925 Salmonella_enterica_subsp._enterica_serovar_Cerro_87	kinModCall	modified_base	97361	97361	24	+	.	coverage=115;context=AATAAATAAATTTGGAGAACCTTGATGGCTATTAGCACACC;IPDRatio=1.55
CP008925 Salmonella_enterica_subsp._enterica_serovar_Cerro_87	kinModCall	modified_base	97368	97368	21	+	.	coverage=106;context=AAATTTGGAGAACCTTGATGGCTATTAGCACACCGATGTTG;IPDRatio=1.46
CP008925 Salmonella_enterica_subsp._enterica_serovar_Cerro_87	kinModCall	modified_base	97404	97404	33	-	.	coverage=123;context=CAATATCATGCCAAAAATATAGACACAGAATGTCACCAACA;IPDRatio=1.55
CP008925 Salmonella_enterica_subsp._enterica_serovar_Cerro_87	kinModCall	modified_base	97406	97406	24	-	.	coverage=122;context=ATCAATATCATGCCAAAAATATAGACACAGAATGTCACCAA;IPDRatio=1.50
CP008925 Salmonella_enterica_subsp._enterica_serovar_Cerro_87	kinModCall	modified_base	97415	97415	22	+	.	coverage=115;context=TTCTGTGTCTATATTTTTGGCATGATATTGATTGGGTTTAT;IPDRatio=1.62
CP008925 Salmonella_enterica_subsp._enterica_serovar_Cerro_87	kinModCall	modified_base	97421	97421	28	+	.	coverage=119;context=GTCTATATTTTTGGCATGATATTGATTGGGTTTATCGCCTG;IPDRatio=1.53
CP008925 Salmonella_enterica_subsp._enterica_serovar_Cerro_87	kinModCall	m6A	97422	97422	60	-	.	coverage=120;context=CCAGGCGATAAACCCAATCAATATCATGCCAAAAATATAGA;IPDRatio=2.06;frac=0.476;fracLow=0.267;fracUp=0.666;identificationQv=25
CP008925 Salmonella_enterica_subsp._enterica_serovar_Cerro_87	kinModCall	modified_base	97428	97428	21	-	.	coverage=119;context=TGAGCGCCAGGCGATAAACCCAATCAATATCATGCCAAAAA;IPDRatio=1.48
CP008925 Salmonella_enterica_subsp._enterica_serovar_Cerro_87	kinModCall	modified_base	97433	97433	22	-	.	coverage=125;context=TTGGTTGAGCGCCAGGCGATAAACCCAATCAATATCATGCC;IPDRatio=1.38
CP008925 Salmonella_enterica_subsp._enterica_serovar_Cerro_87	kinModCall	modified_base	97434	97434	31	+	.	coverage=117;context=GCATGATATTGATTGGGTTTATCGCCTGGCGCTCAACCAAA;IPDRatio=1.55
CP008925 Salmonella_enterica_subsp._enterica_serovar_Cerro_87	kinModCall	modified_base	97454	97454	33	-	.	coverage=120;context=AGAATATAGTCATCAAAGTTTTTGGTTGAGCGCCAGGCGAT;IPDRatio=1.63
CP008925 Salmonella_enterica_subsp._enterica_serovar_Cerro_87	kinModCall	modified_base	97464	97464	37	+	.	coverage=112;context=GCTCAACCAAAAACTTTGATGACTATATTCTTGGCGGTCGC;IPDRatio=1.74
CP008925 Salmonella_enterica_subsp._enterica_serovar_Cerro_87	kinModCall	modified_base	97467	97467	24	+	.	coverage=114;context=CAACCAAAAACTTTGATGACTATATTCTTGGCGGTCGCAGC;IPDRatio=1.50
CP008925 Salmonella_enterica_subsp._enterica_serovar_Cerro_87	kinModCall	modified_base	97473	97473	56	-	.	coverage=117;context=CCCCAGGCTGCGACCGCCAAGAATATAGTCATCAAAGTTTT;IPDRatio=2.35
CP008925 Salmonella_enterica_subsp._enterica_serovar_Cerro_87	kinModCall	modified_base	97481	97481	25	-	.	coverage=121;context=ACAAACGGCCCCAGGCTGCGACCGCCAAGAATATAGTCATC;IPDRatio=1.54
CP008925 Salmonella_enterica_subsp._enterica_serovar_Cerro_87	kinModCall	modified_base	97489	97489	21	+	.	coverage=115;context=TATTCTTGGCGGTCGCAGCCTGGGGCCGTTTGTTACGGCTT;IPDRatio=1.49
CP008925 Salmonella_enterica_subsp._enterica_serovar_Cerro_87	kinModCall	modified_base	97511	97511	27	+	.	coverage=116;context=GGGCCGTTTGTTACGGCTTTATCAGCCGGCGCGTCGGATAT;IPDRatio=1.52
CP008925 Salmonella_enterica_subsp._enterica_serovar_Cerro_87	kinModCall	modified_base	97520	97520	22	-	.	coverage=123;context=CAGCCGCTCATATCCGACGCGCCGGCTGATAAAGCCGTAAC;IPDRatio=1.47
CP008925 Salmonella_enterica_subsp._enterica_serovar_Cerro_87	kinModCall	modified_base	97532	97532	28	-	.	coverage=122;context=CCCATTAACAGCCAGCCGCTCATATCCGACGCGCCGGCTGA;IPDRatio=1.52
CP008925 Salmonella_enterica_subsp._enterica_serovar_Cerro_87	kinModCall	modified_base	97549	97549	23	-	.	coverage=126;context=AGATAGCGCCAGGCAGCCCCATTAACAGCCAGCCGCTCATA;IPDRatio=1.41
CP008925 Salmonella_enterica_subsp._enterica_serovar_Cerro_87	kinModCall	modified_base	97571	97571	24	-	.	coverage=122;context=CTTTCAGAGATCCCCGACAGAAAGATAGCGCCAGGCAGCCC;IPDRatio=1.45
CP008925 Salmonella_enterica_subsp._enterica_serovar_Cerro_87	kinModCall	m6A	97581	97581	173	+	.	coverage=116;context=GCGCTATCTTTCTGTCGGGGATCTCTGAAAGCTGGATCGCC;IPDRatio=7.67;frac=1.000;fracLow=0.926;fracUp=1.000;identificationQv=232
CP008925 Salmonella_enterica_subsp._enterica_serovar_Cerro_87	kinModCall	m6A	97582	97582	217	-	.	coverage=126;context=TGGCGATCCAGCTTTCAGAGATCCCCGACAGAAAGATAGCG;IPDRatio=7.42;frac=0.999;fracLow=0.919;fracUp=1.000;identificationQv=199
CP008925 Salmonella_enterica_subsp._enterica_serovar_Cerro_87	kinModCall	m6A	97584	97584	197	-	.	coverage=124;context=AATGGCGATCCAGCTTTCAGAGATCCCCGACAGAAAGATAG;IPDRatio=6.27;frac=0.985;fracLow=0.896;fracUp=1.000;identificationQv=201
CP008925 Salmonella_enterica_subsp._enterica_serovar_Cerro_87	kinModCall	m6A	97596	97596	198	+	.	coverage=117;context=CGGGGATCTCTGAAAGCTGGATCGCCATTGGCCTGACGTTA;IPDRatio=6.61;frac=0.984;fracLow=0.956;fracUp=0.991;identificationQv=207
CP008925 Salmonella_enterica_subsp._enterica_serovar_Cerro_87	kinModCall	m6A	97597	97597	170	-	.	coverage=124;context=CTAACGTCAGGCCAATGGCGATCCAGCTTTCAGAGATCCCC;IPDRatio=4.81;frac=0.985;fracLow=0.867;fracUp=1.000;identificationQv=154
CP008925 Salmonella_enterica_subsp._enterica_serovar_Cerro_87	kinModCall	modified_base	97638	97638	33	-	.	coverage=118;context=GCGCAGGCGCCCGGCCACCAGCTTCCAGTTAATCCATGCGC;IPDRatio=1.67
CP008925 Salmonella_enterica_subsp._enterica_serovar_Cerro_87	kinModCall	modified_base	97660	97660	24	-	.	coverage=125;context=TATTGTTAAATTCGGTATGCACGCGCAGGCGCCCGGCCACC;IPDRatio=1.47
CP008925 Salmonella_enterica_subsp._enterica_serovar_Cerro_87	kinModCall	modified_base	97671	97671	26	+	.	coverage=113;context=GCCTGCGCGTGCATACCGAATTTAACAATAACGCGCTCACG;IPDRatio=1.60
CP008925 Salmonella_enterica_subsp._enterica_serovar_Cerro_87	kinModCall	modified_base	97674	97674	25	+	.	coverage=117;context=TGCGCGTGCATACCGAATTTAACAATAACGCGCTCACGCTA;IPDRatio=1.49
CP008925 Salmonella_enterica_subsp._enterica_serovar_Cerro_87	kinModCall	modified_base	97702	97702	22	-	.	coverage=124;context=CTTCAAACCGACCGGTAAAATAGTCCGGTAGCGTGAGCGCG;IPDRatio=1.42
CP008925 Salmonella_enterica_subsp._enterica_serovar_Cerro_87	kinModCall	modified_base	97712	97712	29	-	.	coverage=120;context=CGGCTCTTATCTTCAAACCGACCGGTAAAATAGTCCGGTAG;IPDRatio=1.63
CP008925 Salmonella_enterica_subsp._enterica_serovar_Cerro_87	kinModCall	modified_base	97724	97724	27	-	.	coverage=123;context=ATACGCAGGACTCGGCTCTTATCTTCAAACCGACCGGTAAA;IPDRatio=1.51
CP008925 Salmonella_enterica_subsp._enterica_serovar_Cerro_87	kinModCall	modified_base	97751	97751	29	+	.	coverage=114;context=CGAGTCCTGCGTATTATTTCCGCGCTGGTCATTCTGCTGTT;IPDRatio=1.65
CP008925 Salmonella_enterica_subsp._enterica_serovar_Cerro_87	kinModCall	modified_base	97760	97760	30	+	.	coverage=118;context=CGTATTATTTCCGCGCTGGTCATTCTGCTGTTTTTCACTAT;IPDRatio=1.64
CP008925 Salmonella_enterica_subsp._enterica_serovar_Cerro_87	kinModCall	modified_base	97773	97773	29	+	.	coverage=113;context=CGCTGGTCATTCTGCTGTTTTTCACTATCTATTGCGCATCA;IPDRatio=1.60
CP008925 Salmonella_enterica_subsp._enterica_serovar_Cerro_87	kinModCall	m4C	97777	97777	62	+	.	coverage=111;context=GGTCATTCTGCTGTTTTTCACTATCTATTGCGCATCAGGTA;IPDRatio=2.80;frac=0.844;fracLow=0.591;fracUp=1.000;identificationQv=27
CP008925 Salmonella_enterica_subsp._enterica_serovar_Cerro_87	kinModCall	m6A	97784	97784	80	-	.	coverage=120;context=GCGACAATACCTGATGCGCAATAGATAGTGAAAAACAGCAG;IPDRatio=2.87;frac=0.662;fracLow=0.516;fracUp=0.844;identificationQv=24
CP008925 Salmonella_enterica_subsp._enterica_serovar_Cerro_87	kinModCall	modified_base	97796	97796	35	-	.	coverage=118;context=AGTCGTGCCCCAGCGACAATACCTGATGCGCAATAGATAGT;IPDRatio=1.63
CP008925 Salmonella_enterica_subsp._enterica_serovar_Cerro_87	kinModCall	m6A	97799	97799	57	-	.	coverage=119;context=AACAGTCGTGCCCCAGCGACAATACCTGATGCGCAATAGAT;IPDRatio=2.08;frac=0.460;fracLow=0.291;fracUp=0.599;identificationQv=53
CP008925 Salmonella_enterica_subsp._enterica_serovar_Cerro_87	kinModCall	modified_base	97842	97842	30	+	.	coverage=104;context=AAAGCACCTTCGGTATGAGTTATGAAACCGCACTGTGGGCG;IPDRatio=1.55
CP008925 Salmonella_enterica_subsp._enterica_serovar_Cerro_87	kinModCall	m6A	97844	97844	27	-	.	coverage=116;context=CCCGCCCACAGTGCGGTTTCATAACTCATACCGAAGGTGCT;IPDRatio=1.55;frac=0.241;fracLow=0.103;fracUp=0.381;identificationQv=4
CP008925 Salmonella_enterica_subsp._enterica_serovar_Cerro_87	kinModCall	modified_base	97845	97845	27	-	.	coverage=120;context=CCCCGCCCACAGTGCGGTTTCATAACTCATACCGAAGGTGC;IPDRatio=1.53
CP008925 Salmonella_enterica_subsp._enterica_serovar_Cerro_87	kinModCall	modified_base	97880	97880	26	+	.	coverage=105;context=GCGGGGGCCGCGGCAACCATTATTTATACCTTTATCGGCGG;IPDRatio=1.72
CP008925 Salmonella_enterica_subsp._enterica_serovar_Cerro_87	kinModCall	modified_base	97880	97880	22	-	.	coverage=122;context=CCGCCGATAAAGGTATAAATAATGGTTGCCGCGGCCCCCGC;IPDRatio=1.44
CP008925 Salmonella_enterica_subsp._enterica_serovar_Cerro_87	kinModCall	modified_base	97881	97881	25	+	.	coverage=105;context=CGGGGGCCGCGGCAACCATTATTTATACCTTTATCGGCGGG;IPDRatio=1.48
CP008925 Salmonella_enterica_subsp._enterica_serovar_Cerro_87	kinModCall	modified_base	97882	97882	24	+	.	coverage=107;context=GGGGGCCGCGGCAACCATTATTTATACCTTTATCGGCGGGT;IPDRatio=1.58
CP008925 Salmonella_enterica_subsp._enterica_serovar_Cerro_87	kinModCall	modified_base	97883	97883	32	-	.	coverage=118;context=AACCCGCCGATAAAGGTATAAATAATGGTTGCCGCGGCCCC;IPDRatio=1.64
CP008925 Salmonella_enterica_subsp._enterica_serovar_Cerro_87	kinModCall	modified_base	97884	97884	24	+	.	coverage=103;context=GGGCCGCGGCAACCATTATTTATACCTTTATCGGCGGGTTT;IPDRatio=1.56
CP008925 Salmonella_enterica_subsp._enterica_serovar_Cerro_87	kinModCall	modified_base	97885	97885	31	+	.	coverage=109;context=GGCCGCGGCAACCATTATTTATACCTTTATCGGCGGGTTTC;IPDRatio=1.57
CP008925 Salmonella_enterica_subsp._enterica_serovar_Cerro_87	kinModCall	modified_base	97886	97886	29	-	.	coverage=118;context=AGAAACCCGCCGATAAAGGTATAAATAATGGTTGCCGCGGC;IPDRatio=1.61
CP008925 Salmonella_enterica_subsp._enterica_serovar_Cerro_87	kinModCall	modified_base	97890	97890	27	-	.	coverage=117;context=GGCAAGAAACCCGCCGATAAAGGTATAAATAATGGTTGCCG;IPDRatio=1.55
CP008925 Salmonella_enterica_subsp._enterica_serovar_Cerro_87	kinModCall	modified_base	97981	97981	42	-	.	coverage=116;context=TAAAACCGCCTACGCCGACAATAACCATCACCGGCGTCAGG;IPDRatio=1.78
CP008925 Salmonella_enterica_subsp._enterica_serovar_Cerro_87	kinModCall	modified_base	98017	98017	29	-	.	coverage=114;context=CGATGCTCTTTTGCTTGATCACCTCCAGCGACTCGCTAAAA;IPDRatio=1.48
CP008925 Salmonella_enterica_subsp._enterica_serovar_Cerro_87	kinModCall	m6A	98019	98019	186	+	.	coverage=105;context=TTAGCGAGTCGCTGGAGGTGATCAAGCAAAAGAGCATCGAG;IPDRatio=6.49;frac=1.000;fracLow=0.963;fracUp=1.000;identificationQv=211
CP008925 Salmonella_enterica_subsp._enterica_serovar_Cerro_87	kinModCall	m6A	98020	98020	181	-	.	coverage=115;context=TCTCGATGCTCTTTTGCTTGATCACCTCCAGCGACTCGCTA;IPDRatio=7.01;frac=0.977;fracLow=0.910;fracUp=0.986;identificationQv=167
CP008925 Salmonella_enterica_subsp._enterica_serovar_Cerro_87	kinModCall	modified_base	98028	98028	21	-	.	coverage=113;context=GTCGACATTCTCGATGCTCTTTTGCTTGATCACCTCCAGCG;IPDRatio=1.46
CP008925 Salmonella_enterica_subsp._enterica_serovar_Cerro_87	kinModCall	m4C	98043	98043	32	-	.	coverage=118;context=CAGCCCCTTGAGCATGTCGACATTCTCGATGCTCTTTTGCT;IPDRatio=1.67;frac=0.619;fracLow=0.347;fracUp=0.895;identificationQv=4
CP008925 Salmonella_enterica_subsp._enterica_serovar_Cerro_87	kinModCall	modified_base	98074	98074	36	+	.	coverage=110;context=CAAGGGGCTGAATTTTGTCGCTATTATTTCTCTGATGGGCT;IPDRatio=1.77
CP008925 Salmonella_enterica_subsp._enterica_serovar_Cerro_87	kinModCall	m6A	98081	98081	64	-	.	coverage=123;context=AGTCCCCAGCCCATCAGAGAAATAATAGCGACAAAATTCAG;IPDRatio=2.09;frac=0.449;fracLow=0.299;fracUp=0.614;identificationQv=34
CP008925 Salmonella_enterica_subsp._enterica_serovar_Cerro_87	kinModCall	m6A	98084	98084	211	-	.	coverage=128;context=CCCAGTCCCCAGCCCATCAGAGAAATAATAGCGACAAAATT;IPDRatio=7.03;frac=1.000;fracLow=0.914;fracUp=1.000;identificationQv=216
CP008925 Salmonella_enterica_subsp._enterica_serovar_Cerro_87	kinModCall	modified_base	98102	98102	28	-	.	coverage=122;context=TGCGGCTGACCGAAGTAGCCCAGTCCCCAGCCCATCAGAGA;IPDRatio=1.59
CP008925 Salmonella_enterica_subsp._enterica_serovar_Cerro_87	kinModCall	modified_base	98105	98105	41	+	.	coverage=108;context=CTGATGGGCTGGGGACTGGGCTACTTCGGTCAGCCGCATAT;IPDRatio=1.93
CP008925 Salmonella_enterica_subsp._enterica_serovar_Cerro_87	kinModCall	modified_base	98155	98155	26	+	.	coverage=120;context=CTTTATGGCGGCGGACTCCCATCACAGTATTGTTCATGCGC;IPDRatio=1.46
CP008925 Salmonella_enterica_subsp._enterica_serovar_Cerro_87	kinModCall	m4C	98157	98157	43	+	.	coverage=117;context=TTATGGCGGCGGACTCCCATCACAGTATTGTTCATGCGCGT;IPDRatio=1.94;frac=0.345;fracLow=0.196;fracUp=0.498;identificationQv=6
CP008925 Salmonella_enterica_subsp._enterica_serovar_Cerro_87	kinModCall	modified_base	98157	98157	29	-	.	coverage=132;context=ACGCGCATGAACAATACTGTGATGGGAGTCCGCCGCCATAA;IPDRatio=1.57
CP008925 Salmonella_enterica_subsp._enterica_serovar_Cerro_87	kinModCall	modified_base	98163	98163	21	+	.	coverage=119;context=CGGCGGACTCCCATCACAGTATTGTTCATGCGCGTCGTATC;IPDRatio=1.40
CP008925 Salmonella_enterica_subsp._enterica_serovar_Cerro_87	kinModCall	modified_base	98165	98165	24	-	.	coverage=141;context=CTGATACGACGCGCATGAACAATACTGTGATGGGAGTCCGC;IPDRatio=1.41
CP008925 Salmonella_enterica_subsp._enterica_serovar_Cerro_87	kinModCall	modified_base	98186	98186	33	-	.	coverage=148;context=CACAGAATCATCCAGGTCATACTGATACGACGCGCATGAAC;IPDRatio=1.54
CP008925 Salmonella_enterica_subsp._enterica_serovar_Cerro_87	kinModCall	modified_base	98189	98189	35	-	.	coverage=144;context=AGACACAGAATCATCCAGGTCATACTGATACGACGCGCATG;IPDRatio=1.69
CP008925 Salmonella_enterica_subsp._enterica_serovar_Cerro_87	kinModCall	modified_base	98193	98193	21	-	.	coverage=146;context=CGCCAGACACAGAATCATCCAGGTCATACTGATACGACGCG;IPDRatio=1.39
CP008925 Salmonella_enterica_subsp._enterica_serovar_Cerro_87	kinModCall	modified_base	98197	98197	23	-	.	coverage=148;context=CGCCCGCCAGACACAGAATCATCCAGGTCATACTGATACGA;IPDRatio=1.41
CP008925 Salmonella_enterica_subsp._enterica_serovar_Cerro_87	kinModCall	m6A	98243	98243	34	-	.	coverage=148;context=GGGTTGTTGTTAAAGTACGCAATGCCAAAGAAGCCCACCGC;IPDRatio=1.61;frac=0.220;fracLow=0.108;fracUp=0.352;identificationQv=22
CP008925 Salmonella_enterica_subsp._enterica_serovar_Cerro_87	kinModCall	modified_base	98247	98247	28	-	.	coverage=141;context=CGCGGGGTTGTTGTTAAAGTACGCAATGCCAAAGAAGCCCA;IPDRatio=1.58
CP008925 Salmonella_enterica_subsp._enterica_serovar_Cerro_87	kinModCall	modified_base	98292	98292	24	-	.	coverage=146;context=TTCAATAAATACGCGTTCTGAGTTTTGGTTCACCGCCCCGG;IPDRatio=1.40
CP008925 Salmonella_enterica_subsp._enterica_serovar_Cerro_87	kinModCall	modified_base	98301	98301	24	+	.	coverage=120;context=TGAACCAAAACTCAGAACGCGTATTTATTGAACTGGCGCAG;IPDRatio=1.59
CP008925 Salmonella_enterica_subsp._enterica_serovar_Cerro_87	kinModCall	modified_base	98312	98312	24	-	.	coverage=147;context=TTAAACAGGATCTGCGCCAGTTCAATAAATACGCGTTCTGA;IPDRatio=1.49
CP008925 Salmonella_enterica_subsp._enterica_serovar_Cerro_87	kinModCall	m6A	98322	98322	178	+	.	coverage=132;context=TATTTATTGAACTGGCGCAGATCCTGTTTAACCCGTGGATT;IPDRatio=7.45;frac=0.903;fracLow=0.797;fracUp=1.000;identificationQv=168
CP008925 Salmonella_enterica_subsp._enterica_serovar_Cerro_87	kinModCall	m6A	98323	98323	204	-	.	coverage=147;context=CAATCCACGGGTTAAACAGGATCTGCGCCAGTTCAATAAAT;IPDRatio=7.56;frac=0.932;fracLow=0.826;fracUp=1.000;identificationQv=200
CP008925 Salmonella_enterica_subsp._enterica_serovar_Cerro_87	kinModCall	modified_base	98329	98329	68	+	.	coverage=132;context=TGAACTGGCGCAGATCCTGTTTAACCCGTGGATTGCCGGTA;IPDRatio=2.55
CP008925 Salmonella_enterica_subsp._enterica_serovar_Cerro_87	kinModCall	modified_base	98340	98340	24	+	.	coverage=125;context=AGATCCTGTTTAACCCGTGGATTGCCGGTATTTTGCTGTCT;IPDRatio=1.41
CP008925 Salmonella_enterica_subsp._enterica_serovar_Cerro_87	kinModCall	modified_base	98351	98351	21	-	.	coverage=138;context=GCCAGGATAGCAGACAGCAAAATACCGGCAATCCACGGGTT;IPDRatio=1.43
CP008925 Salmonella_enterica_subsp._enterica_serovar_Cerro_87	kinModCall	modified_base	98400	98400	43	-	.	coverage=139;context=CGCGCTGGAGCATACCAGCAACTGACAGCTCAACGTCGACA;IPDRatio=1.78
CP008925 Salmonella_enterica_subsp._enterica_serovar_Cerro_87	kinModCall	m4C	98410	98410	57	-	.	coverage=141;context=CTTCCGTAATCGCGCTGGAGCATACCAGCAACTGACAGCTC;IPDRatio=2.09;frac=0.540;fracLow=0.367;fracUp=0.713;identificationQv=38
CP008925 Salmonella_enterica_subsp._enterica_serovar_Cerro_87	kinModCall	m6A	98429	98429	36	+	.	coverage=120;context=TGCTCCAGCGCGATTACGGAAGATTTATATAAGGCTTTTCT;IPDRatio=1.71;frac=0.220;fracLow=0.096;fracUp=0.369;identificationQv=4
CP008925 Salmonella_enterica_subsp._enterica_serovar_Cerro_87	kinModCall	modified_base	98432	98432	22	+	.	coverage=126;context=TCCAGCGCGATTACGGAAGATTTATATAAGGCTTTTCTGCG;IPDRatio=1.51
CP008925 Salmonella_enterica_subsp._enterica_serovar_Cerro_87	kinModCall	modified_base	98433	98433	58	+	.	coverage=129;context=CCAGCGCGATTACGGAAGATTTATATAAGGCTTTTCTGCGT;IPDRatio=2.46
CP008925 Salmonella_enterica_subsp._enterica_serovar_Cerro_87	kinModCall	modified_base	98437	98437	23	-	.	coverage=136;context=TTTTACGCAGAAAAGCCTTATATAAATCTTCCGTAATCGCG;IPDRatio=1.43
CP008925 Salmonella_enterica_subsp._enterica_serovar_Cerro_87	kinModCall	modified_base	98444	98444	22	-	.	coverage=124;context=CTGGCGCTTTTACGCAGAAAAGCCTTATATAAATCTTCCGT;IPDRatio=1.44
CP008925 Salmonella_enterica_subsp._enterica_serovar_Cerro_87	kinModCall	modified_base	98480	98480	36	+	.	coverage=131;context=GCCAGCCAGCAAGAGCTGGTATGGGTAGGGCGAGTGATGGT;IPDRatio=1.69
CP008925 Salmonella_enterica_subsp._enterica_serovar_Cerro_87	kinModCall	modified_base	98482	98482	67	-	.	coverage=134;context=GCACCATCACTCGCCCTACCCATACCAGCTCTTGCTGGCTG;IPDRatio=2.22
CP008925 Salmonella_enterica_subsp._enterica_serovar_Cerro_87	kinModCall	modified_base	98487	98487	24	-	.	coverage=138;context=CACCAGCACCATCACTCGCCCTACCCATACCAGCTCTTGCT;IPDRatio=1.47
CP008925 Salmonella_enterica_subsp._enterica_serovar_Cerro_87	kinModCall	modified_base	98492	98492	24	+	.	coverage=126;context=GAGCTGGTATGGGTAGGGCGAGTGATGGTGCTGGTGGTAGC;IPDRatio=1.54
CP008925 Salmonella_enterica_subsp._enterica_serovar_Cerro_87	kinModCall	m6A	98497	98497	51	-	.	coverage=134;context=TCAGCGCTACCACCAGCACCATCACTCGCCCTACCCATACC;IPDRatio=1.85;frac=0.278;fracLow=0.140;fracUp=0.409;identificationQv=17
CP008925 Salmonella_enterica_subsp._enterica_serovar_Cerro_87	kinModCall	modified_base	98504	98504	34	+	.	coverage=118;context=GTAGGGCGAGTGATGGTGCTGGTGGTAGCGCTGATCGCCAT;IPDRatio=1.76
CP008925 Salmonella_enterica_subsp._enterica_serovar_Cerro_87	kinModCall	modified_base	98509	98509	37	-	.	coverage=134;context=GCGCAATGGCGATCAGCGCTACCACCAGCACCATCACTCGC;IPDRatio=1.61
CP008925 Salmonella_enterica_subsp._enterica_serovar_Cerro_87	kinModCall	m6A	98517	98517	209	+	.	coverage=127;context=TGGTGCTGGTGGTAGCGCTGATCGCCATTGCGCTGGCGGCG;IPDRatio=6.92;frac=0.991;fracLow=0.927;fracUp=1.000;identificationQv=211
CP008925 Salmonella_enterica_subsp._enterica_serovar_Cerro_87	kinModCall	m6A	98518	98518	192	-	.	coverage=141;context=TCGCCGCCAGCGCAATGGCGATCAGCGCTACCACCAGCACC;IPDRatio=6.20;frac=0.936;fracLow=0.825;fracUp=1.000;identificationQv=206
CP008925 Salmonella_enterica_subsp._enterica_serovar_Cerro_87	kinModCall	modified_base	98544	98544	31	+	.	coverage=128;context=TTGCGCTGGCGGCGAACCCCGATAACCGTGTGCTGGGGCTG;IPDRatio=1.57
CP008925 Salmonella_enterica_subsp._enterica_serovar_Cerro_87	kinModCall	modified_base	98545	98545	32	+	.	coverage=127;context=TGCGCTGGCGGCGAACCCCGATAACCGTGTGCTGGGGCTGG;IPDRatio=1.58
CP008925 Salmonella_enterica_subsp._enterica_serovar_Cerro_87	kinModCall	m4C	98569	98569	39	-	.	coverage=143;context=CGAATCCAGCCCAGGCGTAGCTCACCAGCCCCAGCACACGG;IPDRatio=1.88;frac=0.250;fracLow=0.154;fracUp=0.377;identificationQv=17
CP008925 Salmonella_enterica_subsp._enterica_serovar_Cerro_87	kinModCall	m6A	98631	98631	35	-	.	coverage=145;context=GCCGTTACGTGTCATACGCGACCACATCACAGAAAACAGGA;IPDRatio=1.72;frac=0.246;fracLow=0.129;fracUp=0.346;identificationQv=13
CP008925 Salmonella_enterica_subsp._enterica_serovar_Cerro_87	kinModCall	modified_base	98664	98664	22	+	.	coverage=122;context=GTAACGGCGCGCTGGCGGGAATGATTATTGGCGCGGTGACG;IPDRatio=1.51
CP008925 Salmonella_enterica_subsp._enterica_serovar_Cerro_87	kinModCall	modified_base	98667	98667	53	+	.	coverage=133;context=ACGGCGCGCTGGCGGGAATGATTATTGGCGCGGTGACGGTT;IPDRatio=1.82
CP008925 Salmonella_enterica_subsp._enterica_serovar_Cerro_87	kinModCall	m6A	98716	98716	199	+	.	coverage=131;context=GAAACAATATGGTTGGCTGGATCTGTATGAGATCATCCCTG;IPDRatio=7.22;frac=0.907;fracLow=0.773;fracUp=0.978;identificationQv=211
CP008925 Salmonella_enterica_subsp._enterica_serovar_Cerro_87	kinModCall	m6A	98717	98717	228	-	.	coverage=139;context=CCAGGGATGATCTCATACAGATCCAGCCAACCATATTGTTT;IPDRatio=6.17;frac=1.000;fracLow=1.000;fracUp=1.000;identificationQv=213
CP008925 Salmonella_enterica_subsp._enterica_serovar_Cerro_87	kinModCall	modified_base	98725	98725	31	-	.	coverage=139;context=AAATGAAGCCAGGGATGATCTCATACAGATCCAGCCAACCA;IPDRatio=1.64
CP008925 Salmonella_enterica_subsp._enterica_serovar_Cerro_87	kinModCall	m6A	98727	98727	162	+	.	coverage=124;context=GTTGGCTGGATCTGTATGAGATCATCCCTGGCTTCATTTTC;IPDRatio=7.37;frac=0.933;fracLow=0.811;fracUp=1.000;identificationQv=140
CP008925 Salmonella_enterica_subsp._enterica_serovar_Cerro_87	kinModCall	m6A	98728	98728	205	-	.	coverage=137;context=CGAAAATGAAGCCAGGGATGATCTCATACAGATCCAGCCAA;IPDRatio=5.94;frac=0.970;fracLow=0.876;fracUp=1.000;identificationQv=213
CP008925 Salmonella_enterica_subsp._enterica_serovar_Cerro_87	kinModCall	m4C	98736	98736	61	-	.	coverage=123;context=CAGGCTGCCGAAAATGAAGCCAGGGATGATCTCATACAGAT;IPDRatio=2.10;frac=0.945;fracLow=0.670;fracUp=1.000;identificationQv=45
CP008925 Salmonella_enterica_subsp._enterica_serovar_Cerro_87	kinModCall	m6A	98760	98760	168	+	.	coverage=118;context=TCATTTTCGGCAGCCTGGGGATCGTAATCTTTAGCCTGCTT;IPDRatio=7.36;frac=1.000;fracLow=0.897;fracUp=1.000;identificationQv=197
CP008925 Salmonella_enterica_subsp._enterica_serovar_Cerro_87	kinModCall	m6A	98761	98761	184	-	.	coverage=133;context=CAAGCAGGCTAAAGATTACGATCCCCAGGCTGCCGAAAATG;IPDRatio=6.65;frac=0.985;fracLow=0.881;fracUp=1.000;identificationQv=168
CP008925 Salmonella_enterica_subsp._enterica_serovar_Cerro_87	kinModCall	modified_base	98778	98778	23	+	.	coverage=118;context=GGATCGTAATCTTTAGCCTGCTTGGCAAAGCGCCGACAGCA;IPDRatio=1.38
CP008925 Salmonella_enterica_subsp._enterica_serovar_Cerro_87	kinModCall	m6A	98809	98809	117	+	.	coverage=117;context=GCCGACAGCAGCGATGCAGGAACGCTTTGCAAAAGCGGACG;IPDRatio=13.77;frac=1.000;fracLow=0.913;fracUp=1.000;identificationQv=61
CP008925 Salmonella_enterica_subsp._enterica_serovar_Cerro_87	kinModCall	modified_base	98810	98810	77	-	.	coverage=125;context=GCGTCCGCTTTTGCAAAGCGTTCCTGCATCGCTGCTGTCGG;IPDRatio=2.43
CP008925 Salmonella_enterica_subsp._enterica_serovar_Cerro_87	kinModCall	modified_base	98834	98834	22	+	.	coverage=109;context=TTTGCAAAAGCGGACGCGCATTATCATTCCGCGCCGCCATC;IPDRatio=1.44
CP008925 Salmonella_enterica_subsp._enterica_serovar_Cerro_87	kinModCall	m6A	98841	98841	30	-	.	coverage=123;context=TAGCTTCGATGGCGGCGCGGAATGATAATGCGCGTCCGCTT;IPDRatio=1.68;frac=0.436;fracLow=0.251;fracUp=0.624;identificationQv=36
CP008925 Salmonella_enterica_subsp._enterica_serovar_Cerro_87	kinModCall	modified_base	98857	98857	22	+	.	coverage=103;context=TCATTCCGCGCCGCCATCGAAGCTACAGGCGGAATAACCGA;IPDRatio=1.41
CP008925 Salmonella_enterica_subsp._enterica_serovar_Cerro_87	kinModCall	modified_base	98866	98866	39	-	.	coverage=121;context=TCGGACATGTCGGTTATTCCGCCTGTAGCTTCGATGGCGGC;IPDRatio=1.91
CP008925 Salmonella_enterica_subsp._enterica_serovar_Cerro_87	kinModCall	modified_base	98873	98873	21	+	.	coverage=100;context=TCGAAGCTACAGGCGGAATAACCGACATGTCCGATAGCATT;IPDRatio=1.44
CP008925 Salmonella_enterica_subsp._enterica_serovar_Cerro_87	kinModCall	m6A	98893	98893	68	-	.	coverage=118;context=AAAATATGTCCGATGGCAATAATGCTATCGGACATGTCGGT;IPDRatio=2.33;frac=0.457;fracLow=0.308;fracUp=0.607;identificationQv=38
CP008925 Salmonella_enterica_subsp._enterica_serovar_Cerro_87	kinModCall	modified_base	98908	98908	24	+	.	coverage=106;context=AGCATTATTGCCATCGGACATATTTTACCAGGCGGCGTTAT;IPDRatio=1.58
CP008925 Salmonella_enterica_subsp._enterica_serovar_Cerro_87	kinModCall	modified_base	98944	98944	31	+	.	coverage=110;context=GTTATACGCCTGCCTGGTCCTCTGATAAGTCCCGGACCGAT;IPDRatio=1.70
CP008925 Salmonella_enterica_subsp._enterica_serovar_Cerro_87	kinModCall	m6A	98944	98944	202	-	.	coverage=119;context=ATCGGTCCGGGACTTATCAGAGGACCAGGCAGGCGTATAAC;IPDRatio=6.71;frac=1.000;fracLow=0.932;fracUp=1.000;identificationQv=187
CP008925 Salmonella_enterica_subsp._enterica_serovar_Cerro_87	kinModCall	modified_base	98952	98952	26	-	.	coverage=115;context=TTCAGTCAATCGGTCCGGGACTTATCAGAGGACCAGGCAGG;IPDRatio=1.60
CP008925 Salmonella_enterica_subsp._enterica_serovar_Cerro_87	kinModCall	m6A	98974	98974	25	+	.	coverage=100;context=CCCGGACCGATTGACTGAAGATGTTCAGGTAAATGAGGACG;IPDRatio=1.55;frac=0.146;fracLow=0.015;fracUp=0.265;identificationQv=3
CP008925 Salmonella_enterica_subsp._enterica_serovar_Cerro_87	kinModCall	modified_base	98986	98986	34	-	.	coverage=129;context=AGTTTGAGAGAGCGTCCTCATTTACCTGAACATCTTCAGTC;IPDRatio=1.68
CP008925 Salmonella_enterica_subsp._enterica_serovar_Cerro_87	kinModCall	modified_base	99001	99001	23	+	.	coverage=121;context=GGTAAATGAGGACGCTCTCTCAAACTATTTTTAGCCCTTGA;IPDRatio=1.49
CP008925 Salmonella_enterica_subsp._enterica_serovar_Cerro_87	kinModCall	modified_base	99003	99003	25	+	.	coverage=117;context=TAAATGAGGACGCTCTCTCAAACTATTTTTAGCCCTTGAGC;IPDRatio=1.46
CP008925 Salmonella_enterica_subsp._enterica_serovar_Cerro_87	kinModCall	modified_base	99007	99007	30	+	.	coverage=119;context=TGAGGACGCTCTCTCAAACTATTTTTAGCCCTTGAGCGCCG;IPDRatio=1.53
CP008925 Salmonella_enterica_subsp._enterica_serovar_Cerro_87	kinModCall	modified_base	99039	99039	29	+	.	coverage=114;context=TGAGCGCCGTTAACGCGGCCGTAATACGTCTCGAGTAATCA;IPDRatio=1.58
CP008925 Salmonella_enterica_subsp._enterica_serovar_Cerro_87	kinModCall	modified_base	99041	99041	23	+	.	coverage=122;context=AGCGCCGTTAACGCGGCCGTAATACGTCTCGAGTAATCACT;IPDRatio=1.49
CP008925 Salmonella_enterica_subsp._enterica_serovar_Cerro_87	kinModCall	modified_base	99044	99044	27	+	.	coverage=116;context=GCCGTTAACGCGGCCGTAATACGTCTCGAGTAATCACTAAC;IPDRatio=1.66
CP008925 Salmonella_enterica_subsp._enterica_serovar_Cerro_87	kinModCall	modified_base	99056	99056	36	+	.	coverage=110;context=GCCGTAATACGTCTCGAGTAATCACTAACTGGCCATATATG;IPDRatio=1.66
CP008925 Salmonella_enterica_subsp._enterica_serovar_Cerro_87	kinModCall	m6A	99057	99057	28	-	.	coverage=132;context=TCATATATGGCCAGTTAGTGATTACTCGAGACGTATTACGG;IPDRatio=1.57;frac=0.257;fracLow=0.111;fracUp=0.427;identificationQv=4
CP008925 Salmonella_enterica_subsp._enterica_serovar_Cerro_87	kinModCall	modified_base	99060	99060	33	+	.	coverage=115;context=TAATACGTCTCGAGTAATCACTAACTGGCCATATATGAAAT;IPDRatio=1.73
CP008925 Salmonella_enterica_subsp._enterica_serovar_Cerro_87	kinModCall	modified_base	99067	99067	27	+	.	coverage=112;context=TCTCGAGTAATCACTAACTGGCCATATATGAAATCGCCTGT;IPDRatio=1.58
CP008925 Salmonella_enterica_subsp._enterica_serovar_Cerro_87	kinModCall	modified_base	99068	99068	23	+	.	coverage=120;context=CTCGAGTAATCACTAACTGGCCATATATGAAATCGCCTGTT;IPDRatio=1.51
CP008925 Salmonella_enterica_subsp._enterica_serovar_Cerro_87	kinModCall	modified_base	99069	99069	40	+	.	coverage=116;context=TCGAGTAATCACTAACTGGCCATATATGAAATCGCCTGTTA;IPDRatio=1.88
CP008925 Salmonella_enterica_subsp._enterica_serovar_Cerro_87	kinModCall	m4C	99076	99076	61	-	.	coverage=131;context=GTACCATTAACAGGCGATTTCATATATGGCCAGTTAGTGAT;IPDRatio=2.22;frac=0.640;fracLow=0.434;fracUp=0.830;identificationQv=23
CP008925 Salmonella_enterica_subsp._enterica_serovar_Cerro_87	kinModCall	m6A	99089	99089	51	+	.	coverage=120;context=CATATATGAAATCGCCTGTTAATGGTACCAATAGCCTTGAC;IPDRatio=1.92;frac=0.315;fracLow=0.149;fracUp=0.452;identificationQv=18
CP008925 Salmonella_enterica_subsp._enterica_serovar_Cerro_87	kinModCall	modified_base	99090	99090	22	-	.	coverage=130;context=CGTCAAGGCTATTGGTACCATTAACAGGCGATTTCATATAT;IPDRatio=1.47
CP008925 Salmonella_enterica_subsp._enterica_serovar_Cerro_87	kinModCall	modified_base	99091	99091	22	-	.	coverage=131;context=GCGTCAAGGCTATTGGTACCATTAACAGGCGATTTCATATA;IPDRatio=1.43
CP008925 Salmonella_enterica_subsp._enterica_serovar_Cerro_87	kinModCall	modified_base	99095	99095	23	+	.	coverage=115;context=TGAAATCGCCTGTTAATGGTACCAATAGCCTTGACGCAATA;IPDRatio=1.44
CP008925 Salmonella_enterica_subsp._enterica_serovar_Cerro_87	kinModCall	modified_base	99114	99114	26	+	.	coverage=118;context=TACCAATAGCCTTGACGCAATAGGGTAATGACAAAAATTAA;IPDRatio=1.48
CP008925 Salmonella_enterica_subsp._enterica_serovar_Cerro_87	kinModCall	modified_base	99120	99120	40	+	.	coverage=122;context=TAGCCTTGACGCAATAGGGTAATGACAAAAATTAAAACGAG;IPDRatio=1.74
CP008925 Salmonella_enterica_subsp._enterica_serovar_Cerro_87	kinModCall	modified_base	99122	99122	23	-	.	coverage=132;context=AACTCGTTTTAATTTTTGTCATTACCCTATTGCGTCAAGGC;IPDRatio=1.46
CP008925 Salmonella_enterica_subsp._enterica_serovar_Cerro_87	kinModCall	modified_base	99133	99133	23	+	.	coverage=119;context=ATAGGGTAATGACAAAAATTAAAACGAGTTAGCGTTACTGG;IPDRatio=1.46
CP008925 Salmonella_enterica_subsp._enterica_serovar_Cerro_87	kinModCall	m4C	99144	99144	52	-	.	coverage=134;context=GCATACTTACGCCAGTAACGCTAACTCGTTTTAATTTTTGT;IPDRatio=2.11;frac=0.544;fracLow=0.398;fracUp=0.712;identificationQv=10
CP008925 Salmonella_enterica_subsp._enterica_serovar_Cerro_87	kinModCall	modified_base	99180	99180	43	+	.	coverage=116;context=TATGCCGCACAAAATTTTGCATAAATAATGCCGTTTTAGTG;IPDRatio=1.82
CP008925 Salmonella_enterica_subsp._enterica_serovar_Cerro_87	kinModCall	m4C	99191	99191	54	+	.	coverage=111;context=AAATTTTGCATAAATAATGCCGTTTTAGTGATGGGAGAGAG;IPDRatio=2.36;frac=0.658;fracLow=0.477;fracUp=0.864;identificationQv=51
CP008925 Salmonella_enterica_subsp._enterica_serovar_Cerro_87	kinModCall	modified_base	99197	99197	23	+	.	coverage=117;context=TGCATAAATAATGCCGTTTTAGTGATGGGAGAGAGGATACG;IPDRatio=1.57
CP008925 Salmonella_enterica_subsp._enterica_serovar_Cerro_87	kinModCall	modified_base	99200	99200	38	+	.	coverage=111;context=ATAAATAATGCCGTTTTAGTGATGGGAGAGAGGATACGTTA;IPDRatio=1.78
CP008925 Salmonella_enterica_subsp._enterica_serovar_Cerro_87	kinModCall	modified_base	99207	99207	25	-	.	coverage=122;context=GAGTAATTAACGTATCCTCTCTCCCATCACTAAAACGGCAT;IPDRatio=1.55
CP008925 Salmonella_enterica_subsp._enterica_serovar_Cerro_87	kinModCall	modified_base	99210	99210	26	+	.	coverage=111;context=CCGTTTTAGTGATGGGAGAGAGGATACGTTAATTACTCCAT;IPDRatio=1.68
CP008925 Salmonella_enterica_subsp._enterica_serovar_Cerro_87	kinModCall	modified_base	99213	99213	22	+	.	coverage=115;context=TTTTAGTGATGGGAGAGAGGATACGTTAATTACTCCATTTT;IPDRatio=1.47
CP008925 Salmonella_enterica_subsp._enterica_serovar_Cerro_87	kinModCall	modified_base	99215	99215	26	-	.	coverage=117;context=TTAAAATGGAGTAATTAACGTATCCTCTCTCCCATCACTAA;IPDRatio=1.57
CP008925 Salmonella_enterica_subsp._enterica_serovar_Cerro_87	kinModCall	modified_base	99218	99218	35	+	.	coverage=111;context=GTGATGGGAGAGAGGATACGTTAATTACTCCATTTTAACCT;IPDRatio=1.68
CP008925 Salmonella_enterica_subsp._enterica_serovar_Cerro_87	kinModCall	m6A	99221	99221	67	+	.	coverage=113;context=ATGGGAGAGAGGATACGTTAATTACTCCATTTTAACCTTTT;IPDRatio=2.29;frac=0.395;fracLow=0.264;fracUp=0.588;identificationQv=17
CP008925 Salmonella_enterica_subsp._enterica_serovar_Cerro_87	kinModCall	m4C	99228	99228	33	+	.	coverage=110;context=AGAGGATACGTTAATTACTCCATTTTAACCTTTTATATGTT;IPDRatio=1.68;frac=0.429;fracLow=0.221;fracUp=0.654;identificationQv=4
CP008925 Salmonella_enterica_subsp._enterica_serovar_Cerro_87	kinModCall	modified_base	99235	99235	22	-	.	coverage=125;context=AATATTCAACATATAAAAGGTTAAAATGGAGTAATTAACGT;IPDRatio=1.46
CP008925 Salmonella_enterica_subsp._enterica_serovar_Cerro_87	kinModCall	m4C	99237	99237	35	+	.	coverage=116;context=GTTAATTACTCCATTTTAACCTTTTATATGTTGAATATTCA;IPDRatio=1.76;frac=0.485;fracLow=0.377;fracUp=0.594;identificationQv=20
CP008925 Salmonella_enterica_subsp._enterica_serovar_Cerro_87	kinModCall	modified_base	99239	99239	60	+	.	coverage=113;context=TAATTACTCCATTTTAACCTTTTATATGTTGAATATTCAAT;IPDRatio=2.10
CP008925 Salmonella_enterica_subsp._enterica_serovar_Cerro_87	kinModCall	modified_base	99240	99240	27	+	.	coverage=112;context=AATTACTCCATTTTAACCTTTTATATGTTGAATATTCAATG;IPDRatio=1.60
CP008925 Salmonella_enterica_subsp._enterica_serovar_Cerro_87	kinModCall	modified_base	99242	99242	25	+	.	coverage=117;context=TTACTCCATTTTAACCTTTTATATGTTGAATATTCAATGGC;IPDRatio=1.46
CP008925 Salmonella_enterica_subsp._enterica_serovar_Cerro_87	kinModCall	modified_base	99250	99250	24	+	.	coverage=117;context=TTTTAACCTTTTATATGTTGAATATTCAATGGCTTATGGGT;IPDRatio=1.45
CP008925 Salmonella_enterica_subsp._enterica_serovar_Cerro_87	kinModCall	modified_base	99251	99251	37	+	.	coverage=114;context=TTTAACCTTTTATATGTTGAATATTCAATGGCTTATGGGTA;IPDRatio=1.62
CP008925 Salmonella_enterica_subsp._enterica_serovar_Cerro_87	kinModCall	modified_base	99254	99254	22	-	.	coverage=121;context=AACTACCCATAAGCCATTGAATATTCAACATATAAAAGGTT;IPDRatio=1.46
CP008925 Salmonella_enterica_subsp._enterica_serovar_Cerro_87	kinModCall	m6A	99265	99265	36	+	.	coverage=117;context=TGTTGAATATTCAATGGCTTATGGGTAGTTTCACCATTAAT;IPDRatio=1.75;frac=0.168;fracLow=0.061;fracUp=0.288;identificationQv=10
CP008925 Salmonella_enterica_subsp._enterica_serovar_Cerro_87	kinModCall	modified_base	99280	99280	21	+	.	coverage=115;context=GGCTTATGGGTAGTTTCACCATTAATACCCGCAGTAGCTAA;IPDRatio=1.38
CP008925 Salmonella_enterica_subsp._enterica_serovar_Cerro_87	kinModCall	m6A	99283	99283	66	+	.	coverage=114;context=TTATGGGTAGTTTCACCATTAATACCCGCAGTAGCTAATGA;IPDRatio=2.26;frac=0.453;fracLow=0.305;fracUp=0.616;identificationQv=20
CP008925 Salmonella_enterica_subsp._enterica_serovar_Cerro_87	kinModCall	modified_base	99285	99285	48	-	.	coverage=120;context=AATCATTAGCTACTGCGGGTATTAATGGTGAAACTACCCAT;IPDRatio=1.81
CP008925 Salmonella_enterica_subsp._enterica_serovar_Cerro_87	kinModCall	modified_base	99286	99286	24	-	.	coverage=117;context=TAATCATTAGCTACTGCGGGTATTAATGGTGAAACTACCCA;IPDRatio=1.51
CP008925 Salmonella_enterica_subsp._enterica_serovar_Cerro_87	kinModCall	modified_base	99294	99294	21	-	.	coverage=119;context=AAAAAAGATAATCATTAGCTACTGCGGGTATTAATGGTGAA;IPDRatio=1.43
CP008925 Salmonella_enterica_subsp._enterica_serovar_Cerro_87	kinModCall	m6A	99304	99304	28	-	.	coverage=111;context=GCAGGAGACTAAAAAAGATAATCATTAGCTACTGCGGGTAT;IPDRatio=1.63;frac=0.525;fracLow=0.263;fracUp=0.589;identificationQv=4
CP008925 Salmonella_enterica_subsp._enterica_serovar_Cerro_87	kinModCall	modified_base	99306	99306	40	-	.	coverage=114;context=CGGCAGGAGACTAAAAAAGATAATCATTAGCTACTGCGGGT;IPDRatio=1.83
CP008925 Salmonella_enterica_subsp._enterica_serovar_Cerro_87	kinModCall	modified_base	99309	99309	45	+	.	coverage=101;context=CGCAGTAGCTAATGATTATCTTTTTTAGTCTCCTGCCGATG;IPDRatio=1.98
CP008925 Salmonella_enterica_subsp._enterica_serovar_Cerro_87	kinModCall	modified_base	99314	99314	23	+	.	coverage=97;context=TAGCTAATGATTATCTTTTTTAGTCTCCTGCCGATGAAATA;IPDRatio=1.41
CP008925 Salmonella_enterica_subsp._enterica_serovar_Cerro_87	kinModCall	m6A	99330	99330	29	+	.	coverage=111;context=TTTTTAGTCTCCTGCCGATGAAATAATCGTGTAATCTTTCT;IPDRatio=1.60;frac=0.279;fracLow=0.126;fracUp=0.423;identificationQv=15
CP008925 Salmonella_enterica_subsp._enterica_serovar_Cerro_87	kinModCall	m6A	99344	99344	58	-	.	coverage=114;context=TGTCAGTCTCTTACAGAAAGATTACACGATTATTTCATCGG;IPDRatio=2.06;frac=0.363;fracLow=0.214;fracUp=0.492;identificationQv=26
CP008925 Salmonella_enterica_subsp._enterica_serovar_Cerro_87	kinModCall	modified_base	99356	99356	21	-	.	coverage=111;context=TTATTGCGTCATTGTCAGTCTCTTACAGAAAGATTACACGA;IPDRatio=1.46
CP008925 Salmonella_enterica_subsp._enterica_serovar_Cerro_87	kinModCall	modified_base	99358	99358	24	+	.	coverage=105;context=GTGTAATCTTTCTGTAAGAGACTGACAATGACGCAATAATG;IPDRatio=1.49
CP008925 Salmonella_enterica_subsp._enterica_serovar_Cerro_87	kinModCall	m6A	99366	99366	46	-	.	coverage=114;context=TAACCAAACATTATTGCGTCATTGTCAGTCTCTTACAGAAA;IPDRatio=1.91;frac=0.247;fracLow=0.101;fracUp=0.379;identificationQv=22
CP008925 Salmonella_enterica_subsp._enterica_serovar_Cerro_87	kinModCall	modified_base	99378	99378	33	-	.	coverage=114;context=TTCACCAAGTATTAACCAAACATTATTGCGTCATTGTCAGT;IPDRatio=1.63
CP008925 Salmonella_enterica_subsp._enterica_serovar_Cerro_87	kinModCall	m6A	99387	99387	72	+	.	coverage=109;context=GACGCAATAATGTTTGGTTAATACTTGGTGAATATATTGTT;IPDRatio=2.26;frac=0.496;fracLow=0.313;fracUp=0.689;identificationQv=39
CP008925 Salmonella_enterica_subsp._enterica_serovar_Cerro_87	kinModCall	modified_base	99387	99387	65	-	.	coverage=110;context=AACAATATATTCACCAAGTATTAACCAAACATTATTGCGTC;IPDRatio=2.36
CP008925 Salmonella_enterica_subsp._enterica_serovar_Cerro_87	kinModCall	modified_base	99397	99397	26	+	.	coverage=114;context=TGTTTGGTTAATACTTGGTGAATATATTGTTGCATTATTGA;IPDRatio=1.58
CP008925 Salmonella_enterica_subsp._enterica_serovar_Cerro_87	kinModCall	modified_base	99398	99398	27	+	.	coverage=109;context=GTTTGGTTAATACTTGGTGAATATATTGTTGCATTATTGAT;IPDRatio=1.64
CP008925 Salmonella_enterica_subsp._enterica_serovar_Cerro_87	kinModCall	modified_base	99398	99398	27	-	.	coverage=121;context=ATCAATAATGCAACAATATATTCACCAAGTATTAACCAAAC;IPDRatio=1.51
CP008925 Salmonella_enterica_subsp._enterica_serovar_Cerro_87	kinModCall	modified_base	99404	99404	21	-	.	coverage=122;context=CAAAACATCAATAATGCAACAATATATTCACCAAGTATTAA;IPDRatio=1.42
CP008925 Salmonella_enterica_subsp._enterica_serovar_Cerro_87	kinModCall	modified_base	99413	99413	24	+	.	coverage=113;context=GGTGAATATATTGTTGCATTATTGATGTTTTGTGTTGTACT;IPDRatio=1.43
CP008925 Salmonella_enterica_subsp._enterica_serovar_Cerro_87	kinModCall	modified_base	99418	99418	26	-	.	coverage=121;context=TACTAAGTACAACACAAAACATCAATAATGCAACAATATAT;IPDRatio=1.50
CP008925 Salmonella_enterica_subsp._enterica_serovar_Cerro_87	kinModCall	modified_base	99423	99423	22	-	.	coverage=119;context=ATTACTACTAAGTACAACACAAAACATCAATAATGCAACAA;IPDRatio=1.39
CP008925 Salmonella_enterica_subsp._enterica_serovar_Cerro_87	kinModCall	m4C	99432	99432	74	+	.	coverage=109;context=TATTGATGTTTTGTGTTGTACTTAGTAGTAATAGCGGTAGT;IPDRatio=2.89;frac=0.575;fracLow=0.440;fracUp=0.749;identificationQv=61
CP008925 Salmonella_enterica_subsp._enterica_serovar_Cerro_87	kinModCall	modified_base	99438	99438	22	+	.	coverage=112;context=TGTTTTGTGTTGTACTTAGTAGTAATAGCGGTAGTTCCCCG;IPDRatio=1.43
CP008925 Salmonella_enterica_subsp._enterica_serovar_Cerro_87	kinModCall	m6A	99440	99440	30	-	.	coverage=120;context=GCCGGGGAACTACCGCTATTACTACTAAGTACAACACAAAA;IPDRatio=1.54;frac=0.382;fracLow=0.188;fracUp=0.459;identificationQv=10
CP008925 Salmonella_enterica_subsp._enterica_serovar_Cerro_87	kinModCall	m6A	99443	99443	54	-	.	coverage=120;context=ACTGCCGGGGAACTACCGCTATTACTACTAAGTACAACACA;IPDRatio=2.09;frac=0.384;fracLow=0.231;fracUp=0.515;identificationQv=41
CP008925 Salmonella_enterica_subsp._enterica_serovar_Cerro_87	kinModCall	modified_base	99452	99452	101	+	.	coverage=106;context=CTTAGTAGTAATAGCGGTAGTTCCCCGGCAGTGATGGTCAC;IPDRatio=4.20
CP008925 Salmonella_enterica_subsp._enterica_serovar_Cerro_87	kinModCall	m6A	99452	99452	46	-	.	coverage=115;context=GTGACCATCACTGCCGGGGAACTACCGCTATTACTACTAAG;IPDRatio=2.29;frac=0.499;fracLow=0.252;fracUp=0.598;identificationQv=3
CP008925 Salmonella_enterica_subsp._enterica_serovar_Cerro_87	kinModCall	m6A	99453	99453	153	-	.	coverage=119;context=AGTGACCATCACTGCCGGGGAACTACCGCTATTACTACTAA;IPDRatio=9.52;frac=1.000;fracLow=0.980;fracUp=1.000;identificationQv=96
CP008925 Salmonella_enterica_subsp._enterica_serovar_Cerro_87	kinModCall	modified_base	99454	99454	50	-	.	coverage=102;context=GAGTGACCATCACTGCCGGGGAACTACCGCTATTACTACTA;IPDRatio=6.85
CP008925 Salmonella_enterica_subsp._enterica_serovar_Cerro_87	kinModCall	modified_base	99468	99468	24	+	.	coverage=100;context=GTAGTTCCCCGGCAGTGATGGTCACTCACTATGGAGATCGC;IPDRatio=1.57
CP008925 Salmonella_enterica_subsp._enterica_serovar_Cerro_87	kinModCall	m4C	99474	99474	33	+	.	coverage=109;context=CCCCGGCAGTGATGGTCACTCACTATGGAGATCGCGAATGG;IPDRatio=1.88;frac=0.422;fracLow=0.242;fracUp=0.636;identificationQv=9
CP008925 Salmonella_enterica_subsp._enterica_serovar_Cerro_87	kinModCall	m4C	99483	99483	82	-	.	coverage=118;context=CGGACATTACCATTCGCGATCTCCATAGTGAGTGACCATCA;IPDRatio=2.82;frac=0.737;fracLow=0.565;fracUp=0.908;identificationQv=70
CP008925 Salmonella_enterica_subsp._enterica_serovar_Cerro_87	kinModCall	m6A	99484	99484	155	+	.	coverage=112;context=GATGGTCACTCACTATGGAGATCGCGAATGGTAATGTCCGC;IPDRatio=6.05;frac=0.952;fracLow=0.835;fracUp=1.000;identificationQv=187
CP008925 Salmonella_enterica_subsp._enterica_serovar_Cerro_87	kinModCall	m6A	99485	99485	181	-	.	coverage=121;context=TGCGGACATTACCATTCGCGATCTCCATAGTGAGTGACCAT;IPDRatio=6.23;frac=1.000;fracLow=0.985;fracUp=1.000;identificationQv=169
CP008925 Salmonella_enterica_subsp._enterica_serovar_Cerro_87	kinModCall	modified_base	99496	99496	38	+	.	coverage=112;context=CTATGGAGATCGCGAATGGTAATGTCCGCACCAGGACACAT;IPDRatio=1.71
CP008925 Salmonella_enterica_subsp._enterica_serovar_Cerro_87	kinModCall	modified_base	99497	99497	36	-	.	coverage=124;context=AATGTGTCCTGGTGCGGACATTACCATTCGCGATCTCCATA;IPDRatio=1.68
CP008925 Salmonella_enterica_subsp._enterica_serovar_Cerro_87	kinModCall	modified_base	99498	99498	22	-	.	coverage=124;context=CAATGTGTCCTGGTGCGGACATTACCATTCGCGATCTCCAT;IPDRatio=1.44
CP008925 Salmonella_enterica_subsp._enterica_serovar_Cerro_87	kinModCall	modified_base	99510	99510	59	+	.	coverage=99;context=AATGGTAATGTCCGCACCAGGACACATTGTTTACAGTAGTT;IPDRatio=2.29
CP008925 Salmonella_enterica_subsp._enterica_serovar_Cerro_87	kinModCall	modified_base	99515	99515	23	+	.	coverage=107;context=TAATGTCCGCACCAGGACACATTGTTTACAGTAGTTACAAC;IPDRatio=1.44
CP008925 Salmonella_enterica_subsp._enterica_serovar_Cerro_87	kinModCall	modified_base	99518	99518	37	+	.	coverage=107;context=TGTCCGCACCAGGACACATTGTTTACAGTAGTTACAACACC;IPDRatio=1.74
CP008925 Salmonella_enterica_subsp._enterica_serovar_Cerro_87	kinModCall	modified_base	99521	99521	32	+	.	coverage=98;context=CCGCACCAGGACACATTGTTTACAGTAGTTACAACACCCTG;IPDRatio=1.86
CP008925 Salmonella_enterica_subsp._enterica_serovar_Cerro_87	kinModCall	modified_base	99527	99527	22	+	.	coverage=110;context=CAGGACACATTGTTTACAGTAGTTACAACACCCTGTACGGA;IPDRatio=1.44
CP008925 Salmonella_enterica_subsp._enterica_serovar_Cerro_87	kinModCall	modified_base	99529	99529	21	-	.	coverage=118;context=TGTCCGTACAGGGTGTTGTAACTACTGTAAACAATGTGTCC;IPDRatio=1.47
CP008925 Salmonella_enterica_subsp._enterica_serovar_Cerro_87	kinModCall	modified_base	99532	99532	73	-	.	coverage=106;context=GAATGTCCGTACAGGGTGTTGTAACTACTGTAAACAATGTG;IPDRatio=2.76
CP008925 Salmonella_enterica_subsp._enterica_serovar_Cerro_87	kinModCall	m4C	99548	99548	25	+	.	coverage=108;context=GTTACAACACCCTGTACGGACATTCTCTCTCCGGTGGTGGT;IPDRatio=1.57;frac=0.411;fracLow=0.183;fracUp=0.651;identificationQv=8
CP008925 Salmonella_enterica_subsp._enterica_serovar_Cerro_87	kinModCall	m6A	99557	99557	20	-	.	coverage=126;context=GGTGACAAGACCACCACCGGAGAGAGAATGTCCGTACAGGG;IPDRatio=1.45;frac=0.284;fracLow=0.075;fracUp=0.418;identificationQv=4
CP008925 Salmonella_enterica_subsp._enterica_serovar_Cerro_87	kinModCall	modified_base	99565	99565	25	-	.	coverage=121;context=GCTTTTAAGGTGACAAGACCACCACCGGAGAGAGAATGTCC;IPDRatio=1.48
CP008925 Salmonella_enterica_subsp._enterica_serovar_Cerro_87	kinModCall	modified_base	99579	99579	21	-	.	coverage=123;context=GAGAAATGATGAGAGCTTTTAAGGTGACAAGACCACCACCG;IPDRatio=1.61
CP008925 Salmonella_enterica_subsp._enterica_serovar_Cerro_87	kinModCall	modified_base	99596	99596	23	+	.	coverage=103;context=CCTTAAAAGCTCTCATCATTTCTCTTACTGTCCATACCCAT;IPDRatio=1.60
CP008925 Salmonella_enterica_subsp._enterica_serovar_Cerro_87	kinModCall	modified_base	99620	99620	37	+	.	coverage=99;context=TTACTGTCCATACCCATGACGTCATATGTGGTGCGCGTAGC;IPDRatio=1.89
CP008925 Salmonella_enterica_subsp._enterica_serovar_Cerro_87	kinModCall	modified_base	99629	99629	23	-	.	coverage=118;context=CCACACACGGCTACGCGCACCACATATGACGTCATGGGTAT;IPDRatio=1.46
CP008925 Salmonella_enterica_subsp._enterica_serovar_Cerro_87	kinModCall	modified_base	99631	99631	28	-	.	coverage=116;context=CGCCACACACGGCTACGCGCACCACATATGACGTCATGGGT;IPDRatio=1.54
CP008925 Salmonella_enterica_subsp._enterica_serovar_Cerro_87	kinModCall	modified_base	99648	99648	36	-	.	coverage=109;context=CTTGCTTTTTGAAACGACGCCACACACGGCTACGCGCACCA;IPDRatio=1.77
CP008925 Salmonella_enterica_subsp._enterica_serovar_Cerro_87	kinModCall	modified_base	99668	99668	34	-	.	coverage=122;context=GGCTTCCTTGTAAGCCTTAGCTTGCTTTTTGAAACGACGCC;IPDRatio=1.67
CP008925 Salmonella_enterica_subsp._enterica_serovar_Cerro_87	kinModCall	modified_base	99704	99704	54	-	.	coverage=121;context=CTTGAACGCGATTATGCGCACACACATCTGAGGGTTGGCTT;IPDRatio=2.06
CP008925 Salmonella_enterica_subsp._enterica_serovar_Cerro_87	kinModCall	modified_base	99738	99738	46	-	.	coverage=120;context=ACCTTGAGTTGTAGGTATACATCACCCGCGTTCTCTTGAAC;IPDRatio=1.81
CP008925 Salmonella_enterica_subsp._enterica_serovar_Cerro_87	kinModCall	modified_base	99741	99741	22	+	.	coverage=109;context=CAAGAGAACGCGGGTGATGTATACCTACAACTCAAGGTGCT;IPDRatio=1.39
CP008925 Salmonella_enterica_subsp._enterica_serovar_Cerro_87	kinModCall	modified_base	99743	99743	61	-	.	coverage=122;context=ATAGCACCTTGAGTTGTAGGTATACATCACCCGCGTTCTCT;IPDRatio=2.22
CP008925 Salmonella_enterica_subsp._enterica_serovar_Cerro_87	kinModCall	modified_base	99746	99746	26	-	.	coverage=119;context=TGGATAGCACCTTGAGTTGTAGGTATACATCACCCGCGTTC;IPDRatio=1.56
CP008925 Salmonella_enterica_subsp._enterica_serovar_Cerro_87	kinModCall	modified_base	99752	99752	26	-	.	coverage=120;context=TTCCCATGGATAGCACCTTGAGTTGTAGGTATACATCACCC;IPDRatio=1.62
CP008925 Salmonella_enterica_subsp._enterica_serovar_Cerro_87	kinModCall	modified_base	99763	99763	22	-	.	coverage=120;context=TGCTTTTTGTCTTCCCATGGATAGCACCTTGAGTTGTAGGT;IPDRatio=1.44
CP008925 Salmonella_enterica_subsp._enterica_serovar_Cerro_87	kinModCall	modified_base	99765	99765	35	+	.	coverage=106;context=CTACAACTCAAGGTGCTATCCATGGGAAGACAAAAAGCAGT;IPDRatio=1.62
CP008925 Salmonella_enterica_subsp._enterica_serovar_Cerro_87	kinModCall	modified_base	99772	99772	24	-	.	coverage=123;context=TTTGATCACTGCTTTTTGTCTTCCCATGGATAGCACCTTGA;IPDRatio=1.40
CP008925 Salmonella_enterica_subsp._enterica_serovar_Cerro_87	kinModCall	modified_base	99785	99785	22	-	.	coverage=121;context=CTTCACGACGAGCTTTGATCACTGCTTTTTGTCTTCCCATG;IPDRatio=1.47
CP008925 Salmonella_enterica_subsp._enterica_serovar_Cerro_87	kinModCall	m6A	99787	99787	155	+	.	coverage=110;context=TGGGAAGACAAAAAGCAGTGATCAAAGCTCGTCGTGAAGCA;IPDRatio=6.26;frac=0.851;fracLow=0.698;fracUp=0.998;identificationQv=148
CP008925 Salmonella_enterica_subsp._enterica_serovar_Cerro_87	kinModCall	m6A	99788	99788	190	-	.	coverage=124;context=TTGCTTCACGACGAGCTTTGATCACTGCTTTTTGTCTTCCC;IPDRatio=6.77;frac=0.941;fracLow=0.816;fracUp=0.999;identificationQv=180
CP008925 Salmonella_enterica_subsp._enterica_serovar_Cerro_87	kinModCall	m6A	99818	99818	34	-	.	coverage=123;context=GACTACGCGAATCTCGTCTCAACACACGCTTTGCTTCACGA;IPDRatio=1.54;frac=0.072;fracLow=0.000;fracUp=0.193;identificationQv=10
CP008925 Salmonella_enterica_subsp._enterica_serovar_Cerro_87	kinModCall	modified_base	99830	99830	30	-	.	coverage=125;context=CACGTTGCTTATGACTACGCGAATCTCGTCTCAACACACGC;IPDRatio=1.60
CP008925 Salmonella_enterica_subsp._enterica_serovar_Cerro_87	kinModCall	modified_base	99854	99854	22	-	.	coverage=116;context=CCAGTGACGTGACCGATTCTTCTTCACGTTGCTTATGACTA;IPDRatio=1.45
CP008925 Salmonella_enterica_subsp._enterica_serovar_Cerro_87	kinModCall	modified_base	99863	99863	27	-	.	coverage=123;context=CCATCTGTACCAGTGACGTGACCGATTCTTCTTCACGTTGC;IPDRatio=1.53
CP008925 Salmonella_enterica_subsp._enterica_serovar_Cerro_87	kinModCall	modified_base	99870	99870	21	+	.	coverage=111;context=GAAGAAGAATCGGTCACGTCACTGGTACAGATGGGCGGAGT;IPDRatio=1.42
CP008925 Salmonella_enterica_subsp._enterica_serovar_Cerro_87	kinModCall	modified_base	99878	99878	55	-	.	coverage=123;context=TGGCTTCTACTCCGCCCATCTGTACCAGTGACGTGACCGAT;IPDRatio=2.25
CP008925 Salmonella_enterica_subsp._enterica_serovar_Cerro_87	kinModCall	modified_base	99906	99906	43	-	.	coverage=125;context=GTATCGCGACTATCGCGCGCCATGCCAATGGCTTCTACTCC;IPDRatio=1.77
CP008925 Salmonella_enterica_subsp._enterica_serovar_Cerro_87	kinModCall	modified_base	99922	99922	30	+	.	coverage=112;context=GCATGGCGCGCGATAGTCGCGATACCTCTCCTGTTAAGGCG;IPDRatio=1.69
CP008925 Salmonella_enterica_subsp._enterica_serovar_Cerro_87	kinModCall	modified_base	99923	99923	32	+	.	coverage=114;context=CATGGCGCGCGATAGTCGCGATACCTCTCCTGTTAAGGCGC;IPDRatio=1.60
CP008925 Salmonella_enterica_subsp._enterica_serovar_Cerro_87	kinModCall	modified_base	99925	99925	28	+	.	coverage=117;context=TGGCGCGCGATAGTCGCGATACCTCTCCTGTTAAGGCGCGA;IPDRatio=1.58
CP008925 Salmonella_enterica_subsp._enterica_serovar_Cerro_87	kinModCall	m6A	99930	99930	42	-	.	coverage=133;context=TCATTTCGCGCCTTAACAGGAGAGGTATCGCGACTATCGCG;IPDRatio=1.82;frac=0.252;fracLow=0.125;fracUp=0.369;identificationQv=4
CP008925 Salmonella_enterica_subsp._enterica_serovar_Cerro_87	kinModCall	m4C	99939	99939	40	-	.	coverage=127;context=GCCTGCGCTTCATTTCGCGCCTTAACAGGAGAGGTATCGCG;IPDRatio=1.82;frac=0.428;fracLow=0.242;fracUp=0.624;identificationQv=24
CP008925 Salmonella_enterica_subsp._enterica_serovar_Cerro_87	kinModCall	modified_base	99947	99947	21	+	.	coverage=119;context=CTCTCCTGTTAAGGCGCGAAATGAAGCGCAGGCGCATTATC;IPDRatio=1.46
CP008925 Salmonella_enterica_subsp._enterica_serovar_Cerro_87	kinModCall	m6A	99962	99962	26	+	.	coverage=116;context=GCGAAATGAAGCGCAGGCGCATTATCTGAACGCTATTGACA;IPDRatio=1.49;frac=0.095;fracLow=0.013;fracUp=0.195;identificationQv=10
CP008925 Salmonella_enterica_subsp._enterica_serovar_Cerro_87	kinModCall	modified_base	99968	99968	31	-	.	coverage=128;context=GTTTACTGTCAATAGCGTTCAGATAATGCGCCTGCGCTTCA;IPDRatio=1.59
CP008925 Salmonella_enterica_subsp._enterica_serovar_Cerro_87	kinModCall	m6A	99976	99976	80	+	.	coverage=117;context=AGGCGCATTATCTGAACGCTATTGACAGTAAACAGCTTATT;IPDRatio=2.31;frac=0.541;fracLow=0.395;fracUp=0.734;identificationQv=41
CP008925 Salmonella_enterica_subsp._enterica_serovar_Cerro_87	kinModCall	modified_base	99981	99981	48	-	.	coverage=125;context=GCAAAAATAAGCTGTTTACTGTCAATAGCGTTCAGATAATG;IPDRatio=1.98
CP008925 Salmonella_enterica_subsp._enterica_serovar_Cerro_87	kinModCall	modified_base	99983	99983	36	+	.	coverage=113;context=TTATCTGAACGCTATTGACAGTAAACAGCTTATTTTTGCGA;IPDRatio=1.85
CP008925 Salmonella_enterica_subsp._enterica_serovar_Cerro_87	kinModCall	modified_base	99987	99987	39	-	.	coverage=127;context=CCGGTCGCAAAAATAAGCTGTTTACTGTCAATAGCGTTCAG;IPDRatio=1.67
CP008925 Salmonella_enterica_subsp._enterica_serovar_Cerro_87	kinModCall	modified_base	99990	99990	36	-	.	coverage=130;context=TCGCCGGTCGCAAAAATAAGCTGTTTACTGTCAATAGCGTT;IPDRatio=1.80
CP008925 Salmonella_enterica_subsp._enterica_serovar_Cerro_87	kinModCall	modified_base	99999	99999	22	-	.	coverage=136;context=CAGCCGGCTTCGCCGGTCGCAAAAATAAGCTGTTTACTGTC;IPDRatio=1.42
CP008925 Salmonella_enterica_subsp._enterica_serovar_Cerro_87	kinModCall	modified_base	100012	100012	27	+	.	coverage=118;context=TTATTTTTGCGACCGGCGAAGCCGGCTGCGGAAAAACATGG;IPDRatio=1.59
CP008925 Salmonella_enterica_subsp._enterica_serovar_Cerro_87	kinModCall	m6A	100025	100025	39	+	.	coverage=118;context=CGGCGAAGCCGGCTGCGGAAAAACATGGATCAGTGCGGCAA;IPDRatio=1.70;frac=0.238;fracLow=0.094;fracUp=0.379;identificationQv=27
CP008925 Salmonella_enterica_subsp._enterica_serovar_Cerro_87	kinModCall	m6A	100033	100033	182	+	.	coverage=121;context=CCGGCTGCGGAAAAACATGGATCAGTGCGGCAAAGGCGGCA;IPDRatio=6.35;frac=0.986;fracLow=0.889;fracUp=1.000;identificationQv=231
CP008925 Salmonella_enterica_subsp._enterica_serovar_Cerro_87	kinModCall	m6A	100034	100034	195	-	.	coverage=134;context=CTGCCGCCTTTGCCGCACTGATCCATGTTTTTCCGCAGCCG;IPDRatio=5.21;frac=0.947;fracLow=0.826;fracUp=0.975;identificationQv=158
CP008925 Salmonella_enterica_subsp._enterica_serovar_Cerro_87	kinModCall	m4C	100039	100039	99	-	.	coverage=133;context=TGCTTCTGCCGCCTTTGCCGCACTGATCCATGTTTTTCCGC;IPDRatio=2.91;frac=0.543;fracLow=0.279;fracUp=0.715;identificationQv=13
CP008925 Salmonella_enterica_subsp._enterica_serovar_Cerro_87	kinModCall	modified_base	100061	100061	34	-	.	coverage=131;context=TCTCGACGTCCTTATGAATCAATGCTTCTGCCGCCTTTGCC;IPDRatio=1.64
CP008925 Salmonella_enterica_subsp._enterica_serovar_Cerro_87	kinModCall	modified_base	100063	100063	28	+	.	coverage=120;context=CAAAGGCGGCAGAAGCATTGATTCATAAGGACGTCGAGAGG;IPDRatio=1.55
CP008925 Salmonella_enterica_subsp._enterica_serovar_Cerro_87	kinModCall	modified_base	100068	100068	31	+	.	coverage=118;context=GCGGCAGAAGCATTGATTCATAAGGACGTCGAGAGGATCAT;IPDRatio=1.61
CP008925 Salmonella_enterica_subsp._enterica_serovar_Cerro_87	kinModCall	m6A	100084	100084	168	+	.	coverage=120;context=TTCATAAGGACGTCGAGAGGATCATTGTGACGCGTCCGGTA;IPDRatio=6.68;frac=1.000;fracLow=0.919;fracUp=1.000;identificationQv=194
CP008925 Salmonella_enterica_subsp._enterica_serovar_Cerro_87	kinModCall	modified_base	100084	100084	23	-	.	coverage=131;context=TACCGGACGCGTCACAATGATCCTCTCGACGTCCTTATGAA;IPDRatio=1.44
CP008925 Salmonella_enterica_subsp._enterica_serovar_Cerro_87	kinModCall	m6A	100085	100085	215	-	.	coverage=132;context=ATACCGGACGCGTCACAATGATCCTCTCGACGTCCTTATGA;IPDRatio=6.40;frac=1.000;fracLow=0.922;fracUp=1.000;identificationQv=213
CP008925 Salmonella_enterica_subsp._enterica_serovar_Cerro_87	kinModCall	modified_base	100098	100098	32	+	.	coverage=125;context=GAGAGGATCATTGTGACGCGTCCGGTATTGCAAGCTGATGA;IPDRatio=1.65
CP008925 Salmonella_enterica_subsp._enterica_serovar_Cerro_87	kinModCall	m6A	100121	100121	195	+	.	coverage=112;context=GGTATTGCAAGCTGATGAAGATCTTGGTTTTTTGCCCGGTG;IPDRatio=6.45;frac=1.000;fracLow=0.886;fracUp=1.000;identificationQv=158
CP008925 Salmonella_enterica_subsp._enterica_serovar_Cerro_87	kinModCall	m6A	100122	100122	171	-	.	coverage=123;context=TCACCGGGCAAAAAACCAAGATCTTCATCAGCTTGCAATAC;IPDRatio=6.20;frac=0.934;fracLow=0.815;fracUp=1.000;identificationQv=107
CP008925 Salmonella_enterica_subsp._enterica_serovar_Cerro_87	kinModCall	modified_base	100143	100143	24	-	.	coverage=122;context=GGCGCGAATTTTTCAGCGATATCACCGGGCAAAAAACCAAG;IPDRatio=1.40
CP008925 Salmonella_enterica_subsp._enterica_serovar_Cerro_87	kinModCall	modified_base	100155	100155	24	-	.	coverage=122;context=GGACGAAAATAAGGCGCGAATTTTTCAGCGATATCACCGGG;IPDRatio=1.37
CP008925 Salmonella_enterica_subsp._enterica_serovar_Cerro_87	kinModCall	modified_base	100158	100158	24	+	.	coverage=114;context=GGTGATATCGCTGAAAAATTCGCGCCTTATTTTCGTCCCGT;IPDRatio=1.63
CP008925 Salmonella_enterica_subsp._enterica_serovar_Cerro_87	kinModCall	modified_base	100165	100165	27	-	.	coverage=121;context=ATCGTAGACGGGACGAAAATAAGGCGCGAATTTTTCAGCGA;IPDRatio=1.52
CP008925 Salmonella_enterica_subsp._enterica_serovar_Cerro_87	kinModCall	modified_base	100166	100166	23	+	.	coverage=113;context=CGCTGAAAAATTCGCGCCTTATTTTCGTCCCGTCTACGATG;IPDRatio=1.51
CP008925 Salmonella_enterica_subsp._enterica_serovar_Cerro_87	kinModCall	modified_base	100184	100184	39	+	.	coverage=111;context=TTATTTTCGTCCCGTCTACGATGTCCTGCTTAAACGGTTGG;IPDRatio=1.70
CP008925 Salmonella_enterica_subsp._enterica_serovar_Cerro_87	kinModCall	m4C	100205	100205	32	-	.	coverage=121;context=AATATTGCATAAAGGACGCGCCCAACCGTTTAAGCAGGACA;IPDRatio=1.67;frac=0.496;fracLow=0.213;fracUp=0.654;identificationQv=19
CP008925 Salmonella_enterica_subsp._enterica_serovar_Cerro_87	kinModCall	modified_base	100211	100211	22	+	.	coverage=112;context=GCTTAAACGGTTGGGCGCGTCCTTTATGCAATATTGTTTGC;IPDRatio=1.46
CP008925 Salmonella_enterica_subsp._enterica_serovar_Cerro_87	kinModCall	modified_base	100214	100214	21	+	.	coverage=110;context=TAAACGGTTGGGCGCGTCCTTTATGCAATATTGTTTGCGCC;IPDRatio=1.43
CP008925 Salmonella_enterica_subsp._enterica_serovar_Cerro_87	kinModCall	modified_base	100219	100219	29	+	.	coverage=111;context=GGTTGGGCGCGTCCTTTATGCAATATTGTTTGCGCCCGGAA;IPDRatio=1.58
CP008925 Salmonella_enterica_subsp._enterica_serovar_Cerro_87	kinModCall	modified_base	100220	100220	25	+	.	coverage=113;context=GTTGGGCGCGTCCTTTATGCAATATTGTTTGCGCCCGGAAA;IPDRatio=1.51
CP008925 Salmonella_enterica_subsp._enterica_serovar_Cerro_87	kinModCall	modified_base	100221	100221	21	+	.	coverage=111;context=TTGGGCGCGTCCTTTATGCAATATTGTTTGCGCCCGGAAAT;IPDRatio=1.39
CP008925 Salmonella_enterica_subsp._enterica_serovar_Cerro_87	kinModCall	modified_base	100221	100221	21	-	.	coverage=120;context=ATTTCCGGGCGCAAACAATATTGCATAAAGGACGCGCCCAA;IPDRatio=1.41
CP008925 Salmonella_enterica_subsp._enterica_serovar_Cerro_87	kinModCall	modified_base	100223	100223	31	+	.	coverage=113;context=GGGCGCGTCCTTTATGCAATATTGTTTGCGCCCGGAAATCG;IPDRatio=1.55
CP008925 Salmonella_enterica_subsp._enterica_serovar_Cerro_87	kinModCall	m4C	100226	100226	22	-	.	coverage=122;context=TACCGATTTCCGGGCGCAAACAATATTGCATAAAGGACGCG;IPDRatio=1.44;frac=0.284;fracLow=0.086;fracUp=0.471;identificationQv=17
CP008925 Salmonella_enterica_subsp._enterica_serovar_Cerro_87	kinModCall	m6A	100228	100228	45	-	.	coverage=119;context=CTTACCGATTTCCGGGCGCAAACAATATTGCATAAAGGACG;IPDRatio=1.76;frac=0.421;fracLow=0.286;fracUp=0.574;identificationQv=46
CP008925 Salmonella_enterica_subsp._enterica_serovar_Cerro_87	kinModCall	modified_base	100240	100240	27	+	.	coverage=112;context=AATATTGTTTGCGCCCGGAAATCGGTAAGGTAGAAATTGCC;IPDRatio=1.50
CP008925 Salmonella_enterica_subsp._enterica_serovar_Cerro_87	kinModCall	modified_base	100245	100245	30	+	.	coverage=114;context=TGTTTGCGCCCGGAAATCGGTAAGGTAGAAATTGCCCCGTT;IPDRatio=1.62
CP008925 Salmonella_enterica_subsp._enterica_serovar_Cerro_87	kinModCall	modified_base	100248	100248	26	-	.	coverage=122;context=GCGAACGGGGCAATTTCTACCTTACCGATTTCCGGGCGCAA;IPDRatio=1.53
CP008925 Salmonella_enterica_subsp._enterica_serovar_Cerro_87	kinModCall	modified_base	100255	100255	28	+	.	coverage=107;context=CGGAAATCGGTAAGGTAGAAATTGCCCCGTTCGCCTATATG;IPDRatio=1.56
CP008925 Salmonella_enterica_subsp._enterica_serovar_Cerro_87	kinModCall	modified_base	100256	100256	25	-	.	coverage=117;context=GCATATAGGCGAACGGGGCAATTTCTACCTTACCGATTTCC;IPDRatio=1.50
CP008925 Salmonella_enterica_subsp._enterica_serovar_Cerro_87	kinModCall	modified_base	100258	100258	24	-	.	coverage=123;context=ACGCATATAGGCGAACGGGGCAATTTCTACCTTACCGATTT;IPDRatio=1.54
CP008925 Salmonella_enterica_subsp._enterica_serovar_Cerro_87	kinModCall	modified_base	100273	100273	24	+	.	coverage=112;context=AAATTGCCCCGTTCGCCTATATGCGTGGGCGTACTTTTGAA;IPDRatio=1.57
CP008925 Salmonella_enterica_subsp._enterica_serovar_Cerro_87	kinModCall	m4C	100275	100275	34	-	.	coverage=120;context=TTTTCAAAAGTACGCCCACGCATATAGGCGAACGGGGCAAT;IPDRatio=1.64;frac=0.344;fracLow=0.148;fracUp=0.524;identificationQv=7
CP008925 Salmonella_enterica_subsp._enterica_serovar_Cerro_87	kinModCall	modified_base	100282	100282	29	+	.	coverage=106;context=CGTTCGCCTATATGCGTGGGCGTACTTTTGAAAATGCGGTC;IPDRatio=1.66
CP008925 Salmonella_enterica_subsp._enterica_serovar_Cerro_87	kinModCall	modified_base	100301	100301	40	-	.	coverage=125;context=GCGCCTCGTCGAGGATCACGACCGCATTTTCAAAAGTACGC;IPDRatio=1.79
CP008925 Salmonella_enterica_subsp._enterica_serovar_Cerro_87	kinModCall	m6A	100306	100306	176	+	.	coverage=109;context=CTTTTGAAAATGCGGTCGTGATCCTCGACGAGGCGCAAAAT;IPDRatio=7.59;frac=0.976;fracLow=0.882;fracUp=0.999;identificationQv=182
CP008925 Salmonella_enterica_subsp._enterica_serovar_Cerro_87	kinModCall	m6A	100307	100307	194	-	.	coverage=121;context=CATTTTGCGCCTCGTCGAGGATCACGACCGCATTTTCAAAA;IPDRatio=6.49;frac=0.969;fracLow=0.876;fracUp=1.000;identificationQv=212
CP008925 Salmonella_enterica_subsp._enterica_serovar_Cerro_87	kinModCall	modified_base	100331	100331	28	-	.	coverage=120;context=ACATTTTCATTTGCGCCGCAGTCACATTTTGCGCCTCGTCG;IPDRatio=1.50
CP008925 Salmonella_enterica_subsp._enterica_serovar_Cerro_87	kinModCall	modified_base	100348	100348	27	+	.	coverage=99;context=TGACTGCGGCGCAAATGAAAATGTTTTTGACGCGACTAGGC;IPDRatio=1.62
CP008925 Salmonella_enterica_subsp._enterica_serovar_Cerro_87	kinModCall	modified_base	100348	100348	25	-	.	coverage=120;context=GCCTAGTCGCGTCAAAAACATTTTCATTTGCGCCGCAGTCA;IPDRatio=1.54
CP008925 Salmonella_enterica_subsp._enterica_serovar_Cerro_87	kinModCall	modified_base	100377	100377	22	+	.	coverage=115;context=ACGCGACTAGGCGAAAATGTCACGGTCATTGTCAATGGCGA;IPDRatio=1.47
CP008925 Salmonella_enterica_subsp._enterica_serovar_Cerro_87	kinModCall	m6A	100384	100384	43	+	.	coverage=110;context=TAGGCGAAAATGTCACGGTCATTGTCAATGGCGATATTACG;IPDRatio=1.71;frac=0.369;fracLow=0.093;fracUp=0.546;identificationQv=5
CP008925 Salmonella_enterica_subsp._enterica_serovar_Cerro_87	kinModCall	modified_base	100386	100386	26	-	.	coverage=121;context=TGCGTAATATCGCCATTGACAATGACCGTGACATTTTCGCC;IPDRatio=1.65
CP008925 Salmonella_enterica_subsp._enterica_serovar_Cerro_87	kinModCall	m6A	100392	100392	52	-	.	coverage=117;context=TCGCATTGCGTAATATCGCCATTGACAATGACCGTGACATT;IPDRatio=1.92;frac=0.484;fracLow=0.307;fracUp=0.674;identificationQv=10
CP008925 Salmonella_enterica_subsp._enterica_serovar_Cerro_87	kinModCall	modified_base	100396	100396	25	+	.	coverage=104;context=TCACGGTCATTGTCAATGGCGATATTACGCAATGCGACCTG;IPDRatio=1.68
CP008925 Salmonella_enterica_subsp._enterica_serovar_Cerro_87	kinModCall	modified_base	100397	100397	30	+	.	coverage=109;context=CACGGTCATTGTCAATGGCGATATTACGCAATGCGACCTGC;IPDRatio=1.60
CP008925 Salmonella_enterica_subsp._enterica_serovar_Cerro_87	kinModCall	m6A	100412	100412	24	+	.	coverage=110;context=TGGCGATATTACGCAATGCGACCTGCCGCGCGGTGTGCGTT;IPDRatio=1.52;frac=0.270;fracLow=0.101;fracUp=0.403;identificationQv=5
CP008925 Salmonella_enterica_subsp._enterica_serovar_Cerro_87	kinModCall	modified_base	100431	100431	68	+	.	coverage=108;context=GACCTGCCGCGCGGTGTGCGTTCCGGGTTGAGTGATGCGTT;IPDRatio=2.86
CP008925 Salmonella_enterica_subsp._enterica_serovar_Cerro_87	kinModCall	modified_base	100431	100431	32	-	.	coverage=114;context=AACGCATCACTCAACCCGGAACGCACACCGCGCGGCAGGTC;IPDRatio=1.89
CP008925 Salmonella_enterica_subsp._enterica_serovar_Cerro_87	kinModCall	m6A	100432	100432	144	-	.	coverage=118;context=CAACGCATCACTCAACCCGGAACGCACACCGCGCGGCAGGT;IPDRatio=12.38;frac=1.000;fracLow=0.923;fracUp=1.000;identificationQv=82
CP008925 Salmonella_enterica_subsp._enterica_serovar_Cerro_87	kinModCall	modified_base	100433	100433	21	-	.	coverage=103;context=CCAACGCATCACTCAACCCGGAACGCACACCGCGCGGCAGG;IPDRatio=1.78
CP008925 Salmonella_enterica_subsp._enterica_serovar_Cerro_87	kinModCall	m6A	100446	100446	46	-	.	coverage=116;context=TCTTCAAAGCGTTCCAACGCATCACTCAACCCGGAACGCAC;IPDRatio=1.70;frac=0.163;fracLow=0.000;fracUp=0.303;identificationQv=28
CP008925 Salmonella_enterica_subsp._enterica_serovar_Cerro_87	kinModCall	m6A	100473	100473	79	+	.	coverage=115;context=GAACGCTTTGAAGAAGATGAAATGGTAGGGATTGTGCATTT;IPDRatio=2.31;frac=0.589;fracLow=0.441;fracUp=0.786;identificationQv=27
CP008925 Salmonella_enterica_subsp._enterica_serovar_Cerro_87	kinModCall	modified_base	100475	100475	34	-	.	coverage=119;context=TGAAATGCACAATCCCTACCATTTCATCTTCTTCAAAGCGT;IPDRatio=1.60
CP008925 Salmonella_enterica_subsp._enterica_serovar_Cerro_87	kinModCall	m4C	100480	100480	33	-	.	coverage=114;context=TTTGTTGAAATGCACAATCCCTACCATTTCATCTTCTTCAA;IPDRatio=1.67;frac=0.293;fracLow=0.119;fracUp=0.476;identificationQv=19
CP008925 Salmonella_enterica_subsp._enterica_serovar_Cerro_87	kinModCall	modified_base	100492	100492	30	+	.	coverage=105;context=AAATGGTAGGGATTGTGCATTTCAACAAAGACGACTGCGTG;IPDRatio=1.59
CP008925 Salmonella_enterica_subsp._enterica_serovar_Cerro_87	kinModCall	m6A	100516	100516	27	-	.	coverage=121;context=CGCGCGCTGACAAAGCGCCGAGCGCACGCAGTCGTCTTTGT;IPDRatio=1.58;frac=0.125;fracLow=0.032;fracUp=0.208;identificationQv=29
CP008925 Salmonella_enterica_subsp._enterica_serovar_Cerro_87	kinModCall	m6A	100552	100552	42	-	.	coverage=120;context=GGCATTATAAGAGCTCATTCAACCATAGGCTTGCAACGCGC;IPDRatio=1.77;frac=0.229;fracLow=0.126;fracUp=0.399;identificationQv=15
CP008925 Salmonella_enterica_subsp._enterica_serovar_Cerro_87	kinModCall	modified_base	100561	100561	41	+	.	coverage=116;context=AAGCCTATGGTTGAATGAGCTCTTATAATGCCAGCAGACAT;IPDRatio=1.79
CP008925 Salmonella_enterica_subsp._enterica_serovar_Cerro_87	kinModCall	modified_base	100567	100567	36	+	.	coverage=118;context=ATGGTTGAATGAGCTCTTATAATGCCAGCAGACATGGCCAA;IPDRatio=1.62
CP008925 Salmonella_enterica_subsp._enterica_serovar_Cerro_87	kinModCall	modified_base	100570	100570	25	-	.	coverage=118;context=CCCTTGGCCATGTCTGCTGGCATTATAAGAGCTCATTCAAC;IPDRatio=1.50
CP008925 Salmonella_enterica_subsp._enterica_serovar_Cerro_87	kinModCall	modified_base	100586	100586	23	-	.	coverage=111;context=GTACAAACAATGACTTCCCTTGGCCATGTCTGCTGGCATTA;IPDRatio=1.54
CP008925 Salmonella_enterica_subsp._enterica_serovar_Cerro_87	kinModCall	m6A	100591	100591	45	+	.	coverage=112;context=CCAGCAGACATGGCCAAGGGAAGTCATTGTTTGTACCCGCA;IPDRatio=1.94;frac=0.363;fracLow=0.193;fracUp=0.507;identificationQv=26
CP008925 Salmonella_enterica_subsp._enterica_serovar_Cerro_87	kinModCall	m6A	100596	100596	38	+	.	coverage=112;context=AGACATGGCCAAGGGAAGTCATTGTTTGTACCCGCAAACAG;IPDRatio=1.61;frac=0.103;fracLow=0.000;fracUp=0.214;identificationQv=4
CP008925 Salmonella_enterica_subsp._enterica_serovar_Cerro_87	kinModCall	modified_base	100602	100602	23	+	.	coverage=105;context=GGCCAAGGGAAGTCATTGTTTGTACCCGCAAACAGGATAAC;IPDRatio=1.60
CP008925 Salmonella_enterica_subsp._enterica_serovar_Cerro_87	kinModCall	modified_base	100618	100618	22	+	.	coverage=110;context=TGTTTGTACCCGCAAACAGGATAACACCGGCCATGTCTGTT;IPDRatio=1.43
CP008925 Salmonella_enterica_subsp._enterica_serovar_Cerro_87	kinModCall	modified_base	100621	100621	34	-	.	coverage=120;context=ATAAACAGACATGGCCGGTGTTATCCTGTTTGCGGGTACAA;IPDRatio=1.72
CP008925 Salmonella_enterica_subsp._enterica_serovar_Cerro_87	kinModCall	modified_base	100629	100629	22	+	.	coverage=106;context=GCAAACAGGATAACACCGGCCATGTCTGTTTATTTATTGCT;IPDRatio=1.45
CP008925 Salmonella_enterica_subsp._enterica_serovar_Cerro_87	kinModCall	modified_base	100630	100630	22	+	.	coverage=114;context=CAAACAGGATAACACCGGCCATGTCTGTTTATTTATTGCTC;IPDRatio=1.48
CP008925 Salmonella_enterica_subsp._enterica_serovar_Cerro_87	kinModCall	m4C	100632	100632	25	-	.	coverage=120;context=TTGAGCAATAAATAAACAGACATGGCCGGTGTTATCCTGTT;IPDRatio=1.59;frac=0.778;fracLow=0.455;fracUp=1.000;identificationQv=4
CP008925 Salmonella_enterica_subsp._enterica_serovar_Cerro_87	kinModCall	modified_base	100634	100634	31	+	.	coverage=109;context=CAGGATAACACCGGCCATGTCTGTTTATTTATTGCTCAATG;IPDRatio=1.67
CP008925 Salmonella_enterica_subsp._enterica_serovar_Cerro_87	kinModCall	modified_base	100641	100641	33	-	.	coverage=117;context=TTAAATTCATTGAGCAATAAATAAACAGACATGGCCGGTGT;IPDRatio=1.61
CP008925 Salmonella_enterica_subsp._enterica_serovar_Cerro_87	kinModCall	modified_base	100645	100645	34	-	.	coverage=117;context=TATCTTAAATTCATTGAGCAATAAATAAACAGACATGGCCG;IPDRatio=1.64
CP008925 Salmonella_enterica_subsp._enterica_serovar_Cerro_87	kinModCall	modified_base	100654	100654	26	+	.	coverage=108;context=CTGTTTATTTATTGCTCAATGAATTTAAGATAAAGCTTAAT;IPDRatio=1.60
CP008925 Salmonella_enterica_subsp._enterica_serovar_Cerro_87	kinModCall	modified_base	100658	100658	28	-	.	coverage=120;context=TATAATTAAGCTTTATCTTAAATTCATTGAGCAATAAATAA;IPDRatio=1.45
CP008925 Salmonella_enterica_subsp._enterica_serovar_Cerro_87	kinModCall	modified_base	100661	100661	28	+	.	coverage=108;context=TTTATTGCTCAATGAATTTAAGATAAAGCTTAATTATATCA;IPDRatio=1.62
CP008925 Salmonella_enterica_subsp._enterica_serovar_Cerro_87	kinModCall	modified_base	100671	100671	26	+	.	coverage=106;context=AATGAATTTAAGATAAAGCTTAATTATATCAGTCCTGTCTT;IPDRatio=1.64
CP008925 Salmonella_enterica_subsp._enterica_serovar_Cerro_87	kinModCall	m6A	100673	100673	35	+	.	coverage=107;context=TGAATTTAAGATAAAGCTTAATTATATCAGTCCTGTCTTAA;IPDRatio=1.74;frac=0.185;fracLow=0.069;fracUp=0.329;identificationQv=6
CP008925 Salmonella_enterica_subsp._enterica_serovar_Cerro_87	kinModCall	modified_base	100675	100675	22	+	.	coverage=105;context=AATTTAAGATAAAGCTTAATTATATCAGTCCTGTCTTAAAA;IPDRatio=1.45
CP008925 Salmonella_enterica_subsp._enterica_serovar_Cerro_87	kinModCall	modified_base	100677	100677	41	-	.	coverage=117;context=TATTTTAAGACAGGACTGATATAATTAAGCTTTATCTTAAA;IPDRatio=1.64
CP008925 Salmonella_enterica_subsp._enterica_serovar_Cerro_87	kinModCall	modified_base	100681	100681	67	-	.	coverage=122;context=AAATTATTTTAAGACAGGACTGATATAATTAAGCTTTATCT;IPDRatio=2.29
CP008925 Salmonella_enterica_subsp._enterica_serovar_Cerro_87	kinModCall	modified_base	100693	100693	31	+	.	coverage=112;context=ATTATATCAGTCCTGTCTTAAAATAATTTTAATAATGTAAT;IPDRatio=1.60
CP008925 Salmonella_enterica_subsp._enterica_serovar_Cerro_87	kinModCall	modified_base	100694	100694	39	+	.	coverage=110;context=TTATATCAGTCCTGTCTTAAAATAATTTTAATAATGTAATC;IPDRatio=1.71
CP008925 Salmonella_enterica_subsp._enterica_serovar_Cerro_87	kinModCall	modified_base	100700	100700	48	+	.	coverage=105;context=CAGTCCTGTCTTAAAATAATTTTAATAATGTAATCATCTGA;IPDRatio=1.99
CP008925 Salmonella_enterica_subsp._enterica_serovar_Cerro_87	kinModCall	modified_base	100701	100701	21	+	.	coverage=111;context=AGTCCTGTCTTAAAATAATTTTAATAATGTAATCATCTGAA;IPDRatio=1.61
CP008925 Salmonella_enterica_subsp._enterica_serovar_Cerro_87	kinModCall	modified_base	100702	100702	40	+	.	coverage=102;context=GTCCTGTCTTAAAATAATTTTAATAATGTAATCATCTGAAT;IPDRatio=1.82
CP008925 Salmonella_enterica_subsp._enterica_serovar_Cerro_87	kinModCall	modified_base	100703	100703	25	+	.	coverage=110;context=TCCTGTCTTAAAATAATTTTAATAATGTAATCATCTGAATT;IPDRatio=1.49
CP008925 Salmonella_enterica_subsp._enterica_serovar_Cerro_87	kinModCall	modified_base	100705	100705	33	+	.	coverage=108;context=CTGTCTTAAAATAATTTTAATAATGTAATCATCTGAATTAC;IPDRatio=1.73
CP008925 Salmonella_enterica_subsp._enterica_serovar_Cerro_87	kinModCall	modified_base	100710	100710	25	+	.	coverage=110;context=TTAAAATAATTTTAATAATGTAATCATCTGAATTACACACA;IPDRatio=1.55
CP008925 Salmonella_enterica_subsp._enterica_serovar_Cerro_87	kinModCall	modified_base	100711	100711	30	-	.	coverage=107;context=ATGTGTGTAATTCAGATGATTACATTATTAAAATTATTTTA;IPDRatio=1.76
CP008925 Salmonella_enterica_subsp._enterica_serovar_Cerro_87	kinModCall	m6A	100713	100713	79	-	.	coverage=117;context=GTATGTGTGTAATTCAGATGATTACATTATTAAAATTATTT;IPDRatio=2.38;frac=0.433;fracLow=0.262;fracUp=0.590;identificationQv=50
CP008925 Salmonella_enterica_subsp._enterica_serovar_Cerro_87	kinModCall	modified_base	100724	100724	27	-	.	coverage=114;context=GAAGATAAATAGTATGTGTGTAATTCAGATGATTACATTAT;IPDRatio=1.53
CP008925 Salmonella_enterica_subsp._enterica_serovar_Cerro_87	kinModCall	m4C	100729	100729	81	+	.	coverage=105;context=GTAATCATCTGAATTACACACATACTATTTATCTTCAAAAT;IPDRatio=3.70;frac=0.915;fracLow=0.674;fracUp=0.991;identificationQv=42
CP008925 Salmonella_enterica_subsp._enterica_serovar_Cerro_87	kinModCall	m6A	100730	100730	41	+	.	coverage=103;context=TAATCATCTGAATTACACACATACTATTTATCTTCAAAATA;IPDRatio=1.77;frac=0.181;fracLow=0.047;fracUp=0.307;identificationQv=3
CP008925 Salmonella_enterica_subsp._enterica_serovar_Cerro_87	kinModCall	m4C	100733	100733	43	+	.	coverage=103;context=TCATCTGAATTACACACATACTATTTATCTTCAAAATATTA;IPDRatio=1.87;frac=0.803;fracLow=0.497;fracUp=1.000;identificationQv=51
CP008925 Salmonella_enterica_subsp._enterica_serovar_Cerro_87	kinModCall	m6A	100737	100737	26	-	.	coverage=116;context=ACAGTAATATTTTGAAGATAAATAGTATGTGTGTAATTCAG;IPDRatio=1.47;frac=0.381;fracLow=0.111;fracUp=0.510;identificationQv=12
CP008925 Salmonella_enterica_subsp._enterica_serovar_Cerro_87	kinModCall	m6A	100740	100740	72	-	.	coverage=113;context=GCAACAGTAATATTTTGAAGATAAATAGTATGTGTGTAATT;IPDRatio=2.27;frac=0.441;fracLow=0.263;fracUp=0.586;identificationQv=45
CP008925 Salmonella_enterica_subsp._enterica_serovar_Cerro_87	kinModCall	m6A	100747	100747	50	+	.	coverage=100;context=CACATACTATTTATCTTCAAAATATTACTGTTGCCAGAAAA;IPDRatio=1.92;frac=0.348;fracLow=0.169;fracUp=0.531;identificationQv=14
CP008925 Salmonella_enterica_subsp._enterica_serovar_Cerro_87	kinModCall	modified_base	100750	100750	43	+	.	coverage=100;context=ATACTATTTATCTTCAAAATATTACTGTTGCCAGAAAAGAT;IPDRatio=1.84
CP008925 Salmonella_enterica_subsp._enterica_serovar_Cerro_87	kinModCall	modified_base	100777	100777	46	+	.	coverage=98;context=TTGCCAGAAAAGATGAGTGGCTACATTCATAAAAATATTAT;IPDRatio=1.99
CP008925 Salmonella_enterica_subsp._enterica_serovar_Cerro_87	kinModCall	modified_base	100781	100781	28	+	.	coverage=104;context=CAGAAAAGATGAGTGGCTACATTCATAAAAATATTATACTG;IPDRatio=1.52
CP008925 Salmonella_enterica_subsp._enterica_serovar_Cerro_87	kinModCall	modified_base	100784	100784	21	-	.	coverage=111;context=AGACAGTATAATATTTTTATGAATGTAGCCACTCATCTTTT;IPDRatio=1.57
CP008925 Salmonella_enterica_subsp._enterica_serovar_Cerro_87	kinModCall	modified_base	100790	100790	29	+	.	coverage=101;context=TGAGTGGCTACATTCATAAAAATATTATACTGTCTGTAAAT;IPDRatio=1.55
CP008925 Salmonella_enterica_subsp._enterica_serovar_Cerro_87	kinModCall	modified_base	100791	100791	23	+	.	coverage=98;context=GAGTGGCTACATTCATAAAAATATTATACTGTCTGTAAATT;IPDRatio=1.50
CP008925 Salmonella_enterica_subsp._enterica_serovar_Cerro_87	kinModCall	modified_base	100792	100792	45	+	.	coverage=100;context=AGTGGCTACATTCATAAAAATATTATACTGTCTGTAAATTA;IPDRatio=1.93
CP008925 Salmonella_enterica_subsp._enterica_serovar_Cerro_87	kinModCall	modified_base	100795	100795	61	+	.	coverage=102;context=GGCTACATTCATAAAAATATTATACTGTCTGTAAATTAACT;IPDRatio=2.29
CP008925 Salmonella_enterica_subsp._enterica_serovar_Cerro_87	kinModCall	modified_base	100797	100797	24	-	.	coverage=106;context=GCAGTTAATTTACAGACAGTATAATATTTTTATGAATGTAG;IPDRatio=1.47
CP008925 Salmonella_enterica_subsp._enterica_serovar_Cerro_87	kinModCall	modified_base	100798	100798	21	-	.	coverage=112;context=TGCAGTTAATTTACAGACAGTATAATATTTTTATGAATGTA;IPDRatio=1.46
CP008925 Salmonella_enterica_subsp._enterica_serovar_Cerro_87	kinModCall	modified_base	100801	100801	34	-	.	coverage=113;context=CAATGCAGTTAATTTACAGACAGTATAATATTTTTATGAAT;IPDRatio=1.71
CP008925 Salmonella_enterica_subsp._enterica_serovar_Cerro_87	kinModCall	m6A	100818	100818	29	+	.	coverage=101;context=ACTGTCTGTAAATTAACTGCATTGGTAAAGATATTTTATGA;IPDRatio=1.61;frac=0.262;fracLow=0.065;fracUp=0.413;identificationQv=17
CP008925 Salmonella_enterica_subsp._enterica_serovar_Cerro_87	kinModCall	modified_base	100821	100821	43	-	.	coverage=104;context=TTATCATAAAATATCTTTACCAATGCAGTTAATTTACAGAC;IPDRatio=2.15
CP008925 Salmonella_enterica_subsp._enterica_serovar_Cerro_87	kinModCall	modified_base	100826	100826	59	-	.	coverage=107;context=GTGCGTTATCATAAAATATCTTTACCAATGCAGTTAATTTA;IPDRatio=2.14
CP008925 Salmonella_enterica_subsp._enterica_serovar_Cerro_87	kinModCall	modified_base	100829	100829	25	+	.	coverage=100;context=ATTAACTGCATTGGTAAAGATATTTTATGATAACGCACTAT;IPDRatio=1.55
CP008925 Salmonella_enterica_subsp._enterica_serovar_Cerro_87	kinModCall	modified_base	100831	100831	22	-	.	coverage=107;context=TGATAGTGCGTTATCATAAAATATCTTTACCAATGCAGTTA;IPDRatio=1.46
CP008925 Salmonella_enterica_subsp._enterica_serovar_Cerro_87	kinModCall	modified_base	100834	100834	58	+	.	coverage=91;context=CTGCATTGGTAAAGATATTTTATGATAACGCACTATCAATG;IPDRatio=2.21
CP008925 Salmonella_enterica_subsp._enterica_serovar_Cerro_87	kinModCall	modified_base	100846	100846	22	+	.	coverage=98;context=AGATATTTTATGATAACGCACTATCAATGTTGCTTGTGAAA;IPDRatio=1.58
CP008925 Salmonella_enterica_subsp._enterica_serovar_Cerro_87	kinModCall	modified_base	100847	100847	26	+	.	coverage=97;context=GATATTTTATGATAACGCACTATCAATGTTGCTTGTGAAAT;IPDRatio=1.57
CP008925 Salmonella_enterica_subsp._enterica_serovar_Cerro_87	kinModCall	m6A	100853	100853	103	-	.	coverage=105;context=AATTATATTTCACAAGCAACATTGATAGTGCGTTATCATAA;IPDRatio=4.96;frac=0.800;fracLow=0.658;fracUp=0.959;identificationQv=95
CP008925 Salmonella_enterica_subsp._enterica_serovar_Cerro_87	kinModCall	modified_base	100854	100854	32	+	.	coverage=98;context=TATGATAACGCACTATCAATGTTGCTTGTGAAATATAATTG;IPDRatio=1.68
CP008925 Salmonella_enterica_subsp._enterica_serovar_Cerro_87	kinModCall	m6A	100864	100864	44	+	.	coverage=95;context=CACTATCAATGTTGCTTGTGAAATATAATTGAAATTGATTG;IPDRatio=1.93;frac=0.485;fracLow=0.305;fracUp=0.685;identificationQv=6
CP008925 Salmonella_enterica_subsp._enterica_serovar_Cerro_87	kinModCall	modified_base	100866	100866	29	+	.	coverage=95;context=CTATCAATGTTGCTTGTGAAATATAATTGAAATTGATTGAA;IPDRatio=1.58
CP008925 Salmonella_enterica_subsp._enterica_serovar_Cerro_87	kinModCall	modified_base	100871	100871	21	+	.	coverage=91;context=AATGTTGCTTGTGAAATATAATTGAAATTGATTGAATGGAT;IPDRatio=1.45
CP008925 Salmonella_enterica_subsp._enterica_serovar_Cerro_87	kinModCall	m6A	100873	100873	49	-	.	coverage=106;context=CCATCCATTCAATCAATTTCAATTATATTTCACAAGCAACA;IPDRatio=2.02;frac=0.384;fracLow=0.232;fracUp=0.546;identificationQv=6
CP008925 Salmonella_enterica_subsp._enterica_serovar_Cerro_87	kinModCall	modified_base	100874	100874	28	-	.	coverage=109;context=ACCATCCATTCAATCAATTTCAATTATATTTCACAAGCAAC;IPDRatio=1.62
CP008925 Salmonella_enterica_subsp._enterica_serovar_Cerro_87	kinModCall	modified_base	100885	100885	27	+	.	coverage=98;context=AATATAATTGAAATTGATTGAATGGATGGTAATTAATTATG;IPDRatio=1.74
CP008925 Salmonella_enterica_subsp._enterica_serovar_Cerro_87	kinModCall	modified_base	100889	100889	39	+	.	coverage=93;context=TAATTGAAATTGATTGAATGGATGGTAATTAATTATGAGCT;IPDRatio=1.94
CP008925 Salmonella_enterica_subsp._enterica_serovar_Cerro_87	kinModCall	modified_base	100892	100892	21	-	.	coverage=107;context=TAAAGCTCATAATTAATTACCATCCATTCAATCAATTTCAA;IPDRatio=1.39
CP008925 Salmonella_enterica_subsp._enterica_serovar_Cerro_87	kinModCall	modified_base	100896	100896	38	+	.	coverage=90;context=AATTGATTGAATGGATGGTAATTAATTATGAGCTTTATGTT;IPDRatio=1.71
CP008925 Salmonella_enterica_subsp._enterica_serovar_Cerro_87	kinModCall	modified_base	100897	100897	33	+	.	coverage=98;context=ATTGATTGAATGGATGGTAATTAATTATGAGCTTTATGTTT;IPDRatio=1.83
CP008925 Salmonella_enterica_subsp._enterica_serovar_Cerro_87	kinModCall	m6A	100897	100897	46	-	.	coverage=105;context=AAACATAAAGCTCATAATTAATTACCATCCATTCAATCAAT;IPDRatio=1.90;frac=0.255;fracLow=0.116;fracUp=0.407;identificationQv=17
CP008925 Salmonella_enterica_subsp._enterica_serovar_Cerro_87	kinModCall	modified_base	100898	100898	33	+	.	coverage=97;context=TTGATTGAATGGATGGTAATTAATTATGAGCTTTATGTTTT;IPDRatio=1.73
CP008925 Salmonella_enterica_subsp._enterica_serovar_Cerro_87	kinModCall	modified_base	100908	100908	39	-	.	coverage=107;context=CAACTGACAAAAAACATAAAGCTCATAATTAATTACCATCC;IPDRatio=1.73
CP008925 Salmonella_enterica_subsp._enterica_serovar_Cerro_87	kinModCall	modified_base	100915	100915	22	-	.	coverage=101;context=GGCAAGGCAACTGACAAAAAACATAAAGCTCATAATTAATT;IPDRatio=1.50
CP008925 Salmonella_enterica_subsp._enterica_serovar_Cerro_87	kinModCall	m6A	100926	100926	52	-	.	coverage=107;context=GCAAAAGCGATGGCAAGGCAACTGACAAAAAACATAAAGCT;IPDRatio=2.06;frac=0.365;fracLow=0.229;fracUp=0.560;identificationQv=8
CP008925 Salmonella_enterica_subsp._enterica_serovar_Cerro_87	kinModCall	modified_base	100930	100930	30	+	.	coverage=96;context=TTATGTTTTTTGTCAGTTGCCTTGCCATCGCTTTTGCCCTG;IPDRatio=1.64
CP008925 Salmonella_enterica_subsp._enterica_serovar_Cerro_87	kinModCall	modified_base	100938	100938	23	-	.	coverage=105;context=ACGATTCCCAGGGCAAAAGCGATGGCAAGGCAACTGACAAA;IPDRatio=1.44
CP008925 Salmonella_enterica_subsp._enterica_serovar_Cerro_87	kinModCall	modified_base	100969	100969	22	+	.	coverage=86;context=TGGGAATCGTTGTTGCACGGAAATTAATGCCTCGTACTGGC;IPDRatio=1.52
CP008925 Salmonella_enterica_subsp._enterica_serovar_Cerro_87	kinModCall	m6A	100975	100975	33	+	.	coverage=92;context=TCGTTGTTGCACGGAAATTAATGCCTCGTACTGGCTATAAG;IPDRatio=1.88;frac=0.255;fracLow=0.089;fracUp=0.465;identificationQv=24
CP008925 Salmonella_enterica_subsp._enterica_serovar_Cerro_87	kinModCall	m4C	100981	100981	29	+	.	coverage=90;context=TTGCACGGAAATTAATGCCTCGTACTGGCTATAAGTTGCCA;IPDRatio=1.72;frac=0.477;fracLow=0.223;fracUp=0.745;identificationQv=15
CP008925 Salmonella_enterica_subsp._enterica_serovar_Cerro_87	kinModCall	modified_base	100992	100992	36	-	.	coverage=106;context=GGCGCAGTCGGTGGCAACTTATAGCCAGTACGAGGCATTAA;IPDRatio=1.60
CP008925 Salmonella_enterica_subsp._enterica_serovar_Cerro_87	kinModCall	m6A	100996	100996	63	-	.	coverage=100;context=CGCTGGCGCAGTCGGTGGCAACTTATAGCCAGTACGAGGCA;IPDRatio=2.20;frac=0.510;fracLow=0.349;fracUp=0.702;identificationQv=19
CP008925 Salmonella_enterica_subsp._enterica_serovar_Cerro_87	kinModCall	modified_base	100997	100997	24	-	.	coverage=105;context=GCGCTGGCGCAGTCGGTGGCAACTTATAGCCAGTACGAGGC;IPDRatio=1.49
CP008925 Salmonella_enterica_subsp._enterica_serovar_Cerro_87	kinModCall	m6A	101007	101007	34	-	.	coverage=103;context=GTCGCTGGTTGCGCTGGCGCAGTCGGTGGCAACTTATAGCC;IPDRatio=1.78;frac=0.190;fracLow=0.081;fracUp=0.316;identificationQv=14
CP008925 Salmonella_enterica_subsp._enterica_serovar_Cerro_87	kinModCall	modified_base	101037	101037	23	-	.	coverage=108;context=TTTACTGGAACATAAGGTTTCGGCGTATATGTCGCTGGTTG;IPDRatio=1.50
CP008925 Salmonella_enterica_subsp._enterica_serovar_Cerro_87	kinModCall	m6A	101043	101043	29	-	.	coverage=101;context=TATTTTTTTACTGGAACATAAGGTTTCGGCGTATATGTCGC;IPDRatio=1.66;frac=0.374;fracLow=0.164;fracUp=0.497;identificationQv=12
CP008925 Salmonella_enterica_subsp._enterica_serovar_Cerro_87	kinModCall	modified_base	101057	101057	24	-	.	coverage=102;context=AACGGGAATCGCGATATTTTTTTACTGGAACATAAGGTTTC;IPDRatio=1.54
CP008925 Salmonella_enterica_subsp._enterica_serovar_Cerro_87	kinModCall	modified_base	101059	101059	26	+	.	coverage=92;context=AACCTTATGTTCCAGTAAAAAAATATCGCGATTCCCGTTGG;IPDRatio=1.57
CP008925 Salmonella_enterica_subsp._enterica_serovar_Cerro_87	kinModCall	modified_base	101092	101092	25	+	.	coverage=87;context=CCCGTTGGCAAGAGCGTGACGAATTATTTCAGGGAATGGTT;IPDRatio=1.72
CP008925 Salmonella_enterica_subsp._enterica_serovar_Cerro_87	kinModCall	modified_base	101098	101098	23	-	.	coverage=97;context=TTCATCAACCATTCCCTGAAATAATTCGTCACGCTCTTGCC;IPDRatio=1.48
CP008925 Salmonella_enterica_subsp._enterica_serovar_Cerro_87	kinModCall	m4C	101131	101131	65	-	.	coverage=95;context=GATGAGCCACTCCTTTCCTTCTAACCAGACGCCTTCATCAA;IPDRatio=2.50;frac=0.732;fracLow=0.517;fracUp=0.926;identificationQv=33
CP008925 Salmonella_enterica_subsp._enterica_serovar_Cerro_87	kinModCall	m6A	101149	101149	60	+	.	coverage=86;context=TAGAAGGAAAGGAGTGGCTCATCACCCGTAGTGAAAAAATC;IPDRatio=2.21;frac=0.433;fracLow=0.265;fracUp=0.596;identificationQv=45
CP008925 Salmonella_enterica_subsp._enterica_serovar_Cerro_87	kinModCall	modified_base	101152	101152	24	+	.	coverage=82;context=AAGGAAAGGAGTGGCTCATCACCCGTAGTGAAAAAATCTAT;IPDRatio=1.51
CP008925 Salmonella_enterica_subsp._enterica_serovar_Cerro_87	kinModCall	modified_base	101173	101173	45	+	.	coverage=88;context=CCCGTAGTGAAAAAATCTATTTTGATAATCTTGAAAAATGG;IPDRatio=1.99
CP008925 Salmonella_enterica_subsp._enterica_serovar_Cerro_87	kinModCall	modified_base	101176	101176	28	-	.	coverage=96;context=AAACCATTTTTCAAGATTATCAAAATAGATTTTTTCACTAC;IPDRatio=1.75
CP008925 Salmonella_enterica_subsp._enterica_serovar_Cerro_87	kinModCall	modified_base	101200	101200	22	+	.	coverage=84;context=ATCTTGAAAAATGGTTTGGGCAATATTGTCATATTCATTGC;IPDRatio=1.54
CP008925 Salmonella_enterica_subsp._enterica_serovar_Cerro_87	kinModCall	modified_base	101203	101203	33	-	.	coverage=92;context=CTGGCAATGAATATGACAATATTGCCCAAACCATTTTTCAA;IPDRatio=1.72
CP008925 Salmonella_enterica_subsp._enterica_serovar_Cerro_87	kinModCall	m6A	101204	101204	38	+	.	coverage=86;context=TGAAAAATGGTTTGGGCAATATTGTCATATTCATTGCCAGG;IPDRatio=1.81;frac=0.220;fracLow=0.050;fracUp=0.404;identificationQv=6
CP008925 Salmonella_enterica_subsp._enterica_serovar_Cerro_87	kinModCall	modified_base	101206	101206	39	+	.	coverage=83;context=AAAAATGGTTTGGGCAATATTGTCATATTCATTGCCAGGTT;IPDRatio=2.00
CP008925 Salmonella_enterica_subsp._enterica_serovar_Cerro_87	kinModCall	modified_base	101209	101209	59	-	.	coverage=95;context=AGAAACCTGGCAATGAATATGACAATATTGCCCAAACCATT;IPDRatio=2.80
CP008925 Salmonella_enterica_subsp._enterica_serovar_Cerro_87	kinModCall	modified_base	101216	101216	28	+	.	coverage=85;context=TGGGCAATATTGTCATATTCATTGCCAGGTTTCTTTAGGTC;IPDRatio=1.63
CP008925 Salmonella_enterica_subsp._enterica_serovar_Cerro_87	kinModCall	m4C	101224	101224	34	-	.	coverage=95;context=AACCAAACGACCTAAAGAAACCTGGCAATGAATATGACAAT;IPDRatio=2.02;frac=0.398;fracLow=0.191;fracUp=0.588;identificationQv=3
CP008925 Salmonella_enterica_subsp._enterica_serovar_Cerro_87	kinModCall	modified_base	101226	101226	33	+	.	coverage=85;context=TGTCATATTCATTGCCAGGTTTCTTTAGGTCGTTTGGTTAA;IPDRatio=1.70
CP008925 Salmonella_enterica_subsp._enterica_serovar_Cerro_87	kinModCall	modified_base	101243	101243	23	-	.	coverage=93;context=CAGGTTGTTCAGGAAAGTTAACCAAACGACCTAAAGAAACC;IPDRatio=1.52
CP008925 Salmonella_enterica_subsp._enterica_serovar_Cerro_87	kinModCall	modified_base	101246	101246	37	-	.	coverage=93;context=ACCCAGGTTGTTCAGGAAAGTTAACCAAACGACCTAAAGAA;IPDRatio=1.92
CP008925 Salmonella_enterica_subsp._enterica_serovar_Cerro_87	kinModCall	modified_base	101247	101247	35	+	.	coverage=87;context=TCTTTAGGTCGTTTGGTTAACTTTCCTGAACAACCTGGGTT;IPDRatio=1.77
CP008925 Salmonella_enterica_subsp._enterica_serovar_Cerro_87	kinModCall	modified_base	101263	101263	50	+	.	coverage=87;context=TTAACTTTCCTGAACAACCTGGGTTTAGTGAAGAAGAACGA;IPDRatio=2.65
CP008925 Salmonella_enterica_subsp._enterica_serovar_Cerro_87	kinModCall	modified_base	101269	101269	22	-	.	coverage=91;context=ACGTTTTCGTTCTTCTTCACTAAACCCAGGTTGTTCAGGAA;IPDRatio=1.47
CP008925 Salmonella_enterica_subsp._enterica_serovar_Cerro_87	kinModCall	modified_base	101274	101274	24	-	.	coverage=94;context=AAAAAACGTTTTCGTTCTTCTTCACTAAACCCAGGTTGTTC;IPDRatio=1.57
CP008925 Salmonella_enterica_subsp._enterica_serovar_Cerro_87	kinModCall	modified_base	101298	101298	21	+	.	coverage=87;context=GAACGAAAACGTTTTTTTATGATTTATAATAATATGGCGAT;IPDRatio=1.73
CP008925 Salmonella_enterica_subsp._enterica_serovar_Cerro_87	kinModCall	modified_base	101302	101302	27	+	.	coverage=84;context=GAAAACGTTTTTTTATGATTTATAATAATATGGCGATGGAT;IPDRatio=1.70
CP008925 Salmonella_enterica_subsp._enterica_serovar_Cerro_87	kinModCall	modified_base	101303	101303	24	+	.	coverage=86;context=AAAACGTTTTTTTATGATTTATAATAATATGGCGATGGATT;IPDRatio=1.53
CP008925 Salmonella_enterica_subsp._enterica_serovar_Cerro_87	kinModCall	modified_base	101304	101304	23	-	.	coverage=88;context=TAATCCATCGCCATATTATTATAAATCATAAAAAAACGTTT;IPDRatio=1.58
CP008925 Salmonella_enterica_subsp._enterica_serovar_Cerro_87	kinModCall	modified_base	101305	101305	37	-	.	coverage=86;context=ATAATCCATCGCCATATTATTATAAATCATAAAAAAACGTT;IPDRatio=1.80
CP008925 Salmonella_enterica_subsp._enterica_serovar_Cerro_87	kinModCall	m6A	101306	101306	52	+	.	coverage=81;context=ACGTTTTTTTATGATTTATAATAATATGGCGATGGATTATG;IPDRatio=2.06;frac=0.370;fracLow=0.197;fracUp=0.566;identificationQv=40
CP008925 Salmonella_enterica_subsp._enterica_serovar_Cerro_87	kinModCall	modified_base	101308	101308	36	-	.	coverage=84;context=AACATAATCCATCGCCATATTATTATAAATCATAAAAAAAC;IPDRatio=1.93
CP008925 Salmonella_enterica_subsp._enterica_serovar_Cerro_87	kinModCall	m6A	101312	101312	38	-	.	coverage=88;context=CCAGAACATAATCCATCGCCATATTATTATAAATCATAAAA;IPDRatio=1.76;frac=0.427;fracLow=0.235;fracUp=0.645;identificationQv=9
CP008925 Salmonella_enterica_subsp._enterica_serovar_Cerro_87	kinModCall	m4C	101313	101313	69	-	.	coverage=88;context=ACCAGAACATAATCCATCGCCATATTATTATAAATCATAAA;IPDRatio=2.94;frac=0.898;fracLow=0.595;fracUp=1.000;identificationQv=39
CP008925 Salmonella_enterica_subsp._enterica_serovar_Cerro_87	kinModCall	modified_base	101326	101326	28	-	.	coverage=88;context=GTTCTTTTTTGATACCAGAACATAATCCATCGCCATATTAT;IPDRatio=1.65
CP008925 Salmonella_enterica_subsp._enterica_serovar_Cerro_87	kinModCall	modified_base	101329	101329	21	-	.	coverage=82;context=ATTGTTCTTTTTTGATACCAGAACATAATCCATCGCCATAT;IPDRatio=1.63
CP008925 Salmonella_enterica_subsp._enterica_serovar_Cerro_87	kinModCall	modified_base	101330	101330	27	-	.	coverage=86;context=TATTGTTCTTTTTTGATACCAGAACATAATCCATCGCCATA;IPDRatio=1.56
CP008925 Salmonella_enterica_subsp._enterica_serovar_Cerro_87	kinModCall	modified_base	101336	101336	35	-	.	coverage=82;context=CAATTTTATTGTTCTTTTTTGATACCAGAACATAATCCATC;IPDRatio=2.03
CP008925 Salmonella_enterica_subsp._enterica_serovar_Cerro_87	kinModCall	modified_base	101353	101353	23	+	.	coverage=75;context=TATCAAAAAAGAACAATAAAATTGTCTGCGTCATTGAGTTG;IPDRatio=1.46
CP008925 Salmonella_enterica_subsp._enterica_serovar_Cerro_87	kinModCall	modified_base	101353	101353	56	-	.	coverage=85;context=CAACTCAATGACGCAGACAATTTTATTGTTCTTTTTTGATA;IPDRatio=2.30
CP008925 Salmonella_enterica_subsp._enterica_serovar_Cerro_87	kinModCall	m6A	101355	101355	49	-	.	coverage=87;context=TCCAACTCAATGACGCAGACAATTTTATTGTTCTTTTTTGA;IPDRatio=2.13;frac=0.427;fracLow=0.275;fracUp=0.659;identificationQv=35
CP008925 Salmonella_enterica_subsp._enterica_serovar_Cerro_87	kinModCall	m6A	101378	101378	140	+	.	coverage=83;context=CTGCGTCATTGAGTTGGATGATCCGAGTCATGAGCGAGCAG;IPDRatio=7.11;frac=0.999;fracLow=0.875;fracUp=1.000;identificationQv=160
CP008925 Salmonella_enterica_subsp._enterica_serovar_Cerro_87	kinModCall	m6A	101379	101379	116	-	.	coverage=87;context=TCTGCTCGCTCATGACTCGGATCATCCAACTCAATGACGCA;IPDRatio=5.99;frac=1.000;fracLow=0.907;fracUp=1.000;identificationQv=137
CP008925 Salmonella_enterica_subsp._enterica_serovar_Cerro_87	kinModCall	m6A	101414	101414	130	+	.	coverage=80;context=AGCAGACCGTATAACGCGCGATCGTTGGTTAAACATTATTA;IPDRatio=7.03;frac=1.000;fracLow=0.927;fracUp=1.000;identificationQv=148
CP008925 Salmonella_enterica_subsp._enterica_serovar_Cerro_87	kinModCall	m6A	101415	101415	111	-	.	coverage=89;context=ATAATAATGTTTAACCAACGATCGCGCGTTATACGGTCTGC;IPDRatio=5.59;frac=0.913;fracLow=0.748;fracUp=1.000;identificationQv=113
CP008925 Salmonella_enterica_subsp._enterica_serovar_Cerro_87	kinModCall	modified_base	101423	101423	24	+	.	coverage=79;context=TATAACGCGCGATCGTTGGTTAAACATTATTATGTCAATTG;IPDRatio=1.67
CP008925 Salmonella_enterica_subsp._enterica_serovar_Cerro_87	kinModCall	modified_base	101425	101425	69	-	.	coverage=85;context=CGCAATTGACATAATAATGTTTAACCAACGATCGCGCGTTA;IPDRatio=2.64
CP008925 Salmonella_enterica_subsp._enterica_serovar_Cerro_87	kinModCall	modified_base	101428	101428	38	+	.	coverage=76;context=CGCGCGATCGTTGGTTAAACATTATTATGTCAATTGCGCAA;IPDRatio=2.01
CP008925 Salmonella_enterica_subsp._enterica_serovar_Cerro_87	kinModCall	modified_base	101429	101429	31	+	.	coverage=78;context=GCGCGATCGTTGGTTAAACATTATTATGTCAATTGCGCAAA;IPDRatio=1.73
CP008925 Salmonella_enterica_subsp._enterica_serovar_Cerro_87	kinModCall	modified_base	101433	101433	27	-	.	coverage=88;context=GGTATTTGCGCAATTGACATAATAATGTTTAACCAACGATC;IPDRatio=1.64
CP008925 Salmonella_enterica_subsp._enterica_serovar_Cerro_87	kinModCall	modified_base	101434	101434	24	-	.	coverage=87;context=AGGTATTTGCGCAATTGACATAATAATGTTTAACCAACGAT;IPDRatio=1.59
CP008925 Salmonella_enterica_subsp._enterica_serovar_Cerro_87	kinModCall	modified_base	101436	101436	27	+	.	coverage=78;context=CGTTGGTTAAACATTATTATGTCAATTGCGCAAATACCTTT;IPDRatio=1.80
CP008925 Salmonella_enterica_subsp._enterica_serovar_Cerro_87	kinModCall	m4C	101436	101436	86	-	.	coverage=88;context=AAAGGTATTTGCGCAATTGACATAATAATGTTTAACCAACG;IPDRatio=3.51;frac=1.000;fracLow=1.000;fracUp=1.000;identificationQv=60
CP008925 Salmonella_enterica_subsp._enterica_serovar_Cerro_87	kinModCall	modified_base	101441	101441	24	-	.	coverage=86;context=GGACAAAAGGTATTTGCGCAATTGACATAATAATGTTTAAC;IPDRatio=1.50
CP008925 Salmonella_enterica_subsp._enterica_serovar_Cerro_87	kinModCall	modified_base	101448	101448	29	+	.	coverage=82;context=ATTATTATGTCAATTGCGCAAATACCTTTTGTCCGGGCCTC;IPDRatio=1.70
CP008925 Salmonella_enterica_subsp._enterica_serovar_Cerro_87	kinModCall	m6A	101467	101467	139	-	.	coverage=89;context=TTCATCTATCTTCGTTACAGAGGCCCGGACAAAAGGTATTT;IPDRatio=6.02;frac=1.000;fracLow=0.869;fracUp=1.000;identificationQv=141
CP008925 Salmonella_enterica_subsp._enterica_serovar_Cerro_87	kinModCall	m4C	101482	101482	38	-	.	coverage=84;context=CCAGACCGGCGGTTCTTCATCTATCTTCGTTACAGAGGCCC;IPDRatio=1.95;frac=0.509;fracLow=0.302;fracUp=0.753;identificationQv=10
CP008925 Salmonella_enterica_subsp._enterica_serovar_Cerro_87	kinModCall	m6A	101489	101489	88	+	.	coverage=75;context=TGTAACGAAGATAGATGAAGAACCGCCGGTCTGGCAGACCC;IPDRatio=6.38;frac=0.845;fracLow=0.667;fracUp=1.000;identificationQv=77
CP008925 Salmonella_enterica_subsp._enterica_serovar_Cerro_87	kinModCall	modified_base	101489	101489	22	-	.	coverage=76;context=GGGTCTGCCAGACCGGCGGTTCTTCATCTATCTTCGTTACA;IPDRatio=1.75
CP008925 Salmonella_enterica_subsp._enterica_serovar_Cerro_87	kinModCall	modified_base	101490	101490	76	-	.	coverage=83;context=CGGGTCTGCCAGACCGGCGGTTCTTCATCTATCTTCGTTAC;IPDRatio=4.72
CP008925 Salmonella_enterica_subsp._enterica_serovar_Cerro_87	kinModCall	m4C	101495	101495	29	+	.	coverage=66;context=GAAGATAGATGAAGAACCGCCGGTCTGGCAGACCCGTGATG;IPDRatio=1.81;frac=0.886;fracLow=0.536;fracUp=1.000;identificationQv=13
CP008925 Salmonella_enterica_subsp._enterica_serovar_Cerro_87	kinModCall	modified_base	101503	101503	53	+	.	coverage=72;context=ATGAAGAACCGCCGGTCTGGCAGACCCGTGATGCTGTTCGT;IPDRatio=2.55
CP008925 Salmonella_enterica_subsp._enterica_serovar_Cerro_87	kinModCall	m4C	101535	101535	31	-	.	coverage=71;context=ACTTTTTCGCTTTTTGTCGCCGATACAAATGGACGAACAGC;IPDRatio=1.74;frac=1.000;fracLow=0.718;fracUp=1.000;identificationQv=26
CP008925 Salmonella_enterica_subsp._enterica_serovar_Cerro_87	kinModCall	modified_base	101561	101561	22	-	.	coverage=76;context=AGGGATTAACAACATAATCTCAGTGTACTTTTTCGCTTTTT;IPDRatio=1.77
CP008925 Salmonella_enterica_subsp._enterica_serovar_Cerro_87	kinModCall	modified_base	101562	101562	26	+	.	coverage=72;context=AAAAGCGAAAAAGTACACTGAGATTATGTTGTTAATCCCTG;IPDRatio=1.70
CP008925 Salmonella_enterica_subsp._enterica_serovar_Cerro_87	kinModCall	modified_base	101566	101566	27	-	.	coverage=77;context=CCAGCAGGGATTAACAACATAATCTCAGTGTACTTTTTCGC;IPDRatio=1.63
CP008925 Salmonella_enterica_subsp._enterica_serovar_Cerro_87	kinModCall	modified_base	101577	101577	25	-	.	coverage=76;context=GCAGGGAACCCCCAGCAGGGATTAACAACATAATCTCAGTG;IPDRatio=1.64
CP008925 Salmonella_enterica_subsp._enterica_serovar_Cerro_87	kinModCall	m4C	101604	101604	41	-	.	coverage=70;context=CGGGCTTTTTTCATATATTGCATACCTGCAGGGAACCCCCA;IPDRatio=2.14;frac=0.753;fracLow=0.462;fracUp=0.995;identificationQv=8
CP008925 Salmonella_enterica_subsp._enterica_serovar_Cerro_87	kinModCall	m4C	101605	101605	20	+	.	coverage=67;context=GGGGGTTCCCTGCAGGTATGCAATATATGAAAAAAGCCCGT;IPDRatio=1.51;frac=0.755;fracLow=0.309;fracUp=1.000;identificationQv=29
CP008925 Salmonella_enterica_subsp._enterica_serovar_Cerro_87	kinModCall	m6A	101606	101606	47	+	.	coverage=70;context=GGGGTTCCCTGCAGGTATGCAATATATGAAAAAAGCCCGTT;IPDRatio=2.07;frac=0.427;fracLow=0.210;fracUp=0.640;identificationQv=19
CP008925 Salmonella_enterica_subsp._enterica_serovar_Cerro_87	kinModCall	m4C	101613	101613	35	-	.	coverage=70;context=CCAGAACAACGGGCTTTTTTCATATATTGCATACCTGCAGG;IPDRatio=2.11;frac=0.627;fracLow=0.254;fracUp=0.839;identificationQv=7
CP008925 Salmonella_enterica_subsp._enterica_serovar_Cerro_87	kinModCall	modified_base	101614	101614	31	-	.	coverage=65;context=ACCAGAACAACGGGCTTTTTTCATATATTGCATACCTGCAG;IPDRatio=1.85
CP008925 Salmonella_enterica_subsp._enterica_serovar_Cerro_87	kinModCall	modified_base	101615	101615	24	-	.	coverage=70;context=CACCAGAACAACGGGCTTTTTTCATATATTGCATACCTGCA;IPDRatio=1.54
CP008925 Salmonella_enterica_subsp._enterica_serovar_Cerro_87	kinModCall	m4C	101637	101637	61	-	.	coverage=70;context=AAAGCCCGGCAGTCGGAGTTCACACCAGAACAACGGGCTTT;IPDRatio=3.25;frac=0.823;fracLow=0.595;fracUp=1.000;identificationQv=19
CP008925 Salmonella_enterica_subsp._enterica_serovar_Cerro_87	kinModCall	modified_base	101673	101673	27	-	.	coverage=70;context=ACGCAATTAAAAGCGGTCTTATAACCAAAAAACAACAAAGC;IPDRatio=1.70
CP008925 Salmonella_enterica_subsp._enterica_serovar_Cerro_87	kinModCall	m4C	101697	101697	35	+	.	coverage=65;context=ACCGCTTTTAATTGCGTGACCATCATTGTGGGTTCAAAAGG;IPDRatio=1.86;frac=0.984;fracLow=0.500;fracUp=1.000;identificationQv=13
CP008925 Salmonella_enterica_subsp._enterica_serovar_Cerro_87	kinModCall	modified_base	101727	101727	28	+	.	coverage=65;context=GGTTCAAAAGGAATCAAATCGACTTTAGCTACGCCAGACAA;IPDRatio=1.77
CP008925 Salmonella_enterica_subsp._enterica_serovar_Cerro_87	kinModCall	modified_base	101747	101747	31	-	.	coverage=69;context=TGGCGCAAGATCCTTTTCGCTTGTCTGGCGTAGCTAAAGTC;IPDRatio=1.70
CP008925 Salmonella_enterica_subsp._enterica_serovar_Cerro_87	kinModCall	m6A	101757	101757	120	+	.	coverage=66;context=ACGCCAGACAAGCGAAAAGGATCTTGCGCCAGATAGTTTTG;IPDRatio=7.08;frac=1.000;fracLow=0.937;fracUp=1.000;identificationQv=127
CP008925 Salmonella_enterica_subsp._enterica_serovar_Cerro_87	kinModCall	m6A	101758	101758	120	-	.	coverage=71;context=GCAAAACTATCTGGCGCAAGATCCTTTTCGCTTGTCTGGCG;IPDRatio=7.29;frac=0.985;fracLow=0.858;fracUp=1.000;identificationQv=124
CP008925 Salmonella_enterica_subsp._enterica_serovar_Cerro_87	kinModCall	modified_base	101772	101772	32	-	.	coverage=69;context=GACACGGGTGTACTGCAAAACTATCTGGCGCAAGATCCTTT;IPDRatio=1.81
CP008925 Salmonella_enterica_subsp._enterica_serovar_Cerro_87	kinModCall	modified_base	101773	101773	21	-	.	coverage=69;context=TGACACGGGTGTACTGCAAAACTATCTGGCGCAAGATCCTT;IPDRatio=1.53
CP008925 Salmonella_enterica_subsp._enterica_serovar_Cerro_87	kinModCall	m6A	101776	101776	30	-	.	coverage=71;context=TGATGACACGGGTGTACTGCAAAACTATCTGGCGCAAGATC;IPDRatio=1.77;frac=0.365;fracLow=0.104;fracUp=0.551;identificationQv=8
CP008925 Salmonella_enterica_subsp._enterica_serovar_Cerro_87	kinModCall	modified_base	101779	101779	21	+	.	coverage=68;context=CTTGCGCCAGATAGTTTTGCAGTACACCCGTGTCATCATAG;IPDRatio=1.83
CP008925 Salmonella_enterica_subsp._enterica_serovar_Cerro_87	kinModCall	modified_base	101781	101781	49	+	.	coverage=65;context=TGCGCCAGATAGTTTTGCAGTACACCCGTGTCATCATAGTT;IPDRatio=2.52
CP008925 Salmonella_enterica_subsp._enterica_serovar_Cerro_87	kinModCall	m4C	101792	101792	45	+	.	coverage=67;context=GTTTTGCAGTACACCCGTGTCATCATAGTTTGCAAGTATTA;IPDRatio=2.28;frac=0.902;fracLow=0.599;fracUp=1.000;identificationQv=31
CP008925 Salmonella_enterica_subsp._enterica_serovar_Cerro_87	kinModCall	modified_base	101803	101803	40	-	.	coverage=72;context=CACAGGAGGCGTAATACTTGCAAACTATGATGACACGGGTG;IPDRatio=2.06
CP008925 Salmonella_enterica_subsp._enterica_serovar_Cerro_87	kinModCall	modified_base	101807	101807	21	+	.	coverage=66;context=CGTGTCATCATAGTTTGCAAGTATTACGCCTCCTGTGCGCG;IPDRatio=1.63
CP008925 Salmonella_enterica_subsp._enterica_serovar_Cerro_87	kinModCall	m6A	101811	101811	35	-	.	coverage=74;context=ATTCCGCGCACAGGAGGCGTAATACTTGCAAACTATGATGA;IPDRatio=1.89;frac=0.353;fracLow=0.160;fracUp=0.515;identificationQv=4
CP008925 Salmonella_enterica_subsp._enterica_serovar_Cerro_87	kinModCall	modified_base	101865	101865	27	+	.	coverage=68;context=GCCAGAAAAAGGCCATCGGCATAACTTTTTTTTAGCCATTC;IPDRatio=1.50
CP008925 Salmonella_enterica_subsp._enterica_serovar_Cerro_87	kinModCall	m6A	101884	101884	21	-	.	coverage=71;context=GCAACTCCCTGCACATGTGGAATGGCTAAAAAAAAGTTATG;IPDRatio=1.51;frac=0.233;fracLow=0.019;fracUp=0.456;identificationQv=11
CP008925 Salmonella_enterica_subsp._enterica_serovar_Cerro_87	kinModCall	modified_base	101895	101895	27	-	.	coverage=70;context=GAAATTGATGCGCAACTCCCTGCACATGTGGAATGGCTAAA;IPDRatio=1.69
CP008925 Salmonella_enterica_subsp._enterica_serovar_Cerro_87	kinModCall	modified_base	101911	101911	22	+	.	coverage=60;context=GTGCAGGGAGTTGCGCATCAATTTCATGCAACGGTTTTATG;IPDRatio=1.47
CP008925 Salmonella_enterica_subsp._enterica_serovar_Cerro_87	kinModCall	modified_base	101927	101927	50	+	.	coverage=60;context=ATCAATTTCATGCAACGGTTTTATGTAGGTTAAGACAACCA;IPDRatio=2.48
CP008925 Salmonella_enterica_subsp._enterica_serovar_Cerro_87	kinModCall	m4C	101934	101934	44	-	.	coverage=66;context=CTTTGTGTGGTTGTCTTAACCTACATAAAACCGTTGCATGA;IPDRatio=2.03;frac=0.707;fracLow=0.372;fracUp=0.917;identificationQv=21
CP008925 Salmonella_enterica_subsp._enterica_serovar_Cerro_87	kinModCall	modified_base	101970	101970	22	+	.	coverage=72;context=CAAAGCACACTCATTTGATTGTCCATAAATATAAAGGGGAT;IPDRatio=1.53
CP008925 Salmonella_enterica_subsp._enterica_serovar_Cerro_87	kinModCall	modified_base	101973	101973	25	+	.	coverage=72;context=AGCACACTCATTTGATTGTCCATAAATATAAAGGGGATATT;IPDRatio=1.58
CP008925 Salmonella_enterica_subsp._enterica_serovar_Cerro_87	kinModCall	modified_base	101976	101976	31	+	.	coverage=73;context=ACACTCATTTGATTGTCCATAAATATAAAGGGGATATTACG;IPDRatio=1.67
CP008925 Salmonella_enterica_subsp._enterica_serovar_Cerro_87	kinModCall	m4C	101985	101985	27	-	.	coverage=67;context=GTGTACTAACGTAATATCCCCTTTATATTTATGGACAATCA;IPDRatio=1.74;frac=0.605;fracLow=0.308;fracUp=0.896;identificationQv=15
CP008925 Salmonella_enterica_subsp._enterica_serovar_Cerro_87	kinModCall	m6A	101989	101989	38	+	.	coverage=70;context=TGTCCATAAATATAAAGGGGATATTACGTTAGTACACTATG;IPDRatio=1.86;frac=0.480;fracLow=0.239;fracUp=0.734;identificationQv=10
CP008925 Salmonella_enterica_subsp._enterica_serovar_Cerro_87	kinModCall	modified_base	102001	102001	37	+	.	coverage=72;context=TAAAGGGGATATTACGTTAGTACACTATGCAGAGACGCGAA;IPDRatio=1.90
CP008925 Salmonella_enterica_subsp._enterica_serovar_Cerro_87	kinModCall	m4C	102012	102012	46	-	.	coverage=70;context=CACTAAAATTTTTCGCGTCTCTGCATAGTGTACTAACGTAA;IPDRatio=3.08;frac=0.700;fracLow=0.398;fracUp=0.907;identificationQv=16
CP008925 Salmonella_enterica_subsp._enterica_serovar_Cerro_87	kinModCall	m6A	102013	102013	112	+	.	coverage=72;context=TACGTTAGTACACTATGCAGAGACGCGAAAAATTTTAGTGT;IPDRatio=6.10;frac=0.899;fracLow=0.729;fracUp=1.000;identificationQv=115
CP008925 Salmonella_enterica_subsp._enterica_serovar_Cerro_87	kinModCall	modified_base	102023	102023	25	+	.	coverage=68;context=CACTATGCAGAGACGCGAAAAATTTTAGTGTCTGGAATTAT;IPDRatio=1.75
CP008925 Salmonella_enterica_subsp._enterica_serovar_Cerro_87	kinModCall	m6A	102051	102051	114	+	.	coverage=68;context=TGTCTGGAATTATGGAAACGATCTTCATTAGTGGGCCGTTC;IPDRatio=6.96;frac=1.000;fracLow=0.893;fracUp=1.000;identificationQv=87
CP008925 Salmonella_enterica_subsp._enterica_serovar_Cerro_87	kinModCall	m6A	102052	102052	102	-	.	coverage=71;context=AGAACGGCCCACTAATGAAGATCGTTTCCATAATTCCAGAC;IPDRatio=6.20;frac=0.930;fracLow=0.788;fracUp=1.000;identificationQv=85
CP008925 Salmonella_enterica_subsp._enterica_serovar_Cerro_87	kinModCall	modified_base	102054	102054	28	+	.	coverage=70;context=CTGGAATTATGGAAACGATCTTCATTAGTGGGCCGTTCTTC;IPDRatio=1.68
CP008925 Salmonella_enterica_subsp._enterica_serovar_Cerro_87	kinModCall	modified_base	102071	102071	23	+	.	coverage=69;context=ATCTTCATTAGTGGGCCGTTCTTCTATGCGCCAGGAGACGC;IPDRatio=1.71
CP008925 Salmonella_enterica_subsp._enterica_serovar_Cerro_87	kinModCall	modified_base	102101	102101	30	-	.	coverage=75;context=CTCGCATAAAGCTCATCAAGATTACTGGCGGCGTCTCCTGG;IPDRatio=1.70
CP008925 Salmonella_enterica_subsp._enterica_serovar_Cerro_87	kinModCall	modified_base	102125	102125	26	-	.	coverage=69;context=TTCGCATATTGCAATTCAGCCAACCTCGCATAAAGCTCATC;IPDRatio=1.63
CP008925 Salmonella_enterica_subsp._enterica_serovar_Cerro_87	kinModCall	modified_base	102164	102164	33	+	.	coverage=72;context=AAAAAAGCCGAGCTTGATGACAAACCTGTTGTGCGGTTACA;IPDRatio=1.71
CP008925 Salmonella_enterica_subsp._enterica_serovar_Cerro_87	kinModCall	modified_base	102170	102170	22	-	.	coverage=75;context=ATAATGTGTAACCGCACAACAGGTTTGTCATCAAGCTCGGC;IPDRatio=1.50
CP008925 Salmonella_enterica_subsp._enterica_serovar_Cerro_87	kinModCall	modified_base	102181	102181	48	+	.	coverage=74;context=TGACAAACCTGTTGTGCGGTTACACATTATCCGACGTGGCA;IPDRatio=2.26
CP008925 Salmonella_enterica_subsp._enterica_serovar_Cerro_87	kinModCall	m6A	102202	102202	33	+	.	coverage=77;context=ACACATTATCCGACGTGGCAAAGTTGAGTGAGGCGAAACCG;IPDRatio=1.80;frac=0.288;fracLow=0.093;fracUp=0.488;identificationQv=5
CP008925 Salmonella_enterica_subsp._enterica_serovar_Cerro_87	kinModCall	m4C	102283	102283	24	+	.	coverage=67;context=GCGCTGTTCCACCCAACCTCCGGGAACGATGGTTTTGTCAG;IPDRatio=1.84;frac=0.985;fracLow=0.977;fracUp=1.000;identificationQv=33
CP008925 Salmonella_enterica_subsp._enterica_serovar_Cerro_87	kinModCall	m6A	102287	102287	107	+	.	coverage=77;context=TGTTCCACCCAACCTCCGGGAACGATGGTTTTGTCAGTTGG;IPDRatio=9.53;frac=1.000;fracLow=0.927;fracUp=1.000;identificationQv=65
CP008925 Salmonella_enterica_subsp._enterica_serovar_Cerro_87	kinModCall	modified_base	102288	102288	51	-	.	coverage=77;context=TCCAACTGACAAAACCATCGTTCCCGGAGGTTGGGTGGAAC;IPDRatio=2.52
CP008925 Salmonella_enterica_subsp._enterica_serovar_Cerro_87	kinModCall	modified_base	102304	102304	23	-	.	coverage=80;context=AAATGCGCTTCGCTTTTCCAACTGACAAAACCATCGTTCCC;IPDRatio=1.55
CP008925 Salmonella_enterica_subsp._enterica_serovar_Cerro_87	kinModCall	modified_base	102344	102344	27	-	.	coverage=81;context=CTGTACGAAAGTATCAGACGACTGACAAACCTTGATGCCGA;IPDRatio=1.67
CP008925 Salmonella_enterica_subsp._enterica_serovar_Cerro_87	kinModCall	modified_base	102350	102350	24	+	.	coverage=78;context=TCAAGGTTTGTCAGTCGTCTGATACTTTCGTACAGGCTCTT;IPDRatio=1.65
CP008925 Salmonella_enterica_subsp._enterica_serovar_Cerro_87	kinModCall	modified_base	102389	102389	34	-	.	coverage=69;context=AACGTAAATATGGCAGCCCCCTTACCGGCATCTTCAAAAAA;IPDRatio=1.99
CP008925 Salmonella_enterica_subsp._enterica_serovar_Cerro_87	kinModCall	m6A	102399	102399	23	+	.	coverage=77;context=ATGCCGGTAAGGGGGCTGCCATATTTACGTTCATTATCATT;IPDRatio=1.51;frac=0.167;fracLow=0.000;fracUp=0.330;identificationQv=3
CP008925 Salmonella_enterica_subsp._enterica_serovar_Cerro_87	kinModCall	modified_base	102412	102412	36	+	.	coverage=77;context=GGCTGCCATATTTACGTTCATTATCATTCGCGTTAATCATA;IPDRatio=1.80
CP008925 Salmonella_enterica_subsp._enterica_serovar_Cerro_87	kinModCall	modified_base	102413	102413	29	-	.	coverage=84;context=TTATGATTAACGCGAATGATAATGAACGTAAATATGGCAGC;IPDRatio=1.87
CP008925 Salmonella_enterica_subsp._enterica_serovar_Cerro_87	kinModCall	m6A	102426	102426	44	+	.	coverage=77;context=CGTTCATTATCATTCGCGTTAATCATAATTATTTCTTTATA;IPDRatio=2.05;frac=0.362;fracLow=0.163;fracUp=0.521;identificationQv=10
CP008925 Salmonella_enterica_subsp._enterica_serovar_Cerro_87	kinModCall	modified_base	102430	102430	31	+	.	coverage=77;context=CATTATCATTCGCGTTAATCATAATTATTTCTTTATATACA;IPDRatio=1.66
CP008925 Salmonella_enterica_subsp._enterica_serovar_Cerro_87	kinModCall	modified_base	102431	102431	22	+	.	coverage=75;context=ATTATCATTCGCGTTAATCATAATTATTTCTTTATATACAA;IPDRatio=1.52
CP008925 Salmonella_enterica_subsp._enterica_serovar_Cerro_87	kinModCall	modified_base	102435	102435	22	-	.	coverage=83;context=CATATTGTATATAAAGAAATAATTATGATTAACGCGAATGA;IPDRatio=1.46
CP008925 Salmonella_enterica_subsp._enterica_serovar_Cerro_87	kinModCall	m6A	102437	102437	33	-	.	coverage=80;context=AACATATTGTATATAAAGAAATAATTATGATTAACGCGAAT;IPDRatio=1.74;frac=0.241;fracLow=0.073;fracUp=0.420;identificationQv=5
CP008925 Salmonella_enterica_subsp._enterica_serovar_Cerro_87	kinModCall	modified_base	102441	102441	35	+	.	coverage=72;context=GCGTTAATCATAATTATTTCTTTATATACAATATGTTGCCA;IPDRatio=1.99
CP008925 Salmonella_enterica_subsp._enterica_serovar_Cerro_87	kinModCall	m4C	102449	102449	32	+	.	coverage=75;context=CATAATTATTTCTTTATATACAATATGTTGCCATTATTCTT;IPDRatio=1.77;frac=0.801;fracLow=0.533;fracUp=1.000;identificationQv=36
CP008925 Salmonella_enterica_subsp._enterica_serovar_Cerro_87	kinModCall	modified_base	102449	102449	32	-	.	coverage=81;context=AAGAATAATGGCAACATATTGTATATAAAGAAATAATTATG;IPDRatio=2.02
CP008925 Salmonella_enterica_subsp._enterica_serovar_Cerro_87	kinModCall	modified_base	102452	102452	22	-	.	coverage=83;context=ACAAAGAATAATGGCAACATATTGTATATAAAGAAATAATT;IPDRatio=1.42
CP008925 Salmonella_enterica_subsp._enterica_serovar_Cerro_87	kinModCall	modified_base	102456	102456	22	-	.	coverage=84;context=GCGAACAAAGAATAATGGCAACATATTGTATATAAAGAAAT;IPDRatio=1.48
CP008925 Salmonella_enterica_subsp._enterica_serovar_Cerro_87	kinModCall	modified_base	102458	102458	34	-	.	coverage=76;context=CAGCGAACAAAGAATAATGGCAACATATTGTATATAAAGAA;IPDRatio=1.87
CP008925 Salmonella_enterica_subsp._enterica_serovar_Cerro_87	kinModCall	m4C	102460	102460	29	+	.	coverage=72;context=CTTTATATACAATATGTTGCCATTATTCTTTGTTCGCTGGC;IPDRatio=1.78;frac=0.606;fracLow=0.257;fracUp=0.937;identificationQv=15
CP008925 Salmonella_enterica_subsp._enterica_serovar_Cerro_87	kinModCall	m6A	102483	102483	44	+	.	coverage=77;context=TATTCTTTGTTCGCTGGCGTATTGCTATCTTTTCGTAAAAT;IPDRatio=1.98;frac=0.356;fracLow=0.176;fracUp=0.544;identificationQv=27
CP008925 Salmonella_enterica_subsp._enterica_serovar_Cerro_87	kinModCall	modified_base	102511	102511	29	+	.	coverage=79;context=CTTTTCGTAAAATCGTCATTTTATGCAGTACAGGATGCATG;IPDRatio=1.67
CP008925 Salmonella_enterica_subsp._enterica_serovar_Cerro_87	kinModCall	m6A	102526	102526	63	-	.	coverage=78;context=ATCCCACTCTTCTGCCATGCATCCTGTACTGCATAAAATGA;IPDRatio=3.74;frac=0.556;fracLow=0.388;fracUp=0.714;identificationQv=71
CP008925 Salmonella_enterica_subsp._enterica_serovar_Cerro_87	kinModCall	m6A	102529	102529	26	+	.	coverage=79;context=TTTTATGCAGTACAGGATGCATGGCAGAAGAGTGGGATTAT;IPDRatio=2.20;frac=0.305;fracLow=0.098;fracUp=0.475;identificationQv=11
CP008925 Salmonella_enterica_subsp._enterica_serovar_Cerro_87	kinModCall	m6A	102565	102565	133	+	.	coverage=74;context=ATTATGCCAAAGAAAGCCAGAGGACTGTCCGCCTTAGCCGT;IPDRatio=8.32;frac=1.000;fracLow=0.948;fracUp=1.000;identificationQv=151
CP008925 Salmonella_enterica_subsp._enterica_serovar_Cerro_87	kinModCall	modified_base	102617	102617	23	-	.	coverage=79;context=CAATCTGTCAACACCACTTACAGCATAGCGACCTTCCGCTT;IPDRatio=1.60
CP008925 Salmonella_enterica_subsp._enterica_serovar_Cerro_87	kinModCall	modified_base	102622	102622	21	-	.	coverage=82;context=AGATACAATCTGTCAACACCACTTACAGCATAGCGACCTTC;IPDRatio=1.54
CP008925 Salmonella_enterica_subsp._enterica_serovar_Cerro_87	kinModCall	modified_base	102626	102626	26	+	.	coverage=67;context=GTCGCTATGCTGTAAGTGGTGTTGACAGATTGTATCTGCGG;IPDRatio=1.83
CP008925 Salmonella_enterica_subsp._enterica_serovar_Cerro_87	kinModCall	modified_base	102633	102633	31	+	.	coverage=71;context=TGCTGTAAGTGGTGTTGACAGATTGTATCTGCGGATCGCCG;IPDRatio=1.79
CP008925 Salmonella_enterica_subsp._enterica_serovar_Cerro_87	kinModCall	modified_base	102640	102640	28	-	.	coverage=80;context=GAGCGTCCGGCGATCCGCAGATACAATCTGTCAACACCACT;IPDRatio=1.68
CP008925 Salmonella_enterica_subsp._enterica_serovar_Cerro_87	kinModCall	modified_base	102642	102642	25	-	.	coverage=81;context=GTGAGCGTCCGGCGATCCGCAGATACAATCTGTCAACACCA;IPDRatio=1.56
CP008925 Salmonella_enterica_subsp._enterica_serovar_Cerro_87	kinModCall	m6A	102647	102647	88	+	.	coverage=71;context=TTGACAGATTGTATCTGCGGATCGCCGGACGCTCACGCGCA;IPDRatio=5.68;frac=0.847;fracLow=0.693;fracUp=1.000;identificationQv=122
CP008925 Salmonella_enterica_subsp._enterica_serovar_Cerro_87	kinModCall	m6A	102648	102648	114	-	.	coverage=81;context=ATGCGCGTGAGCGTCCGGCGATCCGCAGATACAATCTGTCA;IPDRatio=6.17;frac=0.958;fracLow=0.805;fracUp=1.000;identificationQv=145
CP008925 Salmonella_enterica_subsp._enterica_serovar_Cerro_87	kinModCall	m4C	102666	102666	32	+	.	coverage=72;context=GATCGCCGGACGCTCACGCGCATGGGTCGTTATTTATATGC;IPDRatio=1.83;frac=1.000;fracLow=0.650;fracUp=1.000;identificationQv=28
CP008925 Salmonella_enterica_subsp._enterica_serovar_Cerro_87	kinModCall	modified_base	102667	102667	28	+	.	coverage=73;context=ATCGCCGGACGCTCACGCGCATGGGTCGTTATTTATATGCT;IPDRatio=1.63
CP008925 Salmonella_enterica_subsp._enterica_serovar_Cerro_87	kinModCall	modified_base	102675	102675	23	+	.	coverage=73;context=ACGCTCACGCGCATGGGTCGTTATTTATATGCTCATAGATT;IPDRatio=1.69
CP008925 Salmonella_enterica_subsp._enterica_serovar_Cerro_87	kinModCall	modified_base	102678	102678	22	+	.	coverage=68;context=CTCACGCGCATGGGTCGTTATTTATATGCTCATAGATTACA;IPDRatio=1.63
CP008925 Salmonella_enterica_subsp._enterica_serovar_Cerro_87	kinModCall	m6A	102682	102682	44	-	.	coverage=81;context=TTGATGTAATCTATGAGCATATAAATAACGACCCATGCGCG;IPDRatio=2.03;frac=0.339;fracLow=0.198;fracUp=0.558;identificationQv=5
CP008925 Salmonella_enterica_subsp._enterica_serovar_Cerro_87	kinModCall	modified_base	102685	102685	35	+	.	coverage=72;context=GCATGGGTCGTTATTTATATGCTCATAGATTACATCAAGTT;IPDRatio=2.08
CP008925 Salmonella_enterica_subsp._enterica_serovar_Cerro_87	kinModCall	modified_base	102704	102704	83	+	.	coverage=74;context=TGCTCATAGATTACATCAAGTTCTGTAAAGGGGTATTTTGC;IPDRatio=4.76
CP008925 Salmonella_enterica_subsp._enterica_serovar_Cerro_87	kinModCall	modified_base	102704	102704	23	-	.	coverage=72;context=GCAAAATACCCCTTTACAGAACTTGATGTAATCTATGAGCA;IPDRatio=1.53
CP008925 Salmonella_enterica_subsp._enterica_serovar_Cerro_87	kinModCall	m6A	102705	102705	108	-	.	coverage=81;context=AGCAAAATACCCCTTTACAGAACTTGATGTAATCTATGAGC;IPDRatio=5.81;frac=0.943;fracLow=0.768;fracUp=1.000;identificationQv=90
CP008925 Salmonella_enterica_subsp._enterica_serovar_Cerro_87	kinModCall	modified_base	102706	102706	32	-	.	coverage=76;context=AAGCAAAATACCCCTTTACAGAACTTGATGTAATCTATGAG;IPDRatio=2.41
CP008925 Salmonella_enterica_subsp._enterica_serovar_Cerro_87	kinModCall	m6A	102720	102720	44	-	.	coverage=81;context=TAAGACCATTTCAGAAGCAAAATACCCCTTTACAGAACTTG;IPDRatio=1.91;frac=0.335;fracLow=0.150;fracUp=0.516;identificationQv=26
CP008925 Salmonella_enterica_subsp._enterica_serovar_Cerro_87	kinModCall	modified_base	102736	102736	47	+	.	coverage=71;context=GTATTTTGCTTCTGAAATGGTCTTATAGCAATCAGTAGCAT;IPDRatio=2.09
CP008925 Salmonella_enterica_subsp._enterica_serovar_Cerro_87	kinModCall	modified_base	102747	102747	21	-	.	coverage=80;context=CAATAATCTCTATGCTACTGATTGCTATAAGACCATTTCAG;IPDRatio=1.50
CP008925 Salmonella_enterica_subsp._enterica_serovar_Cerro_87	kinModCall	modified_base	102751	102751	31	+	.	coverage=76;context=AATGGTCTTATAGCAATCAGTAGCATAGAGATTATTGGTTC;IPDRatio=1.81
CP008925 Salmonella_enterica_subsp._enterica_serovar_Cerro_87	kinModCall	modified_base	102757	102757	60	-	.	coverage=81;context=TCGCAGGAACCAATAATCTCTATGCTACTGATTGCTATAAG;IPDRatio=2.63
CP008925 Salmonella_enterica_subsp._enterica_serovar_Cerro_87	kinModCall	modified_base	102761	102761	40	+	.	coverage=74;context=TAGCAATCAGTAGCATAGAGATTATTGGTTCCTGCGATTAG;IPDRatio=1.92
CP008925 Salmonella_enterica_subsp._enterica_serovar_Cerro_87	kinModCall	modified_base	102764	102764	28	-	.	coverage=81;context=GAGCTAATCGCAGGAACCAATAATCTCTATGCTACTGATTG;IPDRatio=1.67
CP008925 Salmonella_enterica_subsp._enterica_serovar_Cerro_87	kinModCall	m6A	102785	102785	33	+	.	coverage=71;context=TTGGTTCCTGCGATTAGCTCAGGTTTAATACTGCCCGGTTT;IPDRatio=1.83;frac=0.211;fracLow=0.044;fracUp=0.336;identificationQv=9
CP008925 Salmonella_enterica_subsp._enterica_serovar_Cerro_87	kinModCall	modified_base	102804	102804	50	+	.	coverage=66;context=CAGGTTTAATACTGCCCGGTTTTACATCTGGTGGGAGTAAT;IPDRatio=2.43
CP008925 Salmonella_enterica_subsp._enterica_serovar_Cerro_87	kinModCall	modified_base	102818	102818	26	-	.	coverage=76;context=TTATATTACAAAATATTACTCCCACCAGATGTAAAACCGGG;IPDRatio=1.77
CP008925 Salmonella_enterica_subsp._enterica_serovar_Cerro_87	kinModCall	modified_base	102820	102820	22	+	.	coverage=67;context=CGGTTTTACATCTGGTGGGAGTAATATTTTGTAATATAATT;IPDRatio=1.62
CP008925 Salmonella_enterica_subsp._enterica_serovar_Cerro_87	kinModCall	modified_base	102821	102821	22	+	.	coverage=71;context=GGTTTTACATCTGGTGGGAGTAATATTTTGTAATATAATTT;IPDRatio=1.54
CP008925 Salmonella_enterica_subsp._enterica_serovar_Cerro_87	kinModCall	modified_base	102822	102822	21	+	.	coverage=74;context=GTTTTACATCTGGTGGGAGTAATATTTTGTAATATAATTTT;IPDRatio=1.60
CP008925 Salmonella_enterica_subsp._enterica_serovar_Cerro_87	kinModCall	modified_base	102827	102827	27	-	.	coverage=75;context=GTAACAAAATTATATTACAAAATATTACTCCCACCAGATGT;IPDRatio=1.67
CP008925 Salmonella_enterica_subsp._enterica_serovar_Cerro_87	kinModCall	modified_base	102831	102831	21	+	.	coverage=70;context=CTGGTGGGAGTAATATTTTGTAATATAATTTTGTTACTTCT;IPDRatio=1.55
CP008925 Salmonella_enterica_subsp._enterica_serovar_Cerro_87	kinModCall	modified_base	102839	102839	26	-	.	coverage=69;context=ACATCCTCAGAAGTAACAAAATTATATTACAAAATATTACT;IPDRatio=1.75
CP008925 Salmonella_enterica_subsp._enterica_serovar_Cerro_87	kinModCall	m6A	102841	102841	21	-	.	coverage=70;context=ATACATCCTCAGAAGTAACAAAATTATATTACAAAATATTA;IPDRatio=1.51;frac=0.143;fracLow=0.000;fracUp=0.312;identificationQv=6
CP008925 Salmonella_enterica_subsp._enterica_serovar_Cerro_87	kinModCall	modified_base	102851	102851	28	+	.	coverage=72;context=TAATATAATTTTGTTACTTCTGAGGATGTATAACGGCATCG;IPDRatio=1.86
CP008925 Salmonella_enterica_subsp._enterica_serovar_Cerro_87	kinModCall	modified_base	102862	102862	40	-	.	coverage=71;context=AACATTTTTAGCGATGCCGTTATACATCCTCAGAAGTAACA;IPDRatio=2.06
CP008925 Salmonella_enterica_subsp._enterica_serovar_Cerro_87	kinModCall	m6A	102879	102879	31	-	.	coverage=75;context=TTTTGAATACCAGAAAGAACATTTTTAGCGATGCCGTTATA;IPDRatio=1.65;frac=0.154;fracLow=0.000;fracUp=0.313;identificationQv=8
CP008925 Salmonella_enterica_subsp._enterica_serovar_Cerro_87	kinModCall	modified_base	102883	102883	25	+	.	coverage=74;context=ACGGCATCGCTAAAAATGTTCTTTCTGGTATTCAAAACTAC;IPDRatio=1.58
CP008925 Salmonella_enterica_subsp._enterica_serovar_Cerro_87	kinModCall	modified_base	102896	102896	29	+	.	coverage=75;context=AAATGTTCTTTCTGGTATTCAAAACTACATATCACTGCCCT;IPDRatio=1.69
CP008925 Salmonella_enterica_subsp._enterica_serovar_Cerro_87	kinModCall	modified_base	102899	102899	22	+	.	coverage=73;context=TGTTCTTTCTGGTATTCAAAACTACATATCACTGCCCTTGG;IPDRatio=1.60
CP008925 Salmonella_enterica_subsp._enterica_serovar_Cerro_87	kinModCall	m4C	102900	102900	39	+	.	coverage=72;context=GTTCTTTCTGGTATTCAAAACTACATATCACTGCCCTTGGG;IPDRatio=1.99;frac=0.643;fracLow=0.390;fracUp=0.922;identificationQv=12
CP008925 Salmonella_enterica_subsp._enterica_serovar_Cerro_87	kinModCall	m6A	102907	102907	66	-	.	coverage=76;context=CATCCTTCCCAAGGGCAGTGATATGTAGTTTTGAATACCAG;IPDRatio=2.37;frac=0.632;fracLow=0.414;fracUp=0.873;identificationQv=26
CP008925 Salmonella_enterica_subsp._enterica_serovar_Cerro_87	kinModCall	m6A	102911	102911	34	-	.	coverage=72;context=AAGCCATCCTTCCCAAGGGCAGTGATATGTAGTTTTGAATA;IPDRatio=1.82;frac=0.402;fracLow=0.197;fracUp=0.607;identificationQv=18
CP008925 Salmonella_enterica_subsp._enterica_serovar_Cerro_87	kinModCall	modified_base	102917	102917	30	-	.	coverage=76;context=AATAATAAGCCATCCTTCCCAAGGGCAGTGATATGTAGTTT;IPDRatio=1.70
CP008925 Salmonella_enterica_subsp._enterica_serovar_Cerro_87	kinModCall	m4C	102929	102929	47	+	.	coverage=70;context=ACTGCCCTTGGGAAGGATGGCTTATTATTGCTACCTTTCAT;IPDRatio=2.56;frac=0.594;fracLow=0.384;fracUp=0.833;identificationQv=12
CP008925 Salmonella_enterica_subsp._enterica_serovar_Cerro_87	kinModCall	modified_base	102930	102930	21	+	.	coverage=69;context=CTGCCCTTGGGAAGGATGGCTTATTATTGCTACCTTTCATT;IPDRatio=1.54
CP008925 Salmonella_enterica_subsp._enterica_serovar_Cerro_87	kinModCall	modified_base	102935	102935	23	+	.	coverage=75;context=CTTGGGAAGGATGGCTTATTATTGCTACCTTTCATTATGAT;IPDRatio=1.48
CP008925 Salmonella_enterica_subsp._enterica_serovar_Cerro_87	kinModCall	modified_base	102937	102937	27	-	.	coverage=76;context=TTATCATAATGAAAGGTAGCAATAATAAGCCATCCTTCCCA;IPDRatio=1.54
CP008925 Salmonella_enterica_subsp._enterica_serovar_Cerro_87	kinModCall	modified_base	102943	102943	41	+	.	coverage=72;context=GGATGGCTTATTATTGCTACCTTTCATTATGATAACTCTCT;IPDRatio=2.38
CP008925 Salmonella_enterica_subsp._enterica_serovar_Cerro_87	kinModCall	modified_base	102946	102946	34	-	.	coverage=75;context=CAGAGAGAGTTATCATAATGAAAGGTAGCAATAATAAGCCA;IPDRatio=1.84
CP008925 Salmonella_enterica_subsp._enterica_serovar_Cerro_87	kinModCall	modified_base	102950	102950	25	+	.	coverage=71;context=TTATTATTGCTACCTTTCATTATGATAACTCTCTCTGGATT;IPDRatio=1.51
CP008925 Salmonella_enterica_subsp._enterica_serovar_Cerro_87	kinModCall	m6A	102954	102954	63	+	.	coverage=72;context=TATTGCTACCTTTCATTATGATAACTCTCTCTGGATTATCT;IPDRatio=2.46;frac=0.612;fracLow=0.430;fracUp=0.883;identificationQv=4
CP008925 Salmonella_enterica_subsp._enterica_serovar_Cerro_87	kinModCall	modified_base	102956	102956	36	-	.	coverage=75;context=GTAGATAATCCAGAGAGAGTTATCATAATGAAAGGTAGCAA;IPDRatio=1.91
CP008925 Salmonella_enterica_subsp._enterica_serovar_Cerro_87	kinModCall	m6A	102963	102963	97	-	.	coverage=76;context=ATGAAATGTAGATAATCCAGAGAGAGTTATCATAATGAAAG;IPDRatio=3.75;frac=0.868;fracLow=0.673;fracUp=0.985;identificationQv=74
CP008925 Salmonella_enterica_subsp._enterica_serovar_Cerro_87	kinModCall	modified_base	102969	102969	24	+	.	coverage=73;context=TTATGATAACTCTCTCTGGATTATCTACATTTCATTTTTTA;IPDRatio=1.63
CP008925 Salmonella_enterica_subsp._enterica_serovar_Cerro_87	kinModCall	modified_base	102971	102971	23	-	.	coverage=73;context=GTTAAAAAATGAAATGTAGATAATCCAGAGAGAGTTATCAT;IPDRatio=1.55
CP008925 Salmonella_enterica_subsp._enterica_serovar_Cerro_87	kinModCall	m4C	102973	102973	26	+	.	coverage=70;context=GATAACTCTCTCTGGATTATCTACATTTCATTTTTTAACAT;IPDRatio=1.66;frac=0.420;fracLow=0.189;fracUp=0.729;identificationQv=7
CP008925 Salmonella_enterica_subsp._enterica_serovar_Cerro_87	kinModCall	m6A	102980	102980	45	-	.	coverage=78;context=GTATTTTATGTTAAAAAATGAAATGTAGATAATCCAGAGAG;IPDRatio=2.04;frac=0.381;fracLow=0.163;fracUp=0.576;identificationQv=18
CP008925 Salmonella_enterica_subsp._enterica_serovar_Cerro_87	kinModCall	modified_base	102996	102996	33	+	.	coverage=77;context=CATTTCATTTTTTAACATAAAATACATCACAACTAGAAAAC;IPDRatio=1.67
CP008925 Salmonella_enterica_subsp._enterica_serovar_Cerro_87	kinModCall	modified_base	102998	102998	34	-	.	coverage=74;context=AAGTTTTCTAGTTGTGATGTATTTTATGTTAAAAAATGAAA;IPDRatio=1.63
CP008925 Salmonella_enterica_subsp._enterica_serovar_Cerro_87	kinModCall	modified_base	103015	103015	48	-	.	coverage=71;context=TTTAATATAAAATATTTAAGTTTTCTAGTTGTGATGTATTT;IPDRatio=2.63
CP008925 Salmonella_enterica_subsp._enterica_serovar_Cerro_87	kinModCall	modified_base	103020	103020	22	+	.	coverage=75;context=CATCACAACTAGAAAACTTAAATATTTTATATTAAAAGTTT;IPDRatio=1.43
CP008925 Salmonella_enterica_subsp._enterica_serovar_Cerro_87	kinModCall	modified_base	103022	103022	22	+	.	coverage=72;context=TCACAACTAGAAAACTTAAATATTTTATATTAAAAGTTTTT;IPDRatio=1.53
CP008925 Salmonella_enterica_subsp._enterica_serovar_Cerro_87	kinModCall	modified_base	103024	103024	40	+	.	coverage=69;context=ACAACTAGAAAACTTAAATATTTTATATTAAAAGTTTTTCT;IPDRatio=1.96
CP008925 Salmonella_enterica_subsp._enterica_serovar_Cerro_87	kinModCall	modified_base	103024	103024	34	-	.	coverage=73;context=AGAAAAACTTTTAATATAAAATATTTAAGTTTTCTAGTTGT;IPDRatio=1.78
CP008925 Salmonella_enterica_subsp._enterica_serovar_Cerro_87	kinModCall	modified_base	103033	103033	40	-	.	coverage=73;context=TCGAATATTAGAAAAACTTTTAATATAAAATATTTAAGTTT;IPDRatio=1.98
CP008925 Salmonella_enterica_subsp._enterica_serovar_Cerro_87	kinModCall	m4C	103043	103043	45	+	.	coverage=71;context=ATTTTATATTAAAAGTTTTTCTAATATTCGAATATTATAAA;IPDRatio=2.36;frac=0.571;fracLow=0.356;fracUp=0.800;identificationQv=5
CP008925 Salmonella_enterica_subsp._enterica_serovar_Cerro_87	kinModCall	m6A	103050	103050	53	-	.	coverage=76;context=CATTAAATTTATAATATTCGAATATTAGAAAAACTTTTAAT;IPDRatio=2.43;frac=0.518;fracLow=0.323;fracUp=0.731;identificationQv=29
CP008925 Salmonella_enterica_subsp._enterica_serovar_Cerro_87	kinModCall	m6A	103053	103053	47	+	.	coverage=78;context=AAAAGTTTTTCTAATATTCGAATATTATAAATTTAATGGCC;IPDRatio=2.03;frac=0.413;fracLow=0.169;fracUp=0.602;identificationQv=27
CP008925 Salmonella_enterica_subsp._enterica_serovar_Cerro_87	kinModCall	modified_base	103055	103055	23	+	.	coverage=75;context=AAGTTTTTCTAATATTCGAATATTATAAATTTAATGGCCAT;IPDRatio=1.69
CP008925 Salmonella_enterica_subsp._enterica_serovar_Cerro_87	kinModCall	modified_base	103058	103058	22	+	.	coverage=76;context=TTTTTCTAATATTCGAATATTATAAATTTAATGGCCATGTA;IPDRatio=1.65
CP008925 Salmonella_enterica_subsp._enterica_serovar_Cerro_87	kinModCall	modified_base	103060	103060	34	-	.	coverage=74;context=TCTACATGGCCATTAAATTTATAATATTCGAATATTAGAAA;IPDRatio=1.90
CP008925 Salmonella_enterica_subsp._enterica_serovar_Cerro_87	kinModCall	modified_base	103061	103061	25	-	.	coverage=68;context=TTCTACATGGCCATTAAATTTATAATATTCGAATATTAGAA;IPDRatio=1.80
CP008925 Salmonella_enterica_subsp._enterica_serovar_Cerro_87	kinModCall	modified_base	103064	103064	21	-	.	coverage=71;context=TATTTCTACATGGCCATTAAATTTATAATATTCGAATATTA;IPDRatio=1.51
CP008925 Salmonella_enterica_subsp._enterica_serovar_Cerro_87	kinModCall	m6A	103067	103067	21	+	.	coverage=78;context=TATTCGAATATTATAAATTTAATGGCCATGTAGAAATAAAA;IPDRatio=1.52;frac=0.345;fracLow=0.150;fracUp=0.619;identificationQv=8
CP008925 Salmonella_enterica_subsp._enterica_serovar_Cerro_87	kinModCall	modified_base	103083	103083	24	-	.	coverage=76;context=GATTTTTATTACTATATTTTATTTCTACATGGCCATTAAAT;IPDRatio=1.53
CP008925 Salmonella_enterica_subsp._enterica_serovar_Cerro_87	kinModCall	m6A	103085	103085	75	+	.	coverage=74;context=TTAATGGCCATGTAGAAATAAAATATAGTAATAAAAATCTT;IPDRatio=3.99;frac=0.901;fracLow=0.675;fracUp=1.000;identificationQv=56
CP008925 Salmonella_enterica_subsp._enterica_serovar_Cerro_87	kinModCall	modified_base	103088	103088	45	+	.	coverage=79;context=ATGGCCATGTAGAAATAAAATATAGTAATAAAAATCTTTAG;IPDRatio=2.09
CP008925 Salmonella_enterica_subsp._enterica_serovar_Cerro_87	kinModCall	modified_base	103093	103093	27	-	.	coverage=74;context=TCTCTCTAAAGATTTTTATTACTATATTTTATTTCTACATG;IPDRatio=1.58
CP008925 Salmonella_enterica_subsp._enterica_serovar_Cerro_87	kinModCall	modified_base	103096	103096	23	-	.	coverage=73;context=GTTTCTCTCTAAAGATTTTTATTACTATATTTTATTTCTAC;IPDRatio=1.64
CP008925 Salmonella_enterica_subsp._enterica_serovar_Cerro_87	kinModCall	modified_base	103099	103099	41	-	.	coverage=71;context=TAAGTTTCTCTCTAAAGATTTTTATTACTATATTTTATTTC;IPDRatio=2.18
CP008925 Salmonella_enterica_subsp._enterica_serovar_Cerro_87	kinModCall	modified_base	103115	103115	34	+	.	coverage=75;context=ATAAAAATCTTTAGAGAGAAACTTATCGTATGTTTATGTTT;IPDRatio=1.76
CP008925 Salmonella_enterica_subsp._enterica_serovar_Cerro_87	kinModCall	modified_base	103133	103133	27	+	.	coverage=77;context=AAACTTATCGTATGTTTATGTTTCATAAATGAGAGTATTGG;IPDRatio=1.70
CP008925 Salmonella_enterica_subsp._enterica_serovar_Cerro_87	kinModCall	m4C	103136	103136	48	+	.	coverage=78;context=CTTATCGTATGTTTATGTTTCATAAATGAGAGTATTGGCTG;IPDRatio=2.17;frac=0.822;fracLow=0.575;fracUp=1.000;identificationQv=8
CP008925 Salmonella_enterica_subsp._enterica_serovar_Cerro_87	kinModCall	modified_base	103146	103146	24	+	.	coverage=77;context=GTTTATGTTTCATAAATGAGAGTATTGGCTGTTTATTAATA;IPDRatio=1.57
CP008925 Salmonella_enterica_subsp._enterica_serovar_Cerro_87	kinModCall	m6A	103149	103149	25	+	.	coverage=78;context=TATGTTTCATAAATGAGAGTATTGGCTGTTTATTAATATTT;IPDRatio=1.59;frac=0.176;fracLow=0.027;fracUp=0.323;identificationQv=4
CP008925 Salmonella_enterica_subsp._enterica_serovar_Cerro_87	kinModCall	modified_base	103151	103151	31	-	.	coverage=77;context=AAAAATATTAATAAACAGCCAATACTCTCATTTATGAAACA;IPDRatio=1.72
CP008925 Salmonella_enterica_subsp._enterica_serovar_Cerro_87	kinModCall	modified_base	103157	103157	22	+	.	coverage=76;context=ATAAATGAGAGTATTGGCTGTTTATTAATATTTTTATTATT;IPDRatio=1.54
CP008925 Salmonella_enterica_subsp._enterica_serovar_Cerro_87	kinModCall	modified_base	103160	103160	31	+	.	coverage=75;context=AATGAGAGTATTGGCTGTTTATTAATATTTTTATTATTGTA;IPDRatio=1.64
CP008925 Salmonella_enterica_subsp._enterica_serovar_Cerro_87	kinModCall	modified_base	103161	103161	23	-	.	coverage=77;context=ATACAATAATAAAAATATTAATAAACAGCCAATACTCTCAT;IPDRatio=1.56
CP008925 Salmonella_enterica_subsp._enterica_serovar_Cerro_87	kinModCall	m6A	103168	103168	38	-	.	coverage=72;context=ACATTAAATACAATAATAAAAATATTAATAAACAGCCAATA;IPDRatio=1.94;frac=0.393;fracLow=0.145;fracUp=0.587;identificationQv=5
CP008925 Salmonella_enterica_subsp._enterica_serovar_Cerro_87	kinModCall	modified_base	103169	103169	39	+	.	coverage=71;context=ATTGGCTGTTTATTAATATTTTTATTATTGTATTTAATGTG;IPDRatio=2.07
CP008925 Salmonella_enterica_subsp._enterica_serovar_Cerro_87	kinModCall	modified_base	103170	103170	25	+	.	coverage=74;context=TTGGCTGTTTATTAATATTTTTATTATTGTATTTAATGTGG;IPDRatio=1.63
CP008925 Salmonella_enterica_subsp._enterica_serovar_Cerro_87	kinModCall	modified_base	103174	103174	38	+	.	coverage=74;context=CTGTTTATTAATATTTTTATTATTGTATTTAATGTGGAAGT;IPDRatio=2.18
CP008925 Salmonella_enterica_subsp._enterica_serovar_Cerro_87	kinModCall	modified_base	103177	103177	21	-	.	coverage=79;context=ACCACTTCCACATTAAATACAATAATAAAAATATTAATAAA;IPDRatio=1.49
CP008925 Salmonella_enterica_subsp._enterica_serovar_Cerro_87	kinModCall	modified_base	103178	103178	44	+	.	coverage=78;context=TTATTAATATTTTTATTATTGTATTTAATGTGGAAGTGGTG;IPDRatio=2.15
CP008925 Salmonella_enterica_subsp._enterica_serovar_Cerro_87	kinModCall	modified_base	103180	103180	28	-	.	coverage=77;context=TACACCACTTCCACATTAAATACAATAATAAAAATATTAAT;IPDRatio=1.64
CP008925 Salmonella_enterica_subsp._enterica_serovar_Cerro_87	kinModCall	modified_base	103181	103181	24	-	.	coverage=75;context=ATACACCACTTCCACATTAAATACAATAATAAAAATATTAA;IPDRatio=1.53
CP008925 Salmonella_enterica_subsp._enterica_serovar_Cerro_87	kinModCall	modified_base	103215	103215	39	+	.	coverage=78;context=GGTGTATTCCCTCAATCCCAATGTCTACTAATGAAAATGGA;IPDRatio=1.85
CP008925 Salmonella_enterica_subsp._enterica_serovar_Cerro_87	kinModCall	modified_base	103218	103218	57	+	.	coverage=78;context=GTATTCCCTCAATCCCAATGTCTACTAATGAAAATGGACTA;IPDRatio=2.48
CP008925 Salmonella_enterica_subsp._enterica_serovar_Cerro_87	kinModCall	modified_base	103226	103226	24	-	.	coverage=76;context=TTTTATTATAGTCCATTTTCATTAGTAGACATTGGGATTGA;IPDRatio=1.56
CP008925 Salmonella_enterica_subsp._enterica_serovar_Cerro_87	kinModCall	modified_base	103234	103234	22	+	.	coverage=71;context=AATGTCTACTAATGAAAATGGACTATAATAAAAGAATATAT;IPDRatio=1.55
CP008925 Salmonella_enterica_subsp._enterica_serovar_Cerro_87	kinModCall	modified_base	103237	103237	47	+	.	coverage=78;context=GTCTACTAATGAAAATGGACTATAATAAAAGAATATATATC;IPDRatio=2.17
CP008925 Salmonella_enterica_subsp._enterica_serovar_Cerro_87	kinModCall	modified_base	103243	103243	56	-	.	coverage=74;context=TATCTGGATATATATTCTTTTATTATAGTCCATTTTCATTA;IPDRatio=2.90
CP008925 Salmonella_enterica_subsp._enterica_serovar_Cerro_87	kinModCall	modified_base	103244	103244	30	-	.	coverage=72;context=CTATCTGGATATATATTCTTTTATTATAGTCCATTTTCATT;IPDRatio=1.73
CP008925 Salmonella_enterica_subsp._enterica_serovar_Cerro_87	kinModCall	modified_base	103245	103245	25	-	.	coverage=71;context=ACTATCTGGATATATATTCTTTTATTATAGTCCATTTTCAT;IPDRatio=1.68
CP008925 Salmonella_enterica_subsp._enterica_serovar_Cerro_87	kinModCall	m6A	103248	103248	45	+	.	coverage=79;context=AAAATGGACTATAATAAAAGAATATATATCCAGATAGTGCT;IPDRatio=2.09;frac=0.377;fracLow=0.201;fracUp=0.545;identificationQv=27
CP008925 Salmonella_enterica_subsp._enterica_serovar_Cerro_87	kinModCall	modified_base	103253	103253	48	+	.	coverage=79;context=GGACTATAATAAAAGAATATATATCCAGATAGTGCTGCAAG;IPDRatio=2.10
CP008925 Salmonella_enterica_subsp._enterica_serovar_Cerro_87	kinModCall	modified_base	103254	103254	22	-	.	coverage=73;context=TCTTGCAGCACTATCTGGATATATATTCTTTTATTATAGTC;IPDRatio=1.53
CP008925 Salmonella_enterica_subsp._enterica_serovar_Cerro_87	kinModCall	modified_base	103256	103256	27	-	.	coverage=74;context=CTTCTTGCAGCACTATCTGGATATATATTCTTTTATTATAG;IPDRatio=1.85
CP008925 Salmonella_enterica_subsp._enterica_serovar_Cerro_87	kinModCall	modified_base	103257	103257	25	-	.	coverage=71;context=ACTTCTTGCAGCACTATCTGGATATATATTCTTTTATTATA;IPDRatio=1.84
CP008925 Salmonella_enterica_subsp._enterica_serovar_Cerro_87	kinModCall	m4C	103264	103264	32	-	.	coverage=73;context=TTATTAAACTTCTTGCAGCACTATCTGGATATATATTCTTT;IPDRatio=1.82;frac=0.601;fracLow=0.305;fracUp=0.892;identificationQv=5
CP008925 Salmonella_enterica_subsp._enterica_serovar_Cerro_87	kinModCall	modified_base	103277	103277	41	+	.	coverage=76;context=CCAGATAGTGCTGCAAGAAGTTTAATAAATATAATGCTATG;IPDRatio=1.92
CP008925 Salmonella_enterica_subsp._enterica_serovar_Cerro_87	kinModCall	m6A	103283	103283	38	+	.	coverage=78;context=AGTGCTGCAAGAAGTTTAATAAATATAATGCTATGTATATT;IPDRatio=1.87;frac=0.602;fracLow=0.404;fracUp=0.833;identificationQv=34
CP008925 Salmonella_enterica_subsp._enterica_serovar_Cerro_87	kinModCall	modified_base	103285	103285	24	-	.	coverage=73;context=ATAATATACATAGCATTATATTTATTAAACTTCTTGCAGCA;IPDRatio=1.86
CP008925 Salmonella_enterica_subsp._enterica_serovar_Cerro_87	kinModCall	modified_base	103288	103288	28	-	.	coverage=76;context=TAAATAATATACATAGCATTATATTTATTAAACTTCTTGCA;IPDRatio=1.65
CP008925 Salmonella_enterica_subsp._enterica_serovar_Cerro_87	kinModCall	m6A	103289	103289	33	+	.	coverage=78;context=GCAAGAAGTTTAATAAATATAATGCTATGTATATTATTTAT;IPDRatio=1.80;frac=0.321;fracLow=0.123;fracUp=0.519;identificationQv=17
CP008925 Salmonella_enterica_subsp._enterica_serovar_Cerro_87	kinModCall	m4C	103293	103293	27	+	.	coverage=74;context=GAAGTTTAATAAATATAATGCTATGTATATTATTTATATTT;IPDRatio=1.66;frac=0.759;fracLow=0.483;fracUp=1.000;identificationQv=6
CP008925 Salmonella_enterica_subsp._enterica_serovar_Cerro_87	kinModCall	modified_base	103296	103296	33	-	.	coverage=77;context=CAGAAATATAAATAATATACATAGCATTATATTTATTAAAC;IPDRatio=1.83
CP008925 Salmonella_enterica_subsp._enterica_serovar_Cerro_87	kinModCall	modified_base	103298	103298	34	+	.	coverage=74;context=TTAATAAATATAATGCTATGTATATTATTTATATTTCTGAT;IPDRatio=1.94
CP008925 Salmonella_enterica_subsp._enterica_serovar_Cerro_87	kinModCall	modified_base	103299	103299	34	+	.	coverage=80;context=TAATAAATATAATGCTATGTATATTATTTATATTTCTGATC;IPDRatio=1.90
CP008925 Salmonella_enterica_subsp._enterica_serovar_Cerro_87	kinModCall	modified_base	103300	103300	49	-	.	coverage=74;context=TGATCAGAAATATAAATAATATACATAGCATTATATTTATT;IPDRatio=2.20
CP008925 Salmonella_enterica_subsp._enterica_serovar_Cerro_87	kinModCall	modified_base	103301	103301	27	-	.	coverage=73;context=TTGATCAGAAATATAAATAATATACATAGCATTATATTTAT;IPDRatio=1.72
CP008925 Salmonella_enterica_subsp._enterica_serovar_Cerro_87	kinModCall	modified_base	103302	103302	22	+	.	coverage=75;context=TAAATATAATGCTATGTATATTATTTATATTTCTGATCAAT;IPDRatio=1.63
CP008925 Salmonella_enterica_subsp._enterica_serovar_Cerro_87	kinModCall	modified_base	103304	103304	34	+	.	coverage=75;context=AATATAATGCTATGTATATTATTTATATTTCTGATCAATAA;IPDRatio=1.85
CP008925 Salmonella_enterica_subsp._enterica_serovar_Cerro_87	kinModCall	modified_base	103305	103305	45	-	.	coverage=74;context=TTTATTGATCAGAAATATAAATAATATACATAGCATTATAT;IPDRatio=2.06
CP008925 Salmonella_enterica_subsp._enterica_serovar_Cerro_87	kinModCall	modified_base	103306	103306	31	-	.	coverage=75;context=TTTTATTGATCAGAAATATAAATAATATACATAGCATTATA;IPDRatio=1.76
CP008925 Salmonella_enterica_subsp._enterica_serovar_Cerro_87	kinModCall	modified_base	103309	103309	27	-	.	coverage=74;context=GTTTTTTATTGATCAGAAATATAAATAATATACATAGCATT;IPDRatio=1.70
CP008925 Salmonella_enterica_subsp._enterica_serovar_Cerro_87	kinModCall	m6A	103313	103313	28	-	.	coverage=75;context=ATTTGTTTTTTATTGATCAGAAATATAAATAATATACATAG;IPDRatio=1.78;frac=0.413;fracLow=0.195;fracUp=0.590;identificationQv=8
CP008925 Salmonella_enterica_subsp._enterica_serovar_Cerro_87	kinModCall	m6A	103317	103317	139	+	.	coverage=77;context=GTATATTATTTATATTTCTGATCAATAAAAAACAAATTAGC;IPDRatio=6.01;frac=1.000;fracLow=0.958;fracUp=1.000;identificationQv=134
CP008925 Salmonella_enterica_subsp._enterica_serovar_Cerro_87	kinModCall	m6A	103318	103318	135	-	.	coverage=78;context=CGCTAATTTGTTTTTTATTGATCAGAAATATAAATAATATA;IPDRatio=6.38;frac=1.000;fracLow=0.850;fracUp=1.000;identificationQv=136
CP008925 Salmonella_enterica_subsp._enterica_serovar_Cerro_87	kinModCall	modified_base	103326	103326	22	-	.	coverage=76;context=AATGTCATCGCTAATTTGTTTTTTATTGATCAGAAATATAA;IPDRatio=1.52
CP008925 Salmonella_enterica_subsp._enterica_serovar_Cerro_87	kinModCall	modified_base	103329	103329	27	+	.	coverage=77;context=TATTTCTGATCAATAAAAAACAAATTAGCGATGACATTACG;IPDRatio=1.60
CP008925 Salmonella_enterica_subsp._enterica_serovar_Cerro_87	kinModCall	modified_base	103355	103355	23	-	.	coverage=74;context=TCATTTTTTTAGATTTTTTTTGGCATCGTAATGTCATCGCT;IPDRatio=1.56
CP008925 Salmonella_enterica_subsp._enterica_serovar_Cerro_87	kinModCall	modified_base	103377	103377	26	+	.	coverage=70;context=AAAAAATCTAAAAAAATGATTATGATACATCTTGATAATCT;IPDRatio=1.68
CP008925 Salmonella_enterica_subsp._enterica_serovar_Cerro_87	kinModCall	modified_base	103380	103380	59	+	.	coverage=70;context=AAATCTAAAAAAATGATTATGATACATCTTGATAATCTTGC;IPDRatio=3.27
CP008925 Salmonella_enterica_subsp._enterica_serovar_Cerro_87	kinModCall	m6A	103381	103381	61	+	.	coverage=60;context=AATCTAAAAAAATGATTATGATACATCTTGATAATCTTGCC;IPDRatio=2.57;frac=0.808;fracLow=0.525;fracUp=1.000;identificationQv=19
CP008925 Salmonella_enterica_subsp._enterica_serovar_Cerro_87	kinModCall	modified_base	103383	103383	33	-	.	coverage=66;context=CAGGCAAGATTATCAAGATGTATCATAATCATTTTTTTAGA;IPDRatio=1.82
CP008925 Salmonella_enterica_subsp._enterica_serovar_Cerro_87	kinModCall	m4C	103387	103387	51	+	.	coverage=64;context=AAAAAATGATTATGATACATCTTGATAATCTTGCCTGACAG;IPDRatio=2.19;frac=0.907;fracLow=0.560;fracUp=1.000;identificationQv=22
CP008925 Salmonella_enterica_subsp._enterica_serovar_Cerro_87	kinModCall	modified_base	103390	103390	40	+	.	coverage=63;context=AAATGATTATGATACATCTTGATAATCTTGCCTGACAGTTT;IPDRatio=1.85
CP008925 Salmonella_enterica_subsp._enterica_serovar_Cerro_87	kinModCall	modified_base	103396	103396	24	+	.	coverage=64;context=TTATGATACATCTTGATAATCTTGCCTGACAGTTTCATAAG;IPDRatio=1.59
CP008925 Salmonella_enterica_subsp._enterica_serovar_Cerro_87	kinModCall	modified_base	103400	103400	21	+	.	coverage=63;context=GATACATCTTGATAATCTTGCCTGACAGTTTCATAAGATAC;IPDRatio=1.55
CP008925 Salmonella_enterica_subsp._enterica_serovar_Cerro_87	kinModCall	m6A	103424	103424	57	-	.	coverage=74;context=AAATGCTAACATTGGTGGATAATGGTATCTTATGAAACTGT;IPDRatio=2.22;frac=0.536;fracLow=0.300;fracUp=0.744;identificationQv=17
CP008925 Salmonella_enterica_subsp._enterica_serovar_Cerro_87	kinModCall	modified_base	103427	103427	21	-	.	coverage=70;context=AAAAAATGCTAACATTGGTGGATAATGGTATCTTATGAAAC;IPDRatio=1.63
CP008925 Salmonella_enterica_subsp._enterica_serovar_Cerro_87	kinModCall	m6A	103432	103432	64	+	.	coverage=64;context=ATAAGATACCATTATCCACCAATGTTAGCATTTTTTTTCCA;IPDRatio=3.02;frac=0.684;fracLow=0.461;fracUp=0.934;identificationQv=53
CP008925 Salmonella_enterica_subsp._enterica_serovar_Cerro_87	kinModCall	m4C	103439	103439	70	-	.	coverage=71;context=TATTGACTGGAAAAAAAATGCTAACATTGGTGGATAATGGT;IPDRatio=2.61;frac=0.793;fracLow=0.551;fracUp=0.976;identificationQv=37
CP008925 Salmonella_enterica_subsp._enterica_serovar_Cerro_87	kinModCall	modified_base	103453	103453	43	+	.	coverage=60;context=ATGTTAGCATTTTTTTTCCAGTCAATATAGTACCCGATGTT;IPDRatio=2.55
CP008925 Salmonella_enterica_subsp._enterica_serovar_Cerro_87	kinModCall	m4C	103455	103455	68	+	.	coverage=63;context=GTTAGCATTTTTTTTCCAGTCAATATAGTACCCGATGTTGA;IPDRatio=3.35;frac=1.000;fracLow=1.000;fracUp=1.000;identificationQv=41
CP008925 Salmonella_enterica_subsp._enterica_serovar_Cerro_87	kinModCall	m6A	103461	103461	51	+	.	coverage=63;context=ATTTTTTTTCCAGTCAATATAGTACCCGATGTTGAACCTGC;IPDRatio=2.30;frac=0.500;fracLow=0.252;fracUp=0.740;identificationQv=19
CP008925 Salmonella_enterica_subsp._enterica_serovar_Cerro_87	kinModCall	m4C	103482	103482	27	+	.	coverage=61;context=GTACCCGATGTTGAACCTGCCAACTATGGTAGTACTGGCCA;IPDRatio=1.75;frac=0.438;fracLow=0.123;fracUp=0.770;identificationQv=5
CP008925 Salmonella_enterica_subsp._enterica_serovar_Cerro_87	kinModCall	modified_base	103486	103486	28	+	.	coverage=64;context=CCGATGTTGAACCTGCCAACTATGGTAGTACTGGCCAGGGG;IPDRatio=1.74
CP008925 Salmonella_enterica_subsp._enterica_serovar_Cerro_87	kinModCall	modified_base	103489	103489	27	-	.	coverage=69;context=CCCCCCCTGGCCAGTACTACCATAGTTGGCAGGTTCAACAT;IPDRatio=1.77
CP008925 Salmonella_enterica_subsp._enterica_serovar_Cerro_87	kinModCall	m6A	103492	103492	37	+	.	coverage=60;context=TTGAACCTGCCAACTATGGTAGTACTGGCCAGGGGGGGGCA;IPDRatio=2.20;frac=0.348;fracLow=0.158;fracUp=0.540;identificationQv=5
CP008925 Salmonella_enterica_subsp._enterica_serovar_Cerro_87	kinModCall	modified_base	103492	103492	44	-	.	coverage=73;context=TGCCCCCCCCTGGCCAGTACTACCATAGTTGGCAGGTTCAA;IPDRatio=2.35
CP008925 Salmonella_enterica_subsp._enterica_serovar_Cerro_87	kinModCall	modified_base	103493	103493	27	+	.	coverage=54;context=TGAACCTGCCAACTATGGTAGTACTGGCCAGGGGGGGGCAG;IPDRatio=2.97
CP008925 Salmonella_enterica_subsp._enterica_serovar_Cerro_87	kinModCall	modified_base	103494	103494	121	+	.	coverage=58;context=GAACCTGCCAACTATGGTAGTACTGGCCAGGGGGGGGCAGT;IPDRatio=6.13
CP008925 Salmonella_enterica_subsp._enterica_serovar_Cerro_87	kinModCall	modified_base	103495	103495	22	+	.	coverage=61;context=AACCTGCCAACTATGGTAGTACTGGCCAGGGGGGGGCAGTA;IPDRatio=1.61
CP008925 Salmonella_enterica_subsp._enterica_serovar_Cerro_87	kinModCall	modified_base	103495	103495	70	-	.	coverage=60;context=TACTGCCCCCCCCTGGCCAGTACTACCATAGTTGGCAGGTT;IPDRatio=4.20
CP008925 Salmonella_enterica_subsp._enterica_serovar_Cerro_87	kinModCall	modified_base	103496	103496	44	-	.	coverage=63;context=TTACTGCCCCCCCCTGGCCAGTACTACCATAGTTGGCAGGT;IPDRatio=3.98
CP008925 Salmonella_enterica_subsp._enterica_serovar_Cerro_87	kinModCall	m6A	103497	103497	43	-	.	coverage=71;context=TTTACTGCCCCCCCCTGGCCAGTACTACCATAGTTGGCAGG;IPDRatio=2.43;frac=0.342;fracLow=0.152;fracUp=0.528;identificationQv=13
CP008925 Salmonella_enterica_subsp._enterica_serovar_Cerro_87	kinModCall	modified_base	103502	103502	26	-	.	coverage=70;context=GCCCCTTTACTGCCCCCCCCTGGCCAGTACTACCATAGTTG;IPDRatio=2.02
CP008925 Salmonella_enterica_subsp._enterica_serovar_Cerro_87	kinModCall	modified_base	103531	103531	31	+	.	coverage=65;context=CAGTAAAGGGGCCTGTTTGTATATCTTCCTCTAGGTCAATT;IPDRatio=1.67
CP008925 Salmonella_enterica_subsp._enterica_serovar_Cerro_87	kinModCall	modified_base	103536	103536	22	-	.	coverage=74;context=ATTGGAATTGACCTAGAGGAAGATATACAAACAGGCCCCTT;IPDRatio=1.69
CP008925 Salmonella_enterica_subsp._enterica_serovar_Cerro_87	kinModCall	modified_base	103537	103537	42	+	.	coverage=61;context=AGGGGCCTGTTTGTATATCTTCCTCTAGGTCAATTCCAATA;IPDRatio=2.86
CP008925 Salmonella_enterica_subsp._enterica_serovar_Cerro_87	kinModCall	m6A	103548	103548	38	+	.	coverage=66;context=TGTATATCTTCCTCTAGGTCAATTCCAATACCCGGTGCTTT;IPDRatio=1.88;frac=0.386;fracLow=0.126;fracUp=0.581;identificationQv=29
CP008925 Salmonella_enterica_subsp._enterica_serovar_Cerro_87	kinModCall	modified_base	103548	103548	37	-	.	coverage=75;context=AAAGCACCGGGTATTGGAATTGACCTAGAGGAAGATATACA;IPDRatio=1.71
CP008925 Salmonella_enterica_subsp._enterica_serovar_Cerro_87	kinModCall	m4C	103576	103576	78	+	.	coverage=64;context=TACCCGGTGCTTTATTTCACCACACCCGTAATATTTTACTC;IPDRatio=5.66;frac=1.000;fracLow=0.858;fracUp=1.000;identificationQv=16
CP008925 Salmonella_enterica_subsp._enterica_serovar_Cerro_87	kinModCall	modified_base	103587	103587	30	-	.	coverage=74;context=CGTTAGACAATGAGTAAAATATTACGGGTGTGGTGAAATAA;IPDRatio=1.63
CP008925 Salmonella_enterica_subsp._enterica_serovar_Cerro_87	kinModCall	modified_base	103589	103589	23	-	.	coverage=72;context=GACGTTAGACAATGAGTAAAATATTACGGGTGTGGTGAAAT;IPDRatio=1.63
CP008925 Salmonella_enterica_subsp._enterica_serovar_Cerro_87	kinModCall	modified_base	103590	103590	32	+	.	coverage=60;context=TTTCACCACACCCGTAATATTTTACTCATTGTCTAACGTCA;IPDRatio=1.93
CP008925 Salmonella_enterica_subsp._enterica_serovar_Cerro_87	kinModCall	m6A	103618	103618	42	-	.	coverage=78;context=GGATACTGTGGCGTTTAGGTAATGGGAATGACGTTAGACAA;IPDRatio=2.01;frac=0.429;fracLow=0.267;fracUp=0.622;identificationQv=15
CP008925 Salmonella_enterica_subsp._enterica_serovar_Cerro_87	kinModCall	modified_base	103624	103624	82	-	.	coverage=77;context=ATGTCCGGATACTGTGGCGTTTAGGTAATGGGAATGACGTT;IPDRatio=2.88
CP008925 Salmonella_enterica_subsp._enterica_serovar_Cerro_87	kinModCall	modified_base	103681	103681	56	+	.	coverage=64;context=TCATTTCTTACTTTGATGGTGATAATAGCTTTAACATCATA;IPDRatio=2.99
CP008925 Salmonella_enterica_subsp._enterica_serovar_Cerro_87	kinModCall	modified_base	103691	103691	35	+	.	coverage=65;context=CTTTGATGGTGATAATAGCTTTAACATCATACCCTTCTACA;IPDRatio=1.93
CP008925 Salmonella_enterica_subsp._enterica_serovar_Cerro_87	kinModCall	m4C	103698	103698	42	+	.	coverage=68;context=GGTGATAATAGCTTTAACATCATACCCTTCTACATCCTCGT;IPDRatio=2.00;frac=0.909;fracLow=0.559;fracUp=1.000;identificationQv=5
CP008925 Salmonella_enterica_subsp._enterica_serovar_Cerro_87	kinModCall	modified_base	103706	103706	24	+	.	coverage=66;context=TAGCTTTAACATCATACCCTTCTACATCCTCGTTTGATGCT;IPDRatio=1.57
CP008925 Salmonella_enterica_subsp._enterica_serovar_Cerro_87	kinModCall	m4C	103717	103717	38	-	.	coverage=81;context=ACTCCTCTCACAGCATCAAACGAGGATGTAGAAGGGTATGA;IPDRatio=1.93;frac=0.836;fracLow=0.451;fracUp=1.000;identificationQv=11
CP008925 Salmonella_enterica_subsp._enterica_serovar_Cerro_87	kinModCall	modified_base	103726	103726	26	+	.	coverage=62;context=TCTACATCCTCGTTTGATGCTGTGAGAGGAGTTTGTTTCGT;IPDRatio=1.85
CP008925 Salmonella_enterica_subsp._enterica_serovar_Cerro_87	kinModCall	modified_base	103746	103746	26	+	.	coverage=65;context=TGTGAGAGGAGTTTGTTTCGTGGTGATGGAAATAATTACCA;IPDRatio=2.28
CP008925 Salmonella_enterica_subsp._enterica_serovar_Cerro_87	kinModCall	modified_base	103757	103757	35	+	.	coverage=67;context=TTTGTTTCGTGGTGATGGAAATAATTACCATTTTGGAATGA;IPDRatio=1.84
CP008925 Salmonella_enterica_subsp._enterica_serovar_Cerro_87	kinModCall	modified_base	103760	103760	26	-	.	coverage=79;context=TCATCATTCCAAAATGGTAATTATTTCCATCACCACGAAAC;IPDRatio=1.67
CP008925 Salmonella_enterica_subsp._enterica_serovar_Cerro_87	kinModCall	modified_base	103761	103761	23	+	.	coverage=66;context=TTTCGTGGTGATGGAAATAATTACCATTTTGGAATGATGAT;IPDRatio=1.63
CP008925 Salmonella_enterica_subsp._enterica_serovar_Cerro_87	kinModCall	modified_base	103761	103761	23	-	.	coverage=74;context=ATCATCATTCCAAAATGGTAATTATTTCCATCACCACGAAA;IPDRatio=1.57
CP008925 Salmonella_enterica_subsp._enterica_serovar_Cerro_87	kinModCall	modified_base	103762	103762	26	+	.	coverage=62;context=TTCGTGGTGATGGAAATAATTACCATTTTGGAATGATGATA;IPDRatio=1.75
CP008925 Salmonella_enterica_subsp._enterica_serovar_Cerro_87	kinModCall	modified_base	103763	103763	27	-	.	coverage=76;context=ATATCATCATTCCAAAATGGTAATTATTTCCATCACCACGA;IPDRatio=1.72
CP008925 Salmonella_enterica_subsp._enterica_serovar_Cerro_87	kinModCall	modified_base	103768	103768	25	-	.	coverage=79;context=AAAACATATCATCATTCCAAAATGGTAATTATTTCCATCAC;IPDRatio=1.54
CP008925 Salmonella_enterica_subsp._enterica_serovar_Cerro_87	kinModCall	modified_base	103783	103783	37	-	.	coverage=81;context=TACATCCTCAAAGGGAAAACATATCATCATTCCAAAATGGT;IPDRatio=1.79
CP008925 Salmonella_enterica_subsp._enterica_serovar_Cerro_87	kinModCall	modified_base	103788	103788	22	-	.	coverage=81;context=CGTTATACATCCTCAAAGGGAAAACATATCATCATTCCAAA;IPDRatio=1.51
CP008925 Salmonella_enterica_subsp._enterica_serovar_Cerro_87	kinModCall	modified_base	103804	103804	21	-	.	coverage=84;context=AACATTTTGGCGATGCCGTTATACATCCTCAAAGGGAAAAC;IPDRatio=1.46
CP008925 Salmonella_enterica_subsp._enterica_serovar_Cerro_87	kinModCall	modified_base	103805	103805	41	-	.	coverage=78;context=GAACATTTTGGCGATGCCGTTATACATCCTCAAAGGGAAAA;IPDRatio=2.12
CP008925 Salmonella_enterica_subsp._enterica_serovar_Cerro_87	kinModCall	modified_base	103825	103825	22	+	.	coverage=68;context=AACGGCATCGCCAAAATGTTCTTTCTGGTATTCAAAACTAT;IPDRatio=1.60
CP008925 Salmonella_enterica_subsp._enterica_serovar_Cerro_87	kinModCall	modified_base	103826	103826	23	-	.	coverage=76;context=TATAGTTTTGAATACCAGAAAGAACATTTTGGCGATGCCGT;IPDRatio=1.44
CP008925 Salmonella_enterica_subsp._enterica_serovar_Cerro_87	kinModCall	m6A	103836	103836	51	-	.	coverage=82;context=GTCAGTGACATATAGTTTTGAATACCAGAAAGAACATTTTG;IPDRatio=2.19;frac=0.457;fracLow=0.268;fracUp=0.633;identificationQv=25
CP008925 Salmonella_enterica_subsp._enterica_serovar_Cerro_87	kinModCall	m6A	103839	103839	23	+	.	coverage=66;context=AATGTTCTTTCTGGTATTCAAAACTATATGTCACTGACCCT;IPDRatio=1.54;frac=0.137;fracLow=0.000;fracUp=0.296;identificationQv=4
CP008925 Salmonella_enterica_subsp._enterica_serovar_Cerro_87	kinModCall	m6A	103849	103849	47	-	.	coverage=77;context=CCATCTTTACAGGGTCAGTGACATATAGTTTTGAATACCAG;IPDRatio=2.02;frac=0.418;fracLow=0.223;fracUp=0.628;identificationQv=4
CP008925 Salmonella_enterica_subsp._enterica_serovar_Cerro_87	kinModCall	modified_base	103851	103851	25	-	.	coverage=79;context=AGCCATCTTTACAGGGTCAGTGACATATAGTTTTGAATACC;IPDRatio=1.68
CP008925 Salmonella_enterica_subsp._enterica_serovar_Cerro_87	kinModCall	modified_base	103853	103853	26	-	.	coverage=79;context=TAAGCCATCTTTACAGGGTCAGTGACATATAGTTTTGAATA;IPDRatio=1.63
CP008925 Salmonella_enterica_subsp._enterica_serovar_Cerro_87	kinModCall	modified_base	103864	103864	23	-	.	coverage=79;context=AAATATAATAATAAGCCATCTTTACAGGGTCAGTGACATAT;IPDRatio=1.51
CP008925 Salmonella_enterica_subsp._enterica_serovar_Cerro_87	kinModCall	modified_base	103865	103865	22	-	.	coverage=80;context=TAAATATAATAATAAGCCATCTTTACAGGGTCAGTGACATA;IPDRatio=1.49
CP008925 Salmonella_enterica_subsp._enterica_serovar_Cerro_87	kinModCall	modified_base	103870	103870	40	+	.	coverage=62;context=CACTGACCCTGTAAAGATGGCTTATTATTATATTTATTCAT;IPDRatio=2.51
CP008925 Salmonella_enterica_subsp._enterica_serovar_Cerro_87	kinModCall	modified_base	103873	103873	26	+	.	coverage=62;context=TGACCCTGTAAAGATGGCTTATTATTATATTTATTCATGAT;IPDRatio=1.61
CP008925 Salmonella_enterica_subsp._enterica_serovar_Cerro_87	kinModCall	modified_base	103875	103875	34	+	.	coverage=62;context=ACCCTGTAAAGATGGCTTATTATTATATTTATTCATGATAA;IPDRatio=2.04
CP008925 Salmonella_enterica_subsp._enterica_serovar_Cerro_87	kinModCall	modified_base	103876	103876	29	+	.	coverage=63;context=CCCTGTAAAGATGGCTTATTATTATATTTATTCATGATAAT;IPDRatio=1.61
CP008925 Salmonella_enterica_subsp._enterica_serovar_Cerro_87	kinModCall	modified_base	103878	103878	36	-	.	coverage=81;context=TTATTATCATGAATAAATATAATAATAAGCCATCTTTACAG;IPDRatio=1.73
CP008925 Salmonella_enterica_subsp._enterica_serovar_Cerro_87	kinModCall	modified_base	103881	103881	34	-	.	coverage=77;context=GAATTATTATCATGAATAAATATAATAATAAGCCATCTTTA;IPDRatio=1.83
CP008925 Salmonella_enterica_subsp._enterica_serovar_Cerro_87	kinModCall	m6A	103886	103886	67	-	.	coverage=79;context=AGAAGGAATTATTATCATGAATAAATATAATAATAAGCCAT;IPDRatio=2.75;frac=0.584;fracLow=0.378;fracUp=0.777;identificationQv=30
CP008925 Salmonella_enterica_subsp._enterica_serovar_Cerro_87	kinModCall	m6A	103887	103887	35	-	.	coverage=83;context=AAGAAGGAATTATTATCATGAATAAATATAATAATAAGCCA;IPDRatio=1.89;frac=0.286;fracLow=0.112;fracUp=0.422;identificationQv=14
CP008925 Salmonella_enterica_subsp._enterica_serovar_Cerro_87	kinModCall	modified_base	103888	103888	36	+	.	coverage=64;context=GGCTTATTATTATATTTATTCATGATAATAATTCCTTCTTC;IPDRatio=2.19
CP008925 Salmonella_enterica_subsp._enterica_serovar_Cerro_87	kinModCall	modified_base	103891	103891	33	+	.	coverage=64;context=TTATTATTATATTTATTCATGATAATAATTCCTTCTTCAAT;IPDRatio=2.16
CP008925 Salmonella_enterica_subsp._enterica_serovar_Cerro_87	kinModCall	modified_base	103895	103895	57	-	.	coverage=80;context=TCAGATTGAAGAAGGAATTATTATCATGAATAAATATAATA;IPDRatio=2.44
CP008925 Salmonella_enterica_subsp._enterica_serovar_Cerro_87	kinModCall	modified_base	103898	103898	29	-	.	coverage=78;context=TTCTCAGATTGAAGAAGGAATTATTATCATGAATAAATATA;IPDRatio=1.72
CP008925 Salmonella_enterica_subsp._enterica_serovar_Cerro_87	kinModCall	modified_base	103931	103931	30	-	.	coverage=82;context=TAATATTCAATTTGGGATTTTTACTTATCTTATTTCTCAGA;IPDRatio=1.71
CP008925 Salmonella_enterica_subsp._enterica_serovar_Cerro_87	kinModCall	modified_base	103945	103945	34	+	.	coverage=67;context=TAAGTAAAAATCCCAAATTGAATATTAATTTATATCCTCTG;IPDRatio=1.79
CP008925 Salmonella_enterica_subsp._enterica_serovar_Cerro_87	kinModCall	modified_base	103946	103946	24	+	.	coverage=67;context=AAGTAAAAATCCCAAATTGAATATTAATTTATATCCTCTGG;IPDRatio=1.65
CP008925 Salmonella_enterica_subsp._enterica_serovar_Cerro_87	kinModCall	modified_base	103949	103949	21	-	.	coverage=83;context=TATCCAGAGGATATAAATTAATATTCAATTTGGGATTTTTA;IPDRatio=1.39
CP008925 Salmonella_enterica_subsp._enterica_serovar_Cerro_87	kinModCall	modified_base	103950	103950	26	+	.	coverage=65;context=AAAAATCCCAAATTGAATATTAATTTATATCCTCTGGATAC;IPDRatio=1.57
CP008925 Salmonella_enterica_subsp._enterica_serovar_Cerro_87	kinModCall	modified_base	103952	103952	26	-	.	coverage=83;context=TAGTATCCAGAGGATATAAATTAATATTCAATTTGGGATTT;IPDRatio=1.49
CP008925 Salmonella_enterica_subsp._enterica_serovar_Cerro_87	kinModCall	modified_base	103953	103953	27	+	.	coverage=65;context=AATCCCAAATTGAATATTAATTTATATCCTCTGGATACTAA;IPDRatio=1.93
CP008925 Salmonella_enterica_subsp._enterica_serovar_Cerro_87	kinModCall	modified_base	103953	103953	35	-	.	coverage=81;context=TTAGTATCCAGAGGATATAAATTAATATTCAATTTGGGATT;IPDRatio=1.80
CP008925 Salmonella_enterica_subsp._enterica_serovar_Cerro_87	kinModCall	modified_base	103956	103956	25	+	.	coverage=65;context=CCCAAATTGAATATTAATTTATATCCTCTGGATACTAAGTT;IPDRatio=1.66
CP008925 Salmonella_enterica_subsp._enterica_serovar_Cerro_87	kinModCall	m6A	103962	103962	150	-	.	coverage=85;context=AACACAAACTTAGTATCCAGAGGATATAAATTAATATTCAA;IPDRatio=5.85;frac=0.975;fracLow=0.815;fracUp=1.000;identificationQv=162
CP008925 Salmonella_enterica_subsp._enterica_serovar_Cerro_87	kinModCall	modified_base	103966	103966	37	+	.	coverage=64;context=ATATTAATTTATATCCTCTGGATACTAAGTTTGTGTTTCCA;IPDRatio=1.96
CP008925 Salmonella_enterica_subsp._enterica_serovar_Cerro_87	kinModCall	modified_base	103970	103970	46	-	.	coverage=81;context=TTATTGGAAACACAAACTTAGTATCCAGAGGATATAAATTA;IPDRatio=2.03
CP008925 Salmonella_enterica_subsp._enterica_serovar_Cerro_87	kinModCall	modified_base	103977	103977	21	-	.	coverage=84;context=AAAAATTTTATTGGAAACACAAACTTAGTATCCAGAGGATA;IPDRatio=1.50
CP008925 Salmonella_enterica_subsp._enterica_serovar_Cerro_87	kinModCall	modified_base	103994	103994	38	-	.	coverage=81;context=TCAAAAAACCATTTCTTAAAAATTTTATTGGAAACACAAAC;IPDRatio=1.86
CP008925 Salmonella_enterica_subsp._enterica_serovar_Cerro_87	kinModCall	modified_base	104007	104007	26	-	.	coverage=77;context=AATAAAGAAAATATCAAAAAACCATTTCTTAAAAATTTTAT;IPDRatio=1.64
CP008925 Salmonella_enterica_subsp._enterica_serovar_Cerro_87	kinModCall	modified_base	104022	104022	23	+	.	coverage=64;context=AATGGTTTTTTGATATTTTCTTTATTATATTCTTGATGGAA;IPDRatio=1.68
CP008925 Salmonella_enterica_subsp._enterica_serovar_Cerro_87	kinModCall	modified_base	104023	104023	36	+	.	coverage=62;context=ATGGTTTTTTGATATTTTCTTTATTATATTCTTGATGGAAT;IPDRatio=1.96
CP008925 Salmonella_enterica_subsp._enterica_serovar_Cerro_87	kinModCall	modified_base	104027	104027	28	+	.	coverage=60;context=TTTTTTGATATTTTCTTTATTATATTCTTGATGGAATGATG;IPDRatio=1.68
CP008925 Salmonella_enterica_subsp._enterica_serovar_Cerro_87	kinModCall	modified_base	104029	104029	23	+	.	coverage=62;context=TTTTGATATTTTCTTTATTATATTCTTGATGGAATGATGAT;IPDRatio=1.52
CP008925 Salmonella_enterica_subsp._enterica_serovar_Cerro_87	kinModCall	modified_base	104030	104030	56	-	.	coverage=83;context=TATCATCATTCCATCAAGAATATAATAAAGAAAATATCAAA;IPDRatio=2.45
CP008925 Salmonella_enterica_subsp._enterica_serovar_Cerro_87	kinModCall	modified_base	104032	104032	21	-	.	coverage=85;context=CATATCATCATTCCATCAAGAATATAATAAAGAAAATATCA;IPDRatio=1.63
CP008925 Salmonella_enterica_subsp._enterica_serovar_Cerro_87	kinModCall	modified_base	104033	104033	37	-	.	coverage=81;context=ACATATCATCATTCCATCAAGAATATAATAAAGAAAATATC;IPDRatio=1.90
CP008925 Salmonella_enterica_subsp._enterica_serovar_Cerro_87	kinModCall	modified_base	104043	104043	22	-	.	coverage=83;context=GCTGTCGGAAACATATCATCATTCCATCAAGAATATAATAA;IPDRatio=1.56
CP008925 Salmonella_enterica_subsp._enterica_serovar_Cerro_87	kinModCall	modified_base	104046	104046	21	-	.	coverage=79;context=TCAGCTGTCGGAAACATATCATCATTCCATCAAGAATATAA;IPDRatio=1.52
CP008925 Salmonella_enterica_subsp._enterica_serovar_Cerro_87	kinModCall	modified_base	104051	104051	25	-	.	coverage=82;context=TCGATTCAGCTGTCGGAAACATATCATCATTCCATCAAGAA;IPDRatio=1.53
CP008925 Salmonella_enterica_subsp._enterica_serovar_Cerro_87	kinModCall	modified_base	104052	104052	23	-	.	coverage=80;context=ATCGATTCAGCTGTCGGAAACATATCATCATTCCATCAAGA;IPDRatio=1.60
CP008925 Salmonella_enterica_subsp._enterica_serovar_Cerro_87	kinModCall	modified_base	104120	104120	27	+	.	coverage=62;context=CAAATAACAGCCAAAAAGAAAACACACATCTTTTCAACCAG;IPDRatio=1.61
CP008925 Salmonella_enterica_subsp._enterica_serovar_Cerro_87	kinModCall	modified_base	104122	104122	37	+	.	coverage=63;context=AATAACAGCCAAAAAGAAAACACACATCTTTTCAACCAGTA;IPDRatio=2.19
CP008925 Salmonella_enterica_subsp._enterica_serovar_Cerro_87	kinModCall	modified_base	104144	104144	42	+	.	coverage=62;context=CACATCTTTTCAACCAGTAGTTCCAAGCATAATACTAACTT;IPDRatio=2.48
CP008925 Salmonella_enterica_subsp._enterica_serovar_Cerro_87	kinModCall	m6A	104145	104145	94	-	.	coverage=79;context=AAAGTTAGTATTATGCTTGGAACTACTGGTTGAAAAGATGT;IPDRatio=5.86;frac=1.000;fracLow=0.903;fracUp=1.000;identificationQv=77
CP008925 Salmonella_enterica_subsp._enterica_serovar_Cerro_87	kinModCall	modified_base	104146	104146	40	-	.	coverage=70;context=AAAAGTTAGTATTATGCTTGGAACTACTGGTTGAAAAGATG;IPDRatio=4.53
CP008925 Salmonella_enterica_subsp._enterica_serovar_Cerro_87	kinModCall	m4C	104151	104151	49	+	.	coverage=64;context=TTTCAACCAGTAGTTCCAAGCATAATACTAACTTTTGAAAA;IPDRatio=2.57;frac=0.743;fracLow=0.493;fracUp=0.985;identificationQv=36
CP008925 Salmonella_enterica_subsp._enterica_serovar_Cerro_87	kinModCall	modified_base	104154	104154	26	+	.	coverage=66;context=CAACCAGTAGTTCCAAGCATAATACTAACTTTTGAAAATAA;IPDRatio=1.65
CP008925 Salmonella_enterica_subsp._enterica_serovar_Cerro_87	kinModCall	modified_base	104158	104158	40	+	.	coverage=62;context=CAGTAGTTCCAAGCATAATACTAACTTTTGAAAATAACAGG;IPDRatio=2.28
CP008925 Salmonella_enterica_subsp._enterica_serovar_Cerro_87	kinModCall	modified_base	104159	104159	29	-	.	coverage=83;context=TCCTGTTATTTTCAAAAGTTAGTATTATGCTTGGAACTACT;IPDRatio=1.94
CP008925 Salmonella_enterica_subsp._enterica_serovar_Cerro_87	kinModCall	modified_base	104170	104170	30	+	.	coverage=66;context=GCATAATACTAACTTTTGAAAATAACAGGAAAGCTATCACT;IPDRatio=1.68
CP008925 Salmonella_enterica_subsp._enterica_serovar_Cerro_87	kinModCall	modified_base	104171	104171	22	+	.	coverage=65;context=CATAATACTAACTTTTGAAAATAACAGGAAAGCTATCACTC;IPDRatio=1.40
CP008925 Salmonella_enterica_subsp._enterica_serovar_Cerro_87	kinModCall	modified_base	104182	104182	22	-	.	coverage=84;context=GATGTTATTTGGAGTGATAGCTTTCCTGTTATTTTCAAAAG;IPDRatio=1.59
CP008925 Salmonella_enterica_subsp._enterica_serovar_Cerro_87	kinModCall	modified_base	104190	104190	22	-	.	coverage=85;context=ACAGTTAGGATGTTATTTGGAGTGATAGCTTTCCTGTTATT;IPDRatio=1.56
CP008925 Salmonella_enterica_subsp._enterica_serovar_Cerro_87	kinModCall	m6A	104195	104195	40	+	.	coverage=64;context=CAGGAAAGCTATCACTCCAAATAACATCCTAACTGTTTTGT;IPDRatio=2.00;frac=0.376;fracLow=0.188;fracUp=0.650;identificationQv=9
CP008925 Salmonella_enterica_subsp._enterica_serovar_Cerro_87	kinModCall	modified_base	104205	104205	28	+	.	coverage=66;context=ATCACTCCAAATAACATCCTAACTGTTTTGTTATATTGACT;IPDRatio=1.71
CP008925 Salmonella_enterica_subsp._enterica_serovar_Cerro_87	kinModCall	modified_base	104213	104213	26	+	.	coverage=63;context=AAATAACATCCTAACTGTTTTGTTATATTGACTCATTTTAG;IPDRatio=1.78
CP008925 Salmonella_enterica_subsp._enterica_serovar_Cerro_87	kinModCall	modified_base	104222	104222	25	-	.	coverage=85;context=TATCGGAAACTAAAATGAGTCAATATAACAAAACAGTTAGG;IPDRatio=1.65
CP008925 Salmonella_enterica_subsp._enterica_serovar_Cerro_87	kinModCall	modified_base	104224	104224	28	-	.	coverage=78;context=ATTATCGGAAACTAAAATGAGTCAATATAACAAAACAGTTA;IPDRatio=1.57
CP008925 Salmonella_enterica_subsp._enterica_serovar_Cerro_87	kinModCall	m4C	104226	104226	40	+	.	coverage=67;context=ACTGTTTTGTTATATTGACTCATTTTAGTTTCCGATAATCA;IPDRatio=2.43;frac=0.720;fracLow=0.420;fracUp=1.000;identificationQv=3
CP008925 Salmonella_enterica_subsp._enterica_serovar_Cerro_87	kinModCall	modified_base	104242	104242	30	+	.	coverage=66;context=GACTCATTTTAGTTTCCGATAATCACCGTTGAAAAACCTGT;IPDRatio=1.64
CP008925 Salmonella_enterica_subsp._enterica_serovar_Cerro_87	kinModCall	modified_base	104254	104254	30	+	.	coverage=68;context=TTTCCGATAATCACCGTTGAAAAACCTGTAATGACAGCTCC;IPDRatio=1.61
CP008925 Salmonella_enterica_subsp._enterica_serovar_Cerro_87	kinModCall	modified_base	104257	104257	23	+	.	coverage=63;context=CCGATAATCACCGTTGAAAAACCTGTAATGACAGCTCCAGT;IPDRatio=1.65
CP008925 Salmonella_enterica_subsp._enterica_serovar_Cerro_87	kinModCall	m6A	104263	104263	38	+	.	coverage=68;context=ATCACCGTTGAAAAACCTGTAATGACAGCTCCAGTGCCACC;IPDRatio=2.05;frac=0.407;fracLow=0.202;fracUp=0.598;identificationQv=13
CP008925 Salmonella_enterica_subsp._enterica_serovar_Cerro_87	kinModCall	modified_base	104265	104265	29	-	.	coverage=86;context=TGGGTGGCACTGGAGCTGTCATTACAGGTTTTTCAACGGTG;IPDRatio=1.66
CP008925 Salmonella_enterica_subsp._enterica_serovar_Cerro_87	kinModCall	m4C	104266	104266	44	-	.	coverage=88;context=GTGGGTGGCACTGGAGCTGTCATTACAGGTTTTTCAACGGT;IPDRatio=2.03;frac=1.000;fracLow=0.780;fracUp=1.000;identificationQv=41
CP008925 Salmonella_enterica_subsp._enterica_serovar_Cerro_87	kinModCall	m6A	104305	104305	117	+	.	coverage=67;context=ACCGAAGGGGACACAAAAGGATCAAACTGAATTTCTATGCC;IPDRatio=6.33;frac=1.000;fracLow=0.893;fracUp=1.000;identificationQv=102
CP008925 Salmonella_enterica_subsp._enterica_serovar_Cerro_87	kinModCall	m6A	104306	104306	136	-	.	coverage=88;context=AGGCATAGAAATTCAGTTTGATCCTTTTGTGTCCCCTTCGG;IPDRatio=5.82;frac=0.986;fracLow=0.958;fracUp=1.000;identificationQv=129
CP008925 Salmonella_enterica_subsp._enterica_serovar_Cerro_87	kinModCall	m6A	104315	104315	29	+	.	coverage=69;context=ACACAAAAGGATCAAACTGAATTTCTATGCCTCCACCTAAT;IPDRatio=1.72;frac=0.211;fracLow=0.035;fracUp=0.375;identificationQv=5
CP008925 Salmonella_enterica_subsp._enterica_serovar_Cerro_87	kinModCall	m6A	104326	104326	38	-	.	coverage=89;context=CTCTTGTAACTATTAGGTGGAGGCATAGAAATTCAGTTTGA;IPDRatio=1.81;frac=0.326;fracLow=0.110;fracUp=0.509;identificationQv=6
CP008925 Salmonella_enterica_subsp._enterica_serovar_Cerro_87	kinModCall	modified_base	104330	104330	33	+	.	coverage=69;context=ACTGAATTTCTATGCCTCCACCTAATAGTTACAAGAGGATA;IPDRatio=2.18
CP008925 Salmonella_enterica_subsp._enterica_serovar_Cerro_87	kinModCall	modified_base	104332	104332	22	-	.	coverage=93;context=TATATCCTCTTGTAACTATTAGGTGGAGGCATAGAAATTCA;IPDRatio=1.61
CP008925 Salmonella_enterica_subsp._enterica_serovar_Cerro_87	kinModCall	modified_base	104337	104337	29	-	.	coverage=91;context=TACCCTATATCCTCTTGTAACTATTAGGTGGAGGCATAGAA;IPDRatio=1.69
CP008925 Salmonella_enterica_subsp._enterica_serovar_Cerro_87	kinModCall	modified_base	104338	104338	30	-	.	coverage=90;context=ATACCCTATATCCTCTTGTAACTATTAGGTGGAGGCATAGA;IPDRatio=1.75
CP008925 Salmonella_enterica_subsp._enterica_serovar_Cerro_87	kinModCall	modified_base	104341	104341	78	-	.	coverage=93;context=CTGATACCCTATATCCTCTTGTAACTATTAGGTGGAGGCAT;IPDRatio=2.78
CP008925 Salmonella_enterica_subsp._enterica_serovar_Cerro_87	kinModCall	modified_base	104346	104346	41	+	.	coverage=68;context=TCCACCTAATAGTTACAAGAGGATATAGGGTATCAGGCAAC;IPDRatio=2.20
CP008925 Salmonella_enterica_subsp._enterica_serovar_Cerro_87	kinModCall	m6A	104351	104351	47	-	.	coverage=92;context=TTTGGGTTGCCTGATACCCTATATCCTCTTGTAACTATTAG;IPDRatio=2.03;frac=0.451;fracLow=0.246;fracUp=0.619;identificationQv=20
CP008925 Salmonella_enterica_subsp._enterica_serovar_Cerro_87	kinModCall	modified_base	104359	104359	21	-	.	coverage=91;context=CAGTGGATTTTGGGTTGCCTGATACCCTATATCCTCTTGTA;IPDRatio=1.50
CP008925 Salmonella_enterica_subsp._enterica_serovar_Cerro_87	kinModCall	modified_base	104370	104370	26	+	.	coverage=71;context=ATAGGGTATCAGGCAACCCAAAATCCACTGAAATTCGATTT;IPDRatio=1.66
CP008925 Salmonella_enterica_subsp._enterica_serovar_Cerro_87	kinModCall	m6A	104384	104384	37	-	.	coverage=93;context=ACGCTTTGTTGAATAAATCGAATTTCAGTGGATTTTGGGTT;IPDRatio=1.88;frac=0.270;fracLow=0.125;fracUp=0.440;identificationQv=13
CP008925 Salmonella_enterica_subsp._enterica_serovar_Cerro_87	kinModCall	m4C	104385	104385	41	+	.	coverage=72;context=ACCCAAAATCCACTGAAATTCGATTTATTCAACAAAGCGTA;IPDRatio=2.02;frac=0.779;fracLow=0.439;fracUp=1.000;identificationQv=19
CP008925 Salmonella_enterica_subsp._enterica_serovar_Cerro_87	kinModCall	m6A	104393	104393	34	-	.	coverage=93;context=GACTGCATTACGCTTTGTTGAATAAATCGAATTTCAGTGGA;IPDRatio=1.66;frac=0.200;fracLow=0.044;fracUp=0.332;identificationQv=20
CP008925 Salmonella_enterica_subsp._enterica_serovar_Cerro_87	kinModCall	modified_base	104422	104422	21	+	.	coverage=76;context=CGTAATGCAGTCAGTAAAAGTATGGCACTGATTACTTTAGG;IPDRatio=1.59
CP008925 Salmonella_enterica_subsp._enterica_serovar_Cerro_87	kinModCall	modified_base	104422	104422	35	-	.	coverage=90;context=CCTAAAGTAATCAGTGCCATACTTTTACTGACTGCATTACG;IPDRatio=1.81
CP008925 Salmonella_enterica_subsp._enterica_serovar_Cerro_87	kinModCall	modified_base	104424	104424	24	-	.	coverage=92;context=TTCCTAAAGTAATCAGTGCCATACTTTTACTGACTGCATTA;IPDRatio=1.52
CP008925 Salmonella_enterica_subsp._enterica_serovar_Cerro_87	kinModCall	m4C	104425	104425	76	-	.	coverage=91;context=CTTCCTAAAGTAATCAGTGCCATACTTTTACTGACTGCATT;IPDRatio=2.86;frac=0.994;fracLow=0.812;fracUp=1.000;identificationQv=43
CP008925 Salmonella_enterica_subsp._enterica_serovar_Cerro_87	kinModCall	modified_base	104432	104432	28	+	.	coverage=72;context=TCAGTAAAAGTATGGCACTGATTACTTTAGGAAGGGCGTCC;IPDRatio=1.73
CP008925 Salmonella_enterica_subsp._enterica_serovar_Cerro_87	kinModCall	modified_base	104436	104436	25	-	.	coverage=91;context=TGATGGACGCCCTTCCTAAAGTAATCAGTGCCATACTTTTA;IPDRatio=1.53
CP008925 Salmonella_enterica_subsp._enterica_serovar_Cerro_87	kinModCall	modified_base	104445	104445	25	-	.	coverage=92;context=TGAAATATGTGATGGACGCCCTTCCTAAAGTAATCAGTGCC;IPDRatio=1.55
CP008925 Salmonella_enterica_subsp._enterica_serovar_Cerro_87	kinModCall	modified_base	104464	104464	35	-	.	coverage=92;context=ATCAATTCTGGAAATGGCTTGAAATATGTGATGGACGCCCT;IPDRatio=2.05
CP008925 Salmonella_enterica_subsp._enterica_serovar_Cerro_87	kinModCall	modified_base	104470	104470	21	+	.	coverage=75;context=TCCATCACATATTTCAAGCCATTTCCAGAATTGATAACTCC;IPDRatio=1.52
CP008925 Salmonella_enterica_subsp._enterica_serovar_Cerro_87	kinModCall	modified_base	104479	104479	33	+	.	coverage=71;context=TATTTCAAGCCATTTCCAGAATTGATAACTCCCTCCTTTAG;IPDRatio=1.72
CP008925 Salmonella_enterica_subsp._enterica_serovar_Cerro_87	kinModCall	modified_base	104483	104483	21	+	.	coverage=73;context=TCAAGCCATTTCCAGAATTGATAACTCCCTCCTTTAGAAGC;IPDRatio=1.54
CP008925 Salmonella_enterica_subsp._enterica_serovar_Cerro_87	kinModCall	modified_base	104505	104505	27	+	.	coverage=71;context=AACTCCCTCCTTTAGAAGCCTATAATATTAGAGGGAGGTAA;IPDRatio=1.62
CP008925 Salmonella_enterica_subsp._enterica_serovar_Cerro_87	kinModCall	modified_base	104506	104506	25	+	.	coverage=71;context=ACTCCCTCCTTTAGAAGCCTATAATATTAGAGGGAGGTAAC;IPDRatio=1.60
CP008925 Salmonella_enterica_subsp._enterica_serovar_Cerro_87	kinModCall	modified_base	104508	104508	37	+	.	coverage=74;context=TCCCTCCTTTAGAAGCCTATAATATTAGAGGGAGGTAACTC;IPDRatio=2.04
CP008925 Salmonella_enterica_subsp._enterica_serovar_Cerro_87	kinModCall	modified_base	104511	104511	42	-	.	coverage=94;context=AGAGAGTTACCTCCCTCTAATATTATAGGCTTCTAAAGGAG;IPDRatio=1.86
CP008925 Salmonella_enterica_subsp._enterica_serovar_Cerro_87	kinModCall	modified_base	104512	104512	28	-	.	coverage=95;context=TAGAGAGTTACCTCCCTCTAATATTATAGGCTTCTAAAGGA;IPDRatio=1.57
CP008925 Salmonella_enterica_subsp._enterica_serovar_Cerro_87	kinModCall	modified_base	104513	104513	33	-	.	coverage=97;context=TTAGAGAGTTACCTCCCTCTAATATTATAGGCTTCTAAAGG;IPDRatio=1.62
CP008925 Salmonella_enterica_subsp._enterica_serovar_Cerro_87	kinModCall	modified_base	104514	104514	34	+	.	coverage=76;context=CTTTAGAAGCCTATAATATTAGAGGGAGGTAACTCTCTAAG;IPDRatio=1.89
CP008925 Salmonella_enterica_subsp._enterica_serovar_Cerro_87	kinModCall	m4C	104515	104515	41	-	.	coverage=94;context=TCTTAGAGAGTTACCTCCCTCTAATATTATAGGCTTCTAAA;IPDRatio=1.90;frac=0.436;fracLow=0.251;fracUp=0.636;identificationQv=15
CP008925 Salmonella_enterica_subsp._enterica_serovar_Cerro_87	kinModCall	modified_base	104522	104522	41	+	.	coverage=66;context=GCCTATAATATTAGAGGGAGGTAACTCTCTAAGAATCATCA;IPDRatio=2.22
CP008925 Salmonella_enterica_subsp._enterica_serovar_Cerro_87	kinModCall	modified_base	104537	104537	39	-	.	coverage=91;context=ACTGTCAAATACATTTGATGATTCTTAGAGAGTTACCTCCC;IPDRatio=1.88
CP008925 Salmonella_enterica_subsp._enterica_serovar_Cerro_87	kinModCall	modified_base	104539	104539	30	+	.	coverage=73;context=GAGGTAACTCTCTAAGAATCATCAAATGTATTTGACAGTCC;IPDRatio=1.63
CP008925 Salmonella_enterica_subsp._enterica_serovar_Cerro_87	kinModCall	modified_base	104542	104542	28	+	.	coverage=75;context=GTAACTCTCTAAGAATCATCAAATGTATTTGACAGTCCACT;IPDRatio=1.60
CP008925 Salmonella_enterica_subsp._enterica_serovar_Cerro_87	kinModCall	modified_base	104549	104549	66	+	.	coverage=73;context=TCTAAGAATCATCAAATGTATTTGACAGTCCACTTTACTCA;IPDRatio=2.56
CP008925 Salmonella_enterica_subsp._enterica_serovar_Cerro_87	kinModCall	modified_base	104549	104549	23	-	.	coverage=91;context=TGAGTAAAGTGGACTGTCAAATACATTTGATGATTCTTAGA;IPDRatio=1.45
CP008925 Salmonella_enterica_subsp._enterica_serovar_Cerro_87	kinModCall	m6A	104550	104550	67	-	.	coverage=96;context=TTGAGTAAAGTGGACTGTCAAATACATTTGATGATTCTTAG;IPDRatio=2.37;frac=0.495;fracLow=0.336;fracUp=0.690;identificationQv=35
CP008925 Salmonella_enterica_subsp._enterica_serovar_Cerro_87	kinModCall	modified_base	104554	104554	22	+	.	coverage=75;context=GAATCATCAAATGTATTTGACAGTCCACTTTACTCAAGTTT;IPDRatio=1.53
CP008925 Salmonella_enterica_subsp._enterica_serovar_Cerro_87	kinModCall	modified_base	104562	104562	21	+	.	coverage=72;context=AAATGTATTTGACAGTCCACTTTACTCAAGTTTTCAATTTT;IPDRatio=1.61
CP008925 Salmonella_enterica_subsp._enterica_serovar_Cerro_87	kinModCall	modified_base	104568	104568	29	-	.	coverage=92;context=CAAATAAAAATTGAAAACTTGAGTAAAGTGGACTGTCAAAT;IPDRatio=1.73
CP008925 Salmonella_enterica_subsp._enterica_serovar_Cerro_87	kinModCall	modified_base	104578	104578	37	+	.	coverage=75;context=CCACTTTACTCAAGTTTTCAATTTTTATTTGTCCGCCCAAA;IPDRatio=1.86
CP008925 Salmonella_enterica_subsp._enterica_serovar_Cerro_87	kinModCall	m4C	104605	104605	49	-	.	coverage=99;context=AATGTTTGGTTTGGAACCTGCATACATTTTGGGCGGACAAA;IPDRatio=2.14;frac=0.535;fracLow=0.311;fracUp=0.751;identificationQv=23
CP008925 Salmonella_enterica_subsp._enterica_serovar_Cerro_87	kinModCall	m4C	104613	104613	53	+	.	coverage=78;context=CCCAAAATGTATGCAGGTTCCAAACCAAACATTTCATTATC;IPDRatio=2.24;frac=0.762;fracLow=0.526;fracUp=0.984;identificationQv=31
CP008925 Salmonella_enterica_subsp._enterica_serovar_Cerro_87	kinModCall	modified_base	104618	104618	36	+	.	coverage=75;context=AATGTATGCAGGTTCCAAACCAAACATTTCATTATCAGCTA;IPDRatio=2.13
CP008925 Salmonella_enterica_subsp._enterica_serovar_Cerro_87	kinModCall	modified_base	104623	104623	24	+	.	coverage=80;context=ATGCAGGTTCCAAACCAAACATTTCATTATCAGCTAATACG;IPDRatio=1.47
CP008925 Salmonella_enterica_subsp._enterica_serovar_Cerro_87	kinModCall	modified_base	104636	104636	24	+	.	coverage=77;context=ACCAAACATTTCATTATCAGCTAATACGCCTGGTTGTTTAA;IPDRatio=1.64
CP008925 Salmonella_enterica_subsp._enterica_serovar_Cerro_87	kinModCall	modified_base	104643	104643	38	-	.	coverage=96;context=CGGGCAGTTAAACAACCAGGCGTATTAGCTGATAATGAAAT;IPDRatio=1.79
CP008925 Salmonella_enterica_subsp._enterica_serovar_Cerro_87	kinModCall	modified_base	104656	104656	43	+	.	coverage=82;context=CTAATACGCCTGGTTGTTTAACTGCCCGGTCAAAAATGTAA;IPDRatio=1.97
CP008925 Salmonella_enterica_subsp._enterica_serovar_Cerro_87	kinModCall	modified_base	104673	104673	36	+	.	coverage=78;context=TTAACTGCCCGGTCAAAAATGTAATTATCATTACAATCAAA;IPDRatio=2.07
CP008925 Salmonella_enterica_subsp._enterica_serovar_Cerro_87	kinModCall	modified_base	104676	104676	28	+	.	coverage=80;context=ACTGCCCGGTCAAAAATGTAATTATCATTACAATCAAATAA;IPDRatio=1.59
CP008925 Salmonella_enterica_subsp._enterica_serovar_Cerro_87	kinModCall	modified_base	104677	104677	37	+	.	coverage=78;context=CTGCCCGGTCAAAAATGTAATTATCATTACAATCAAATAAA;IPDRatio=1.81
CP008925 Salmonella_enterica_subsp._enterica_serovar_Cerro_87	kinModCall	m6A	104677	104677	34	-	.	coverage=93;context=TTTATTTGATTGTAATGATAATTACATTTTTGACCGGGCAG;IPDRatio=1.57;frac=0.076;fracLow=0.000;fracUp=0.189;identificationQv=7
CP008925 Salmonella_enterica_subsp._enterica_serovar_Cerro_87	kinModCall	modified_base	104690	104690	45	-	.	coverage=101;context=TTGAAGAGTTTGATTTATTTGATTGTAATGATAATTACATT;IPDRatio=1.97
CP008925 Salmonella_enterica_subsp._enterica_serovar_Cerro_87	kinModCall	modified_base	104693	104693	23	-	.	coverage=106;context=ATGTTGAAGAGTTTGATTTATTTGATTGTAATGATAATTAC;IPDRatio=1.48
CP008925 Salmonella_enterica_subsp._enterica_serovar_Cerro_87	kinModCall	modified_base	104700	104700	45	-	.	coverage=102;context=TTTTCAAATGTTGAAGAGTTTGATTTATTTGATTGTAATGA;IPDRatio=1.86
CP008925 Salmonella_enterica_subsp._enterica_serovar_Cerro_87	kinModCall	modified_base	104730	104730	21	+	.	coverage=76;context=ACATTTGAAAATGCAAGAAAAGATTCAATTTCACTATTTAA;IPDRatio=1.56
CP008925 Salmonella_enterica_subsp._enterica_serovar_Cerro_87	kinModCall	modified_base	104739	104739	59	+	.	coverage=78;context=AATGCAAGAAAAGATTCAATTTCACTATTTAATTCATCTAT;IPDRatio=2.90
CP008925 Salmonella_enterica_subsp._enterica_serovar_Cerro_87	kinModCall	modified_base	104743	104743	37	+	.	coverage=81;context=CAAGAAAAGATTCAATTTCACTATTTAATTCATCTATTGTT;IPDRatio=1.92
CP008925 Salmonella_enterica_subsp._enterica_serovar_Cerro_87	kinModCall	modified_base	104749	104749	39	+	.	coverage=82;context=AAGATTCAATTTCACTATTTAATTCATCTATTGTTTTTACC;IPDRatio=1.86
CP008925 Salmonella_enterica_subsp._enterica_serovar_Cerro_87	kinModCall	modified_base	104750	104750	23	+	.	coverage=83;context=AGATTCAATTTCACTATTTAATTCATCTATTGTTTTTACCA;IPDRatio=1.52
CP008925 Salmonella_enterica_subsp._enterica_serovar_Cerro_87	kinModCall	modified_base	104750	104750	81	-	.	coverage=100;context=TGGTAAAAACAATAGATGAATTAAATAGTGAAATTGAATCT;IPDRatio=3.48
CP008925 Salmonella_enterica_subsp._enterica_serovar_Cerro_87	kinModCall	modified_base	104752	104752	33	+	.	coverage=81;context=ATTCAATTTCACTATTTAATTCATCTATTGTTTTTACCATG;IPDRatio=2.03
CP008925 Salmonella_enterica_subsp._enterica_serovar_Cerro_87	kinModCall	modified_base	104758	104758	35	+	.	coverage=83;context=TTTCACTATTTAATTCATCTATTGTTTTTACCATGAAACCA;IPDRatio=1.67
CP008925 Salmonella_enterica_subsp._enterica_serovar_Cerro_87	kinModCall	m6A	104763	104763	67	-	.	coverage=102;context=GAAAATGGTTTCATGGTAAAAACAATAGATGAATTAAATAG;IPDRatio=2.07;frac=0.374;fracLow=0.172;fracUp=0.561;identificationQv=9
CP008925 Salmonella_enterica_subsp._enterica_serovar_Cerro_87	kinModCall	m4C	104772	104772	60	-	.	coverage=101;context=ATTTTTGTCGAAAATGGTTTCATGGTAAAAACAATAGATGA;IPDRatio=2.23;frac=0.957;fracLow=0.659;fracUp=0.982;identificationQv=11
CP008925 Salmonella_enterica_subsp._enterica_serovar_Cerro_87	kinModCall	modified_base	104789	104789	32	+	.	coverage=79;context=CATGAAACCATTTTCGACAAAAATTATTTGATTAAATAAAG;IPDRatio=1.70
CP008925 Salmonella_enterica_subsp._enterica_serovar_Cerro_87	kinModCall	m6A	104790	104790	32	+	.	coverage=79;context=ATGAAACCATTTTCGACAAAAATTATTTGATTAAATAAAGG;IPDRatio=1.76;frac=0.305;fracLow=0.100;fracUp=0.465;identificationQv=13
CP008925 Salmonella_enterica_subsp._enterica_serovar_Cerro_87	kinModCall	modified_base	104800	104800	67	+	.	coverage=88;context=TTTCGACAAAAATTATTTGATTAAATAAAGGCTGAATCGTA;IPDRatio=2.30
CP008925 Salmonella_enterica_subsp._enterica_serovar_Cerro_87	kinModCall	modified_base	104803	104803	24	+	.	coverage=84;context=CGACAAAAATTATTTGATTAAATAAAGGCTGAATCGTAATA;IPDRatio=1.51
CP008925 Salmonella_enterica_subsp._enterica_serovar_Cerro_87	kinModCall	modified_base	104807	104807	28	-	.	coverage=98;context=GAAATATTACGATTCAGCCTTTATTTAATCAAATAATTTTT;IPDRatio=1.61
CP008925 Salmonella_enterica_subsp._enterica_serovar_Cerro_87	kinModCall	m6A	104824	104824	36	-	.	coverage=102;context=TGGTGAGTCTACCGGAAGAAATATTACGATTCAGCCTTTAT;IPDRatio=1.69;frac=0.256;fracLow=0.138;fracUp=0.409;identificationQv=12
CP008925 Salmonella_enterica_subsp._enterica_serovar_Cerro_87	kinModCall	m6A	104857	104857	32	-	.	coverage=102;context=TAGCCAAGGTGCCTTTGGCGAATTATATGTTTTTGGTGAGT;IPDRatio=1.70;frac=0.391;fracLow=0.180;fracUp=0.578;identificationQv=28
CP008925 Salmonella_enterica_subsp._enterica_serovar_Cerro_87	kinModCall	modified_base	104858	104858	40	-	.	coverage=93;context=ATAGCCAAGGTGCCTTTGGCGAATTATATGTTTTTGGTGAG;IPDRatio=1.92
CP008925 Salmonella_enterica_subsp._enterica_serovar_Cerro_87	kinModCall	modified_base	104859	104859	28	-	.	coverage=100;context=CATAGCCAAGGTGCCTTTGGCGAATTATATGTTTTTGGTGA;IPDRatio=1.64
CP008925 Salmonella_enterica_subsp._enterica_serovar_Cerro_87	kinModCall	m6A	104878	104878	69	-	.	coverage=98;context=GAAATGGACGCATACCATGCATAGCCAAGGTGCCTTTGGCG;IPDRatio=2.48;frac=0.571;fracLow=0.381;fracUp=0.736;identificationQv=35
CP008925 Salmonella_enterica_subsp._enterica_serovar_Cerro_87	kinModCall	m6A	104881	104881	51	+	.	coverage=88;context=CAAAGGCACCTTGGCTATGCATGGTATGCGTCCATTTCTTT;IPDRatio=3.60;frac=0.384;fracLow=0.244;fracUp=0.518;identificationQv=42
CP008925 Salmonella_enterica_subsp._enterica_serovar_Cerro_87	kinModCall	m6A	104887	104887	54	-	.	coverage=99;context=CCATTTAAAGAAATGGACGCATACCATGCATAGCCAAGGTG;IPDRatio=2.11;frac=0.469;fracLow=0.295;fracUp=0.648;identificationQv=8
CP008925 Salmonella_enterica_subsp._enterica_serovar_Cerro_87	kinModCall	modified_base	104888	104888	28	-	.	coverage=97;context=TCCATTTAAAGAAATGGACGCATACCATGCATAGCCAAGGT;IPDRatio=1.63
CP008925 Salmonella_enterica_subsp._enterica_serovar_Cerro_87	kinModCall	modified_base	104896	104896	27	-	.	coverage=99;context=GAAGATACTCCATTTAAAGAAATGGACGCATACCATGCATA;IPDRatio=1.59
CP008925 Salmonella_enterica_subsp._enterica_serovar_Cerro_87	kinModCall	modified_base	104912	104912	26	+	.	coverage=82;context=CCATTTCTTTAAATGGAGTATCTTCTAGCCATATATCCAGT;IPDRatio=1.82
CP008925 Salmonella_enterica_subsp._enterica_serovar_Cerro_87	kinModCall	modified_base	104913	104913	21	-	.	coverage=94;context=TACTGGATATATGGCTAGAAGATACTCCATTTAAAGAAATG;IPDRatio=1.45
CP008925 Salmonella_enterica_subsp._enterica_serovar_Cerro_87	kinModCall	m4C	104921	104921	21	+	.	coverage=82;context=TAAATGGAGTATCTTCTAGCCATATATCCAGTACAACTTCA;IPDRatio=1.46;frac=0.450;fracLow=0.301;fracUp=0.632;identificationQv=6
CP008925 Salmonella_enterica_subsp._enterica_serovar_Cerro_87	kinModCall	m6A	104924	104924	63	+	.	coverage=82;context=ATGGAGTATCTTCTAGCCATATATCCAGTACAACTTCATCC;IPDRatio=2.46;frac=0.546;fracLow=0.346;fracUp=0.729;identificationQv=31
CP008925 Salmonella_enterica_subsp._enterica_serovar_Cerro_87	kinModCall	modified_base	104927	104927	38	-	.	coverage=100;context=TAAGGATGAAGTTGTACTGGATATATGGCTAGAAGATACTC;IPDRatio=1.92
CP008925 Salmonella_enterica_subsp._enterica_serovar_Cerro_87	kinModCall	modified_base	104928	104928	44	-	.	coverage=83;context=ATAAGGATGAAGTTGTACTGGATATATGGCTAGAAGATACT;IPDRatio=2.00
CP008925 Salmonella_enterica_subsp._enterica_serovar_Cerro_87	kinModCall	modified_base	104929	104929	28	-	.	coverage=93;context=GATAAGGATGAAGTTGTACTGGATATATGGCTAGAAGATAC;IPDRatio=1.59
CP008925 Salmonella_enterica_subsp._enterica_serovar_Cerro_87	kinModCall	modified_base	104937	104937	22	+	.	coverage=88;context=TAGCCATATATCCAGTACAACTTCATCCTTATCAGGATTGA;IPDRatio=1.45
CP008925 Salmonella_enterica_subsp._enterica_serovar_Cerro_87	kinModCall	modified_base	104938	104938	25	-	.	coverage=103;context=GTCAATCCTGATAAGGATGAAGTTGTACTGGATATATGGCT;IPDRatio=1.57
CP008925 Salmonella_enterica_subsp._enterica_serovar_Cerro_87	kinModCall	modified_base	104970	104970	28	-	.	coverage=101;context=GGGGAACGTATAAAAATGGATTGTTTAGTCTTGTCAATCCT;IPDRatio=1.71
CP008925 Salmonella_enterica_subsp._enterica_serovar_Cerro_87	kinModCall	modified_base	104977	104977	35	+	.	coverage=87;context=ACAAGACTAAACAATCCATTTTTATACGTTCCCCATTCCTC;IPDRatio=1.91
CP008925 Salmonella_enterica_subsp._enterica_serovar_Cerro_87	kinModCall	m4C	104990	104990	70	+	.	coverage=91;context=ATCCATTTTTATACGTTCCCCATTCCTCTGTTTTCCAGTAA;IPDRatio=2.65;frac=1.000;fracLow=0.785;fracUp=1.000;identificationQv=54
CP008925 Salmonella_enterica_subsp._enterica_serovar_Cerro_87	kinModCall	m6A	104996	104996	153	-	.	coverage=109;context=TCTTTCTTACTGGAAAACAGAGGAATGGGGAACGTATAAAA;IPDRatio=8.88;frac=0.958;fracLow=0.847;fracUp=1.000;identificationQv=150
CP008925 Salmonella_enterica_subsp._enterica_serovar_Cerro_87	kinModCall	modified_base	105000	105000	40	+	.	coverage=95;context=ATACGTTCCCCATTCCTCTGTTTTCCAGTAAGAAAGAAGTT;IPDRatio=1.92
CP008925 Salmonella_enterica_subsp._enterica_serovar_Cerro_87	kinModCall	modified_base	105011	105011	30	-	.	coverage=108;context=TCTTCCGGATAAACTTCTTTCTTACTGGAAAACAGAGGAAT;IPDRatio=1.82
CP008925 Salmonella_enterica_subsp._enterica_serovar_Cerro_87	kinModCall	modified_base	105019	105019	21	+	.	coverage=98;context=GTTTTCCAGTAAGAAAGAAGTTTATCCGGAAGAATACCTTT;IPDRatio=1.50
CP008925 Salmonella_enterica_subsp._enterica_serovar_Cerro_87	kinModCall	modified_base	105020	105020	28	+	.	coverage=100;context=TTTTCCAGTAAGAAAGAAGTTTATCCGGAAGAATACCTTTC;IPDRatio=1.61
CP008925 Salmonella_enterica_subsp._enterica_serovar_Cerro_87	kinModCall	m6A	105031	105031	26	+	.	coverage=101;context=GAAAGAAGTTTATCCGGAAGAATACCTTTCCATTTTGTCAT;IPDRatio=1.54;frac=0.169;fracLow=0.039;fracUp=0.326;identificationQv=17
CP008925 Salmonella_enterica_subsp._enterica_serovar_Cerro_87	kinModCall	modified_base	105049	105049	21	+	.	coverage=96;context=AGAATACCTTTCCATTTTGTCATACTTTTCTCTGGAACAGC;IPDRatio=1.51
CP008925 Salmonella_enterica_subsp._enterica_serovar_Cerro_87	kinModCall	m6A	105059	105059	168	-	.	coverage=117;context=ATCTTATAGCGCTGTTCCAGAGAAAAGTATGACAAAATGGA;IPDRatio=8.93;frac=0.955;fracLow=0.856;fracUp=1.000;identificationQv=159
CP008925 Salmonella_enterica_subsp._enterica_serovar_Cerro_87	kinModCall	modified_base	105067	105067	32	-	.	coverage=113;context=GAAGCTACATCTTATAGCGCTGTTCCAGAGAAAAGTATGAC;IPDRatio=1.64
CP008925 Salmonella_enterica_subsp._enterica_serovar_Cerro_87	kinModCall	modified_base	105073	105073	25	+	.	coverage=104;context=CTTTTCTCTGGAACAGCGCTATAAGATGTAGCTTCTCCAAA;IPDRatio=1.56
CP008925 Salmonella_enterica_subsp._enterica_serovar_Cerro_87	kinModCall	modified_base	105076	105076	29	+	.	coverage=101;context=TTCTCTGGAACAGCGCTATAAGATGTAGCTTCTCCAAATTT;IPDRatio=1.64
CP008925 Salmonella_enterica_subsp._enterica_serovar_Cerro_87	kinModCall	modified_base	105078	105078	27	-	.	coverage=112;context=AGAAATTTGGAGAAGCTACATCTTATAGCGCTGTTCCAGAG;IPDRatio=1.60
CP008925 Salmonella_enterica_subsp._enterica_serovar_Cerro_87	kinModCall	modified_base	105084	105084	36	-	.	coverage=115;context=TCATTGAGAAATTTGGAGAAGCTACATCTTATAGCGCTGTT;IPDRatio=1.91
CP008925 Salmonella_enterica_subsp._enterica_serovar_Cerro_87	kinModCall	modified_base	105093	105093	31	+	.	coverage=101;context=ATAAGATGTAGCTTCTCCAAATTTCTCAATGAAGTAACTAA;IPDRatio=1.57
CP008925 Salmonella_enterica_subsp._enterica_serovar_Cerro_87	kinModCall	m6A	105113	105113	29	+	.	coverage=105;context=ATTTCTCAATGAAGTAACTAATGTCTTGATCTCGCATAATA;IPDRatio=1.51;frac=0.373;fracLow=0.084;fracUp=0.636;identificationQv=6
CP008925 Salmonella_enterica_subsp._enterica_serovar_Cerro_87	kinModCall	modified_base	105117	105117	51	-	.	coverage=112;context=GAAATATTATGCGAGATCAAGACATTAGTTACTTCATTGAG;IPDRatio=2.12
CP008925 Salmonella_enterica_subsp._enterica_serovar_Cerro_87	kinModCall	m6A	105121	105121	163	+	.	coverage=103;context=ATGAAGTAACTAATGTCTTGATCTCGCATAATATTTCCCCC;IPDRatio=5.40;frac=0.989;fracLow=0.979;fracUp=0.997;identificationQv=145
CP008925 Salmonella_enterica_subsp._enterica_serovar_Cerro_87	kinModCall	m6A	105122	105122	171	-	.	coverage=115;context=AGGGGGAAATATTATGCGAGATCAAGACATTAGTTACTTCA;IPDRatio=7.25;frac=0.985;fracLow=0.900;fracUp=1.000;identificationQv=198
CP008925 Salmonella_enterica_subsp._enterica_serovar_Cerro_87	kinModCall	m4C	105127	105127	67	+	.	coverage=100;context=TAACTAATGTCTTGATCTCGCATAATATTTCCCCCTGACTT;IPDRatio=2.52;frac=0.831;fracLow=0.572;fracUp=1.000;identificationQv=12
CP008925 Salmonella_enterica_subsp._enterica_serovar_Cerro_87	kinModCall	modified_base	105128	105128	33	+	.	coverage=101;context=AACTAATGTCTTGATCTCGCATAATATTTCCCCCTGACTTC;IPDRatio=1.57
CP008925 Salmonella_enterica_subsp._enterica_serovar_Cerro_87	kinModCall	modified_base	105134	105134	44	-	.	coverage=111;context=GACTTAGAAGTCAGGGGGAAATATTATGCGAGATCAAGACA;IPDRatio=1.83
CP008925 Salmonella_enterica_subsp._enterica_serovar_Cerro_87	kinModCall	modified_base	105135	105135	30	-	.	coverage=113;context=GGACTTAGAAGTCAGGGGGAAATATTATGCGAGATCAAGAC;IPDRatio=1.56
CP008925 Salmonella_enterica_subsp._enterica_serovar_Cerro_87	kinModCall	modified_base	105144	105144	27	+	.	coverage=102;context=TCGCATAATATTTCCCCCTGACTTCTAAGTCCTTTTGTAAA;IPDRatio=1.65
CP008925 Salmonella_enterica_subsp._enterica_serovar_Cerro_87	kinModCall	modified_base	105160	105160	32	+	.	coverage=101;context=CCTGACTTCTAAGTCCTTTTGTAAATAGACCCGTTTTAGTT;IPDRatio=1.75
CP008925 Salmonella_enterica_subsp._enterica_serovar_Cerro_87	kinModCall	m4C	105167	105167	48	-	.	coverage=110;context=TGCCTGGAACTAAAACGGGTCTATTTACAAAAGGACTTAGA;IPDRatio=1.96;frac=0.534;fracLow=0.295;fracUp=0.752;identificationQv=15
CP008925 Salmonella_enterica_subsp._enterica_serovar_Cerro_87	kinModCall	modified_base	105171	105171	32	+	.	coverage=89;context=AGTCCTTTTGTAAATAGACCCGTTTTAGTTCCAGGCATTTT;IPDRatio=1.66
CP008925 Salmonella_enterica_subsp._enterica_serovar_Cerro_87	kinModCall	modified_base	105171	105171	29	-	.	coverage=109;context=AAAATGCCTGGAACTAAAACGGGTCTATTTACAAAAGGACT;IPDRatio=1.74
CP008925 Salmonella_enterica_subsp._enterica_serovar_Cerro_87	kinModCall	m6A	105197	105197	143	+	.	coverage=104;context=AGTTCCAGGCATTTTTTGAGATCCCGGCCAAATGATTGTGT;IPDRatio=6.39;frac=0.920;fracLow=0.792;fracUp=1.000;identificationQv=140
CP008925 Salmonella_enterica_subsp._enterica_serovar_Cerro_87	kinModCall	m6A	105198	105198	167	-	.	coverage=111;context=AACACAATCATTTGGCCGGGATCTCAAAAAATGCCTGGAAC;IPDRatio=7.52;frac=1.000;fracLow=1.000;fracUp=1.000;identificationQv=196
CP008925 Salmonella_enterica_subsp._enterica_serovar_Cerro_87	kinModCall	modified_base	105208	105208	25	-	.	coverage=114;context=GAATATCGGCAACACAATCATTTGGCCGGGATCTCAAAAAA;IPDRatio=1.53
CP008925 Salmonella_enterica_subsp._enterica_serovar_Cerro_87	kinModCall	m4C	105214	105214	30	-	.	coverage=110;context=CCGGAAGAATATCGGCAACACAATCATTTGGCCGGGATCTC;IPDRatio=1.75;frac=0.504;fracLow=0.144;fracUp=0.629;identificationQv=9
CP008925 Salmonella_enterica_subsp._enterica_serovar_Cerro_87	kinModCall	modified_base	105242	105242	27	+	.	coverage=112;context=GATATTCTTCCGGCGTCATATTGTTCAGTGATTCATGAGGG;IPDRatio=1.59
CP008925 Salmonella_enterica_subsp._enterica_serovar_Cerro_87	kinModCall	modified_base	105270	105270	48	+	.	coverage=107;context=TGATTCATGAGGGCGTTCACAGTTATATTCTGACACCCATC;IPDRatio=1.89
CP008925 Salmonella_enterica_subsp._enterica_serovar_Cerro_87	kinModCall	modified_base	105271	105271	25	+	.	coverage=103;context=GATTCATGAGGGCGTTCACAGTTATATTCTGACACCCATCT;IPDRatio=1.49
CP008925 Salmonella_enterica_subsp._enterica_serovar_Cerro_87	kinModCall	modified_base	105281	105281	46	+	.	coverage=106;context=GGCGTTCACAGTTATATTCTGACACCCATCTTTCCGTGATT;IPDRatio=1.98
CP008925 Salmonella_enterica_subsp._enterica_serovar_Cerro_87	kinModCall	modified_base	105283	105283	29	+	.	coverage=107;context=CGTTCACAGTTATATTCTGACACCCATCTTTCCGTGATTTC;IPDRatio=1.50
CP008925 Salmonella_enterica_subsp._enterica_serovar_Cerro_87	kinModCall	modified_base	105321	105321	77	+	.	coverage=105;context=TTCCCGCACTTCATTCAGCGTTCTGAACAGATAAAAATCGA;IPDRatio=2.96
CP008925 Salmonella_enterica_subsp._enterica_serovar_Cerro_87	kinModCall	m6A	105322	105322	159	-	.	coverage=112;context=CTCGATTTTTATCTGTTCAGAACGCTGAATGAAGTGCGGGA;IPDRatio=9.88;frac=1.000;fracLow=0.984;fracUp=1.000;identificationQv=136
CP008925 Salmonella_enterica_subsp._enterica_serovar_Cerro_87	kinModCall	modified_base	105323	105323	26	+	.	coverage=106;context=CCCGCACTTCATTCAGCGTTCTGAACAGATAAAAATCGAGT;IPDRatio=1.81
CP008925 Salmonella_enterica_subsp._enterica_serovar_Cerro_87	kinModCall	m6A	105346	105346	42	-	.	coverage=111;context=AACTGAACATACCGTACAGAAATACTCGATTTTTATCTGTT;IPDRatio=1.81;frac=0.381;fracLow=0.206;fracUp=0.549;identificationQv=16
CP008925 Salmonella_enterica_subsp._enterica_serovar_Cerro_87	kinModCall	modified_base	105352	105352	23	+	.	coverage=110;context=TAAAAATCGAGTATTTCTGTACGGTATGTTCAGTTAAAGCG;IPDRatio=1.59
CP008925 Salmonella_enterica_subsp._enterica_serovar_Cerro_87	kinModCall	m6A	105357	105357	59	+	.	coverage=114;context=ATCGAGTATTTCTGTACGGTATGTTCAGTTAAAGCGCTCAA;IPDRatio=2.42;frac=0.377;fracLow=0.239;fracUp=0.499;identificationQv=38
CP008925 Salmonella_enterica_subsp._enterica_serovar_Cerro_87	kinModCall	modified_base	105369	105369	36	-	.	coverage=117;context=AGAACGCTTTTATTGAGCGCTTTAACTGAACATACCGTACA;IPDRatio=1.64
CP008925 Salmonella_enterica_subsp._enterica_serovar_Cerro_87	kinModCall	modified_base	105373	105373	27	+	.	coverage=117;context=CGGTATGTTCAGTTAAAGCGCTCAATAAAAGCGTTCTGCGT;IPDRatio=1.56
CP008925 Salmonella_enterica_subsp._enterica_serovar_Cerro_87	kinModCall	m6A	105387	105387	21	-	.	coverage=120;context=AGCCGGGTAAGCCGACGCAGAACGCTTTTATTGAGCGCTTT;IPDRatio=1.43;frac=0.130;fracLow=0.023;fracUp=0.233;identificationQv=12
CP008925 Salmonella_enterica_subsp._enterica_serovar_Cerro_87	kinModCall	m4C	105397	105397	46	+	.	coverage=119;context=ATAAAAGCGTTCTGCGTCGGCTTACCCGGCTGAATAAATTC;IPDRatio=1.85;frac=0.878;fracLow=0.622;fracUp=0.990;identificationQv=15
CP008925 Salmonella_enterica_subsp._enterica_serovar_Cerro_87	kinModCall	modified_base	105413	105413	41	+	.	coverage=121;context=TCGGCTTACCCGGCTGAATAAATTCCAGTTTTACTGCATGT;IPDRatio=1.65
CP008925 Salmonella_enterica_subsp._enterica_serovar_Cerro_87	kinModCall	m6A	105425	105425	55	+	.	coverage=122;context=GCTGAATAAATTCCAGTTTTACTGCATGTTGCTCTGCCCAT;IPDRatio=2.00;frac=0.252;fracLow=0.130;fracUp=0.385;identificationQv=10
CP008925 Salmonella_enterica_subsp._enterica_serovar_Cerro_87	kinModCall	m6A	105437	105437	211	-	.	coverage=122;context=TGCACTGGCTGAATGGGCAGAGCAACATGCAGTAAAACTGG;IPDRatio=9.16;frac=0.985;fracLow=0.917;fracUp=1.000;identificationQv=244
CP008925 Salmonella_enterica_subsp._enterica_serovar_Cerro_87	kinModCall	m6A	105457	105457	25	+	.	coverage=120;context=TCTGCCCATTCAGCCAGTGCAAGTGAGATAAATTCCGGACC;IPDRatio=1.56;frac=0.241;fracLow=0.090;fracUp=0.326;identificationQv=6
CP008925 Salmonella_enterica_subsp._enterica_serovar_Cerro_87	kinModCall	modified_base	105463	105463	49	-	.	coverage=123;context=GATAATGGTCCGGAATTTATCTCACTTGCACTGGCTGAATG;IPDRatio=1.72
CP008925 Salmonella_enterica_subsp._enterica_serovar_Cerro_87	kinModCall	modified_base	105471	105471	29	-	.	coverage=113;context=TACGCATGGATAATGGTCCGGAATTTATCTCACTTGCACTG;IPDRatio=1.55
CP008925 Salmonella_enterica_subsp._enterica_serovar_Cerro_87	kinModCall	m6A	105478	105478	26	+	.	coverage=120;context=AGTGAGATAAATTCCGGACCATTATCCATGCGTAGCATGAC;IPDRatio=1.50;frac=0.119;fracLow=0.000;fracUp=0.235;identificationQv=14
CP008925 Salmonella_enterica_subsp._enterica_serovar_Cerro_87	kinModCall	modified_base	105483	105483	30	-	.	coverage=111;context=ATCCGGTCATGCTACGCATGGATAATGGTCCGGAATTTATC;IPDRatio=1.57
CP008925 Salmonella_enterica_subsp._enterica_serovar_Cerro_87	kinModCall	modified_base	105494	105494	32	+	.	coverage=120;context=GACCATTATCCATGCGTAGCATGACCGGATAGCCGCGATTT;IPDRatio=1.72
CP008925 Salmonella_enterica_subsp._enterica_serovar_Cerro_87	kinModCall	modified_base	105496	105496	31	-	.	coverage=122;context=GCAAATCGCGGCTATCCGGTCATGCTACGCATGGATAATGG;IPDRatio=1.74
CP008925 Salmonella_enterica_subsp._enterica_serovar_Cerro_87	kinModCall	modified_base	105497	105497	25	+	.	coverage=119;context=CATTATCCATGCGTAGCATGACCGGATAGCCGCGATTTGCC;IPDRatio=1.55
CP008925 Salmonella_enterica_subsp._enterica_serovar_Cerro_87	kinModCall	modified_base	105505	105505	38	-	.	coverage=122;context=AGGATCGCGGCAAATCGCGGCTATCCGGTCATGCTACGCAT;IPDRatio=1.74
CP008925 Salmonella_enterica_subsp._enterica_serovar_Cerro_87	kinModCall	m6A	105521	105521	192	+	.	coverage=123;context=GATAGCCGCGATTTGCCGCGATCCTGTCGAGTACACGGACC;IPDRatio=6.34;frac=0.997;fracLow=0.997;fracUp=1.000;identificationQv=167
CP008925 Salmonella_enterica_subsp._enterica_serovar_Cerro_87	kinModCall	m6A	105522	105522	185	-	.	coverage=121;context=TGGTCCGTGTACTCGACAGGATCGCGGCAAATCGCGGCTAT;IPDRatio=6.28;frac=0.985;fracLow=0.884;fracUp=1.000;identificationQv=188
CP008925 Salmonella_enterica_subsp._enterica_serovar_Cerro_87	kinModCall	modified_base	105535	105535	27	+	.	coverage=121;context=GCCGCGATCCTGTCGAGTACACGGACCACGCGCAAAGCTGG;IPDRatio=1.58
CP008925 Salmonella_enterica_subsp._enterica_serovar_Cerro_87	kinModCall	modified_base	105535	105535	21	-	.	coverage=118;context=CCAGCTTTGCGCGTGGTCCGTGTACTCGACAGGATCGCGGC;IPDRatio=1.43
CP008925 Salmonella_enterica_subsp._enterica_serovar_Cerro_87	kinModCall	modified_base	105539	105539	36	+	.	coverage=125;context=CGATCCTGTCGAGTACACGGACCACGCGCAAAGCTGGCAGA;IPDRatio=1.76
CP008925 Salmonella_enterica_subsp._enterica_serovar_Cerro_87	kinModCall	modified_base	105557	105557	27	+	.	coverage=122;context=GGACCACGCGCAAAGCTGGCAGATTCAGATCGATTTCAATC;IPDRatio=1.49
CP008925 Salmonella_enterica_subsp._enterica_serovar_Cerro_87	kinModCall	m6A	105565	105565	156	+	.	coverage=122;context=CGCAAAGCTGGCAGATTCAGATCGATTTCAATCGACAATGC;IPDRatio=4.32;frac=0.919;fracLow=0.780;fracUp=1.000;identificationQv=119
CP008925 Salmonella_enterica_subsp._enterica_serovar_Cerro_87	kinModCall	m6A	105566	105566	165	-	.	coverage=122;context=GGCATTGTCGATTGAAATCGATCTGAATCTGCCAGCTTTGC;IPDRatio=8.72;frac=0.912;fracLow=0.804;fracUp=1.000;identificationQv=151
CP008925 Salmonella_enterica_subsp._enterica_serovar_Cerro_87	kinModCall	modified_base	105571	105571	28	+	.	coverage=125;context=GCTGGCAGATTCAGATCGATTTCAATCGACAATGCCTCACG;IPDRatio=1.51
CP008925 Salmonella_enterica_subsp._enterica_serovar_Cerro_87	kinModCall	modified_base	105581	105581	24	+	.	coverage=128;context=TCAGATCGATTTCAATCGACAATGCCTCACGGTTAAAGCCA;IPDRatio=1.45
CP008925 Salmonella_enterica_subsp._enterica_serovar_Cerro_87	kinModCall	modified_base	105614	105614	21	+	.	coverage=140;context=TAAAGCCATCAACGACATTGAACGTGCGAAAACGACGGCCA;IPDRatio=1.42
CP008925 Salmonella_enterica_subsp._enterica_serovar_Cerro_87	kinModCall	modified_base	105615	105615	24	+	.	coverage=136;context=AAAGCCATCAACGACATTGAACGTGCGAAAACGACGGCCAC;IPDRatio=1.52
CP008925 Salmonella_enterica_subsp._enterica_serovar_Cerro_87	kinModCall	modified_base	105624	105624	23	+	.	coverage=138;context=AACGACATTGAACGTGCGAAAACGACGGCCACAGACCAGAG;IPDRatio=1.43
CP008925 Salmonella_enterica_subsp._enterica_serovar_Cerro_87	kinModCall	m4C	105635	105635	49	+	.	coverage=137;context=ACGTGCGAAAACGACGGCCACAGACCAGAGCATCATGCATA;IPDRatio=1.94;frac=0.419;fracLow=0.203;fracUp=0.655;identificationQv=21
CP008925 Salmonella_enterica_subsp._enterica_serovar_Cerro_87	kinModCall	modified_base	105636	105636	43	-	.	coverage=125;context=TTATGCATGATGCTCTGGTCTGTGGCCGTCGTTTTCGCACG;IPDRatio=1.82
CP008925 Salmonella_enterica_subsp._enterica_serovar_Cerro_87	kinModCall	m6A	105643	105643	239	+	.	coverage=136;context=AAACGACGGCCACAGACCAGAGCATCATGCATAAAATCGAC;IPDRatio=11.27;frac=0.985;fracLow=0.904;fracUp=1.000;identificationQv=237
CP008925 Salmonella_enterica_subsp._enterica_serovar_Cerro_87	kinModCall	modified_base	105649	105649	22	-	.	coverage=131;context=TGGTCTGTCGATTTTATGCATGATGCTCTGGTCTGTGGCCG;IPDRatio=1.51
CP008925 Salmonella_enterica_subsp._enterica_serovar_Cerro_87	kinModCall	m6A	105650	105650	166	-	.	coverage=132;context=CTGGTCTGTCGATTTTATGCATGATGCTCTGGTCTGTGGCC;IPDRatio=7.86;frac=0.862;fracLow=0.745;fracUp=0.982;identificationQv=153
CP008925 Salmonella_enterica_subsp._enterica_serovar_Cerro_87	kinModCall	m6A	105653	105653	171	+	.	coverage=140;context=CACAGACCAGAGCATCATGCATAAAATCGACAGACCAGCTC;IPDRatio=5.08;frac=0.885;fracLow=0.777;fracUp=1.000;identificationQv=139
CP008925 Salmonella_enterica_subsp._enterica_serovar_Cerro_87	kinModCall	modified_base	105669	105669	21	+	.	coverage=141;context=ATGCATAAAATCGACAGACCAGCTCTGGTTCAGCGCTTCCG;IPDRatio=1.40
CP008925 Salmonella_enterica_subsp._enterica_serovar_Cerro_87	kinModCall	modified_base	105669	105669	34	-	.	coverage=128;context=CGGAAGCGCTGAACCAGAGCTGGTCTGTCGATTTTATGCAT;IPDRatio=1.69
CP008925 Salmonella_enterica_subsp._enterica_serovar_Cerro_87	kinModCall	m6A	105672	105672	209	-	.	coverage=130;context=CACCGGAAGCGCTGAACCAGAGCTGGTCTGTCGATTTTATG;IPDRatio=14.48;frac=1.000;fracLow=1.000;fracUp=1.000;identificationQv=167
CP008925 Salmonella_enterica_subsp._enterica_serovar_Cerro_87	kinModCall	modified_base	105680	105680	38	-	.	coverage=125;context=ACTGGCCACACCGGAAGCGCTGAACCAGAGCTGGTCTGTCG;IPDRatio=1.82
CP008925 Salmonella_enterica_subsp._enterica_serovar_Cerro_87	kinModCall	modified_base	105700	105700	29	-	.	coverage=131;context=CCGGTGCGTAATCCCTCGCCACTGGCCACACCGGAAGCGCT;IPDRatio=1.51
CP008925 Salmonella_enterica_subsp._enterica_serovar_Cerro_87	kinModCall	modified_base	105710	105710	42	-	.	coverage=119;context=ACAACGATTGCCGGTGCGTAATCCCTCGCCACTGGCCACAC;IPDRatio=1.67
CP008925 Salmonella_enterica_subsp._enterica_serovar_Cerro_87	kinModCall	m4C	105742	105742	53	-	.	coverage=138;context=CTGCTGAAGCTGAATTTTCGCCGTAAAGGCAAACAACGATT;IPDRatio=2.16;frac=0.643;fracLow=0.447;fracUp=0.823;identificationQv=35
CP008925 Salmonella_enterica_subsp._enterica_serovar_Cerro_87	kinModCall	modified_base	105746	105746	21	+	.	coverage=146;context=GTTGTTTGCCTTTACGGCGAAAATTCAGCTTCAGCAGACAA;IPDRatio=1.38
CP008925 Salmonella_enterica_subsp._enterica_serovar_Cerro_87	kinModCall	modified_base	105762	105762	45	+	.	coverage=144;context=GCGAAAATTCAGCTTCAGCAGACAATAAATACGATGGATCC;IPDRatio=1.97
CP008925 Salmonella_enterica_subsp._enterica_serovar_Cerro_87	kinModCall	modified_base	105765	105765	25	+	.	coverage=148;context=AAAATTCAGCTTCAGCAGACAATAAATACGATGGATCCTTT;IPDRatio=1.43
CP008925 Salmonella_enterica_subsp._enterica_serovar_Cerro_87	kinModCall	modified_base	105768	105768	23	+	.	coverage=149;context=ATTCAGCTTCAGCAGACAATAAATACGATGGATCCTTTTGT;IPDRatio=1.43
CP008925 Salmonella_enterica_subsp._enterica_serovar_Cerro_87	kinModCall	modified_base	105773	105773	31	-	.	coverage=133;context=GAATCACAAAAGGATCCATCGTATTTATTGTCTGCTGAAGC;IPDRatio=1.68
CP008925 Salmonella_enterica_subsp._enterica_serovar_Cerro_87	kinModCall	m6A	105779	105779	213	+	.	coverage=146;context=GCAGACAATAAATACGATGGATCCTTTTGTGATTCCACGGG;IPDRatio=6.03;frac=0.969;fracLow=0.936;fracUp=1.000;identificationQv=190
CP008925 Salmonella_enterica_subsp._enterica_serovar_Cerro_87	kinModCall	m6A	105780	105780	227	-	.	coverage=138;context=ACCCGTGGAATCACAAAAGGATCCATCGTATTTATTGTCTG;IPDRatio=5.65;frac=1.000;fracLow=0.999;fracUp=1.000;identificationQv=208
CP008925 Salmonella_enterica_subsp._enterica_serovar_Cerro_87	kinModCall	modified_base	105781	105781	44	-	.	coverage=121;context=TACCCGTGGAATCACAAAAGGATCCATCGTATTTATTGTCT;IPDRatio=1.95
CP008925 Salmonella_enterica_subsp._enterica_serovar_Cerro_87	kinModCall	m6A	105792	105792	33	-	.	coverage=139;context=GGCGGCAGGGATACCCGTGGAATCACAAAAGGATCCATCGT;IPDRatio=1.53;frac=0.128;fracLow=0.014;fracUp=0.248;identificationQv=19
CP008925 Salmonella_enterica_subsp._enterica_serovar_Cerro_87	kinModCall	modified_base	105803	105803	88	-	.	coverage=125;context=CCAGGTTCTGCGGCGGCAGGGATACCCGTGGAATCACAAAA;IPDRatio=2.97
CP008925 Salmonella_enterica_subsp._enterica_serovar_Cerro_87	kinModCall	modified_base	105816	105816	32	+	.	coverage=144;context=CGGGTATCCCTGCCGCCGCAGAACCTGGAAAAGTTTTGGAA;IPDRatio=1.70
CP008925 Salmonella_enterica_subsp._enterica_serovar_Cerro_87	kinModCall	modified_base	105827	105827	22	+	.	coverage=136;context=GCCGCCGCAGAACCTGGAAAAGTTTTGGAAAACCGTACCGT;IPDRatio=1.43
CP008925 Salmonella_enterica_subsp._enterica_serovar_Cerro_87	kinModCall	modified_base	105848	105848	27	-	.	coverage=122;context=GGCAGTGGCAGAGCGATACCCACGGTACGGTTTTCCAAAAC;IPDRatio=1.56
CP008925 Salmonella_enterica_subsp._enterica_serovar_Cerro_87	kinModCall	m6A	105857	105857	206	-	.	coverage=132;context=CGCGTTGCAGGCAGTGGCAGAGCGATACCCACGGTACGGTT;IPDRatio=9.93;frac=1.000;fracLow=0.902;fracUp=1.000;identificationQv=207
CP008925 Salmonella_enterica_subsp._enterica_serovar_Cerro_87	kinModCall	modified_base	105865	105865	29	-	.	coverage=135;context=GTTATTGTCGCGTTGCAGGCAGTGGCAGAGCGATACCCACG;IPDRatio=1.57
CP008925 Salmonella_enterica_subsp._enterica_serovar_Cerro_87	kinModCall	m6A	105880	105880	42	+	.	coverage=148;context=GCCACTGCCTGCAACGCGACAATAACGGGTTCGTCACGCGT;IPDRatio=1.69;frac=0.211;fracLow=0.105;fracUp=0.322;identificationQv=4
CP008925 Salmonella_enterica_subsp._enterica_serovar_Cerro_87	kinModCall	m4C	105892	105892	46	-	.	coverage=133;context=CGTCCGGATACCACGCGTGACGAACCCGTTATTGTCGCGTT;IPDRatio=2.00;frac=0.518;fracLow=0.294;fracUp=0.708;identificationQv=7
CP008925 Salmonella_enterica_subsp._enterica_serovar_Cerro_87	kinModCall	modified_base	105895	105895	27	+	.	coverage=142;context=GCGACAATAACGGGTTCGTCACGCGTGGTATCCGGACGATA;IPDRatio=1.45
CP008925 Salmonella_enterica_subsp._enterica_serovar_Cerro_87	kinModCall	modified_base	105905	105905	45	-	.	coverage=134;context=GGTTTACCATTATCGTCCGGATACCACGCGTGACGAACCCG;IPDRatio=1.75
CP008925 Salmonella_enterica_subsp._enterica_serovar_Cerro_87	kinModCall	modified_base	105912	105912	41	+	.	coverage=141;context=GTCACGCGTGGTATCCGGACGATAATGGTAAACCGTTCTGC;IPDRatio=1.79
CP008925 Salmonella_enterica_subsp._enterica_serovar_Cerro_87	kinModCall	modified_base	105926	105926	40	-	.	coverage=137;context=GAGTCTGAACCTGAGCAGAACGGTTTACCATTATCGTCCGG;IPDRatio=1.82
CP008925 Salmonella_enterica_subsp._enterica_serovar_Cerro_87	kinModCall	modified_base	105962	105962	52	+	.	coverage=147;context=GACTCCGGCAGGCCTGACGGATACTGAGTCCAAATGTCGTT;IPDRatio=1.78
CP008925 Salmonella_enterica_subsp._enterica_serovar_Cerro_87	kinModCall	modified_base	105966	105966	21	-	.	coverage=129;context=TGATAACGACATTTGGACTCAGTATCCGTCAGGCCTGCCGG;IPDRatio=1.37
CP008925 Salmonella_enterica_subsp._enterica_serovar_Cerro_87	kinModCall	modified_base	105973	105973	35	+	.	coverage=146;context=GCCTGACGGATACTGAGTCCAAATGTCGTTATCAGATGAGT;IPDRatio=1.56
CP008925 Salmonella_enterica_subsp._enterica_serovar_Cerro_87	kinModCall	modified_base	105974	105974	26	+	.	coverage=145;context=CCTGACGGATACTGAGTCCAAATGTCGTTATCAGATGAGTG;IPDRatio=1.55
CP008925 Salmonella_enterica_subsp._enterica_serovar_Cerro_87	kinModCall	modified_base	105983	105983	28	+	.	coverage=148;context=TACTGAGTCCAAATGTCGTTATCAGATGAGTGACCAGCTCA;IPDRatio=1.46
CP008925 Salmonella_enterica_subsp._enterica_serovar_Cerro_87	kinModCall	m4C	105994	105994	41	-	.	coverage=130;context=GCCTTTAAGCGTGAGCTGGTCACTCATCTGATAACGACATT;IPDRatio=1.68;frac=0.278;fracLow=0.090;fracUp=0.433;identificationQv=4
CP008925 Salmonella_enterica_subsp._enterica_serovar_Cerro_87	kinModCall	modified_base	106021	106021	23	-	.	coverage=130;context=ACGTTATCGAAAAAAGTTTTAAAACCAGCCTTTAAGCGTGA;IPDRatio=1.46
CP008925 Salmonella_enterica_subsp._enterica_serovar_Cerro_87	kinModCall	modified_base	106035	106035	42	+	.	coverage=149;context=TGGTTTTAAAACTTTTTTCGATAACGTCTTTCAGCGCCCGG;IPDRatio=1.59
CP008925 Salmonella_enterica_subsp._enterica_serovar_Cerro_87	kinModCall	modified_base	106040	106040	27	-	.	coverage=132;context=GAGAACCGGGCGCTGAAAGACGTTATCGAAAAAAGTTTTAA;IPDRatio=1.55
CP008925 Salmonella_enterica_subsp._enterica_serovar_Cerro_87	kinModCall	modified_base	106056	106056	153	+	.	coverage=144;context=TAACGTCTTTCAGCGCCCGGTTCTCAAGGCTCAGGTCGGCA;IPDRatio=6.30
CP008925 Salmonella_enterica_subsp._enterica_serovar_Cerro_87	kinModCall	modified_base	106056	106056	34	-	.	coverage=130;context=TGCCGACCTGAGCCTTGAGAACCGGGCGCTGAAAGACGTTA;IPDRatio=1.70
CP008925 Salmonella_enterica_subsp._enterica_serovar_Cerro_87	kinModCall	modified_base	106057	106057	25	+	.	coverage=134;context=AACGTCTTTCAGCGCCCGGTTCTCAAGGCTCAGGTCGGCAA;IPDRatio=1.59
CP008925 Salmonella_enterica_subsp._enterica_serovar_Cerro_87	kinModCall	m6A	106057	106057	186	-	.	coverage=132;context=TTGCCGACCTGAGCCTTGAGAACCGGGCGCTGAAAGACGTT;IPDRatio=8.60;frac=0.985;fracLow=0.882;fracUp=1.000;identificationQv=97
CP008925 Salmonella_enterica_subsp._enterica_serovar_Cerro_87	kinModCall	modified_base	106058	106058	27	-	.	coverage=127;context=TTTGCCGACCTGAGCCTTGAGAACCGGGCGCTGAAAGACGT;IPDRatio=1.75
CP008925 Salmonella_enterica_subsp._enterica_serovar_Cerro_87	kinModCall	modified_base	106061	106061	57	-	.	coverage=125;context=ATGTTTGCCGACCTGAGCCTTGAGAACCGGGCGCTGAAAGA;IPDRatio=2.07
CP008925 Salmonella_enterica_subsp._enterica_serovar_Cerro_87	kinModCall	modified_base	106075	106075	78	+	.	coverage=138;context=GTTCTCAAGGCTCAGGTCGGCAAACATCTGTTTGAGACGCC;IPDRatio=2.37
CP008925 Salmonella_enterica_subsp._enterica_serovar_Cerro_87	kinModCall	modified_base	106078	106078	27	+	.	coverage=140;context=CTCAAGGCTCAGGTCGGCAAACATCTGTTTGAGACGCCGAT;IPDRatio=1.48
CP008925 Salmonella_enterica_subsp._enterica_serovar_Cerro_87	kinModCall	m6A	106112	106112	233	+	.	coverage=139;context=CGCCGATTCTCGTCCTCAAGATCCTTGATCTTTTTAATATC;IPDRatio=7.69;frac=1.000;fracLow=0.950;fracUp=1.000;identificationQv=203
CP008925 Salmonella_enterica_subsp._enterica_serovar_Cerro_87	kinModCall	m6A	106113	106113	183	-	.	coverage=131;context=TGATATTAAAAAGATCAAGGATCTTGAGGACGAGAATCGGC;IPDRatio=7.56;frac=0.940;fracLow=0.820;fracUp=0.990;identificationQv=145
CP008925 Salmonella_enterica_subsp._enterica_serovar_Cerro_87	kinModCall	m4C	106118	106118	60	-	.	coverage=133;context=GCTTCTGATATTAAAAAGATCAAGGATCTTGAGGACGAGAA;IPDRatio=2.13;frac=0.370;fracLow=0.196;fracUp=0.578;identificationQv=14
CP008925 Salmonella_enterica_subsp._enterica_serovar_Cerro_87	kinModCall	m6A	106119	106119	201	+	.	coverage=142;context=TCTCGTCCTCAAGATCCTTGATCTTTTTAATATCAGAAGCC;IPDRatio=8.86;frac=0.990;fracLow=0.942;fracUp=1.000;identificationQv=162
CP008925 Salmonella_enterica_subsp._enterica_serovar_Cerro_87	kinModCall	m6A	106120	106120	166	-	.	coverage=131;context=AGGCTTCTGATATTAAAAAGATCAAGGATCTTGAGGACGAG;IPDRatio=5.21;frac=0.916;fracLow=0.801;fracUp=1.000;identificationQv=156
CP008925 Salmonella_enterica_subsp._enterica_serovar_Cerro_87	kinModCall	modified_base	106121	106121	26	+	.	coverage=141;context=TCGTCCTCAAGATCCTTGATCTTTTTAATATCAGAAGCCTC;IPDRatio=1.54
CP008925 Salmonella_enterica_subsp._enterica_serovar_Cerro_87	kinModCall	modified_base	106125	106125	24	+	.	coverage=138;context=CCTCAAGATCCTTGATCTTTTTAATATCAGAAGCCTCCATG;IPDRatio=1.42
CP008925 Salmonella_enterica_subsp._enterica_serovar_Cerro_87	kinModCall	modified_base	106127	106127	35	+	.	coverage=145;context=TCAAGATCCTTGATCTTTTTAATATCAGAAGCCTCCATGCC;IPDRatio=1.56
CP008925 Salmonella_enterica_subsp._enterica_serovar_Cerro_87	kinModCall	m6A	106159	106159	83	+	.	coverage=148;context=CTCCATGCCGCCGTATCTGGACTTCCAGTTGTATCAGGTGG;IPDRatio=2.35;frac=0.427;fracLow=0.284;fracUp=0.571;identificationQv=44
CP008925 Salmonella_enterica_subsp._enterica_serovar_Cerro_87	kinModCall	m6A	106162	106162	36	-	.	coverage=138;context=AAGCCACCTGATACAACTGGAAGTCCAGATACGGCGGCATG;IPDRatio=1.71;frac=0.336;fracLow=0.219;fracUp=0.469;identificationQv=29
CP008925 Salmonella_enterica_subsp._enterica_serovar_Cerro_87	kinModCall	modified_base	106171	106171	21	+	.	coverage=151;context=GTATCTGGACTTCCAGTTGTATCAGGTGGCTTCAGATATAC;IPDRatio=1.38
CP008925 Salmonella_enterica_subsp._enterica_serovar_Cerro_87	kinModCall	modified_base	106174	106174	26	-	.	coverage=138;context=CCGGTATATCTGAAGCCACCTGATACAACTGGAAGTCCAGA;IPDRatio=1.45
CP008925 Salmonella_enterica_subsp._enterica_serovar_Cerro_87	kinModCall	modified_base	106184	106184	25	+	.	coverage=142;context=CAGTTGTATCAGGTGGCTTCAGATATACCGGCCTCCCGGCA;IPDRatio=1.47
CP008925 Salmonella_enterica_subsp._enterica_serovar_Cerro_87	kinModCall	modified_base	106188	106188	21	+	.	coverage=150;context=TGTATCAGGTGGCTTCAGATATACCGGCCTCCCGGCAGACA;IPDRatio=1.40
CP008925 Salmonella_enterica_subsp._enterica_serovar_Cerro_87	kinModCall	modified_base	106194	106194	21	-	.	coverage=134;context=TAAAGATGTCTGCCGGGAGGCCGGTATATCTGAAGCCACCT;IPDRatio=1.70
CP008925 Salmonella_enterica_subsp._enterica_serovar_Cerro_87	kinModCall	modified_base	106203	106203	43	+	.	coverage=150;context=CAGATATACCGGCCTCCCGGCAGACATCTTTAACGGTTCGT;IPDRatio=1.70
CP008925 Salmonella_enterica_subsp._enterica_serovar_Cerro_87	kinModCall	modified_base	106229	106229	23	+	.	coverage=149;context=TCTTTAACGGTTCGTCCGGCTTCAACCGATTTAATTACGGC;IPDRatio=1.43
CP008925 Salmonella_enterica_subsp._enterica_serovar_Cerro_87	kinModCall	modified_base	106235	106235	41	+	.	coverage=142;context=ACGGTTCGTCCGGCTTCAACCGATTTAATTACGGCAATGAT;IPDRatio=1.83
CP008925 Salmonella_enterica_subsp._enterica_serovar_Cerro_87	kinModCall	modified_base	106241	106241	21	+	.	coverage=151;context=CGTCCGGCTTCAACCGATTTAATTACGGCAATGATCTGATG;IPDRatio=1.34
CP008925 Salmonella_enterica_subsp._enterica_serovar_Cerro_87	kinModCall	modified_base	106244	106244	36	+	.	coverage=145;context=CCGGCTTCAACCGATTTAATTACGGCAATGATCTGATGCTC;IPDRatio=1.59
CP008925 Salmonella_enterica_subsp._enterica_serovar_Cerro_87	kinModCall	m6A	106254	106254	232	+	.	coverage=153;context=CCGATTTAATTACGGCAATGATCTGATGCTCAGTAAAACGG;IPDRatio=6.51;frac=0.987;fracLow=0.882;fracUp=1.000;identificationQv=237
CP008925 Salmonella_enterica_subsp._enterica_serovar_Cerro_87	kinModCall	m6A	106255	106255	176	-	.	coverage=132;context=CCCGTTTTACTGAGCATCAGATCATTGCCGTAATTAAATCG;IPDRatio=6.30;frac=0.982;fracLow=0.845;fracUp=1.000;identificationQv=149
CP008925 Salmonella_enterica_subsp._enterica_serovar_Cerro_87	kinModCall	m6A	106279	106279	24	-	.	coverage=132;context=CAAACGCGATCGCTATGCGTAAAGCCCGTTTTACTGAGCAT;IPDRatio=1.48;frac=0.161;fracLow=0.065;fracUp=0.275;identificationQv=5
CP008925 Salmonella_enterica_subsp._enterica_serovar_Cerro_87	kinModCall	m6A	106290	106290	219	+	.	coverage=152;context=AACGGGCTTTACGCATAGCGATCGCGTTTGTTGGCAGATTG;IPDRatio=5.43;frac=0.983;fracLow=0.878;fracUp=1.000;identificationQv=224
CP008925 Salmonella_enterica_subsp._enterica_serovar_Cerro_87	kinModCall	m6A	106291	106291	188	-	.	coverage=134;context=TCAATCTGCCAACAAACGCGATCGCTATGCGTAAAGCCCGT;IPDRatio=6.50;frac=0.985;fracLow=0.873;fracUp=1.000;identificationQv=225
CP008925 Salmonella_enterica_subsp._enterica_serovar_Cerro_87	kinModCall	m6A	106324	106324	254	+	.	coverage=154;context=CAGATTGATTATGCCGGAGGATCTCTAAATGTGAATGGCAC;IPDRatio=7.73;frac=1.000;fracLow=0.957;fracUp=1.000;identificationQv=252
CP008925 Salmonella_enterica_subsp._enterica_serovar_Cerro_87	kinModCall	m6A	106325	106325	232	-	.	coverage=133;context=CGTGCCATTCACATTTAGAGATCCTCCGGCATAATCAATCT;IPDRatio=6.14;frac=1.000;fracLow=1.000;fracUp=1.000;identificationQv=230
CP008925 Salmonella_enterica_subsp._enterica_serovar_Cerro_87	kinModCall	modified_base	106327	106327	53	+	.	coverage=148;context=ATTGATTATGCCGGAGGATCTCTAAATGTGAATGGCACGAT;IPDRatio=1.91
CP008925 Salmonella_enterica_subsp._enterica_serovar_Cerro_87	kinModCall	modified_base	106335	106335	24	-	.	coverage=132;context=CCCGCATAATCGTGCCATTCACATTTAGAGATCCTCCGGCA;IPDRatio=1.42
CP008925 Salmonella_enterica_subsp._enterica_serovar_Cerro_87	kinModCall	m4C	106351	106351	63	-	.	coverage=128;context=AAACAGGTGTAAGTATCCCGCATAATCGTGCCATTCACATT;IPDRatio=2.15;frac=0.771;fracLow=0.567;fracUp=0.976;identificationQv=39
CP008925 Salmonella_enterica_subsp._enterica_serovar_Cerro_87	kinModCall	m4C	106359	106359	79	+	.	coverage=143;context=TGGCACGATTATGCGGGATACTTACACCTGTTTCGTTGTAA;IPDRatio=2.34;frac=0.528;fracLow=0.375;fracUp=0.696;identificationQv=69
CP008925 Salmonella_enterica_subsp._enterica_serovar_Cerro_87	kinModCall	modified_base	106380	106380	27	+	.	coverage=147;context=TTACACCTGTTTCGTTGTAAAAATGTAGCATCTTGAGTCAT;IPDRatio=1.49
CP008925 Salmonella_enterica_subsp._enterica_serovar_Cerro_87	kinModCall	modified_base	106398	106398	25	+	.	coverage=151;context=AAAAATGTAGCATCTTGAGTCATTCATCAGCCGGTTTTATT;IPDRatio=1.39
CP008925 Salmonella_enterica_subsp._enterica_serovar_Cerro_87	kinModCall	modified_base	106424	106424	25	+	.	coverage=150;context=TCAGCCGGTTTTATTCCTCTCAGACTAAGCCATCAACACAG;IPDRatio=1.37
CP008925 Salmonella_enterica_subsp._enterica_serovar_Cerro_87	kinModCall	modified_base	106435	106435	23	-	.	coverage=130;context=GGCGTTGAAATCTGTGTTGATGGCTTAGTCTGAGAGGAATA;IPDRatio=1.35
CP008925 Salmonella_enterica_subsp._enterica_serovar_Cerro_87	kinModCall	modified_base	106437	106437	27	+	.	coverage=152;context=TTCCTCTCAGACTAAGCCATCAACACAGATTTCAACGCCGC;IPDRatio=1.43
CP008925 Salmonella_enterica_subsp._enterica_serovar_Cerro_87	kinModCall	modified_base	106467	106467	23	+	.	coverage=141;context=TTCAACGCCGCTGTCGCGGTTATCATGGCTTGCCTGTAAAC;IPDRatio=1.45
CP008925 Salmonella_enterica_subsp._enterica_serovar_Cerro_87	kinModCall	modified_base	106475	106475	34	+	.	coverage=156;context=CGCTGTCGCGGTTATCATGGCTTGCCTGTAAACATAATGAA;IPDRatio=1.59
CP008925 Salmonella_enterica_subsp._enterica_serovar_Cerro_87	kinModCall	modified_base	106477	106477	25	-	.	coverage=138;context=TGTTCATTATGTTTACAGGCAAGCCATGATAACCGCGACAG;IPDRatio=1.46
CP008925 Salmonella_enterica_subsp._enterica_serovar_Cerro_87	kinModCall	modified_base	106484	106484	39	+	.	coverage=158;context=GGTTATCATGGCTTGCCTGTAAACATAATGAACACACTAAT;IPDRatio=1.62
CP008925 Salmonella_enterica_subsp._enterica_serovar_Cerro_87	kinModCall	modified_base	106488	106488	25	+	.	coverage=156;context=ATCATGGCTTGCCTGTAAACATAATGAACACACTAATTCTC;IPDRatio=1.43
CP008925 Salmonella_enterica_subsp._enterica_serovar_Cerro_87	kinModCall	modified_base	106494	106494	25	+	.	coverage=159;context=GCTTGCCTGTAAACATAATGAACACACTAATTCTCTGCTTG;IPDRatio=1.43
CP008925 Salmonella_enterica_subsp._enterica_serovar_Cerro_87	kinModCall	modified_base	106496	106496	58	+	.	coverage=154;context=TTGCCTGTAAACATAATGAACACACTAATTCTCTGCTTGAC;IPDRatio=1.88
CP008925 Salmonella_enterica_subsp._enterica_serovar_Cerro_87	kinModCall	modified_base	106502	106502	22	+	.	coverage=157;context=GTAAACATAATGAACACACTAATTCTCTGCTTGACCACCCT;IPDRatio=1.36
CP008925 Salmonella_enterica_subsp._enterica_serovar_Cerro_87	kinModCall	m6A	106507	106507	210	-	.	coverage=141;context=TTATAAGGGTGGTCAAGCAGAGAATTAGTGTGTTCATTATG;IPDRatio=7.61;frac=1.000;fracLow=0.941;fracUp=1.000;identificationQv=203
CP008925 Salmonella_enterica_subsp._enterica_serovar_Cerro_87	kinModCall	modified_base	106515	106515	22	+	.	coverage=155;context=ACACACTAATTCTCTGCTTGACCACCCTTATAAACTGGTCA;IPDRatio=1.38
CP008925 Salmonella_enterica_subsp._enterica_serovar_Cerro_87	kinModCall	modified_base	106524	106524	22	+	.	coverage=157;context=TTCTCTGCTTGACCACCCTTATAAACTGGTCACACAAGATC;IPDRatio=1.37
CP008925 Salmonella_enterica_subsp._enterica_serovar_Cerro_87	kinModCall	modified_base	106526	106526	21	-	.	coverage=129;context=GTGATCTTGTGTGACCAGTTTATAAGGGTGGTCAAGCAGAG;IPDRatio=1.38
CP008925 Salmonella_enterica_subsp._enterica_serovar_Cerro_87	kinModCall	m6A	106542	106542	198	+	.	coverage=150;context=TTATAAACTGGTCACACAAGATCACAGGAACCTCTCACGAT;IPDRatio=7.87;frac=1.000;fracLow=0.962;fracUp=1.000;identificationQv=190
CP008925 Salmonella_enterica_subsp._enterica_serovar_Cerro_87	kinModCall	m6A	106543	106543	194	-	.	coverage=133;context=CATCGTGAGAGGTTCCTGTGATCTTGTGTGACCAGTTTATA;IPDRatio=6.48;frac=0.966;fracLow=0.863;fracUp=1.000;identificationQv=223
CP008925 Salmonella_enterica_subsp._enterica_serovar_Cerro_87	kinModCall	modified_base	106550	106550	23	+	.	coverage=152;context=TGGTCACACAAGATCACAGGAACCTCTCACGATGAGGCGCA;IPDRatio=1.48
CP008925 Salmonella_enterica_subsp._enterica_serovar_Cerro_87	kinModCall	modified_base	106576	106576	38	+	.	coverage=154;context=TCACGATGAGGCGCATGTATCCTGGTTTACGACATCAGGAA;IPDRatio=1.66
CP008925 Salmonella_enterica_subsp._enterica_serovar_Cerro_87	kinModCall	modified_base	106576	106576	28	-	.	coverage=118;context=TTCCTGATGTCGTAAACCAGGATACATGCGCCTCATCGTGA;IPDRatio=1.60
CP008925 Salmonella_enterica_subsp._enterica_serovar_Cerro_87	kinModCall	m6A	106610	106610	31	+	.	coverage=153;context=TCAGGAAATGTGGCGCGTTTATTGCCTGGTAGGCGTTGTGA;IPDRatio=1.48;frac=0.153;fracLow=0.031;fracUp=0.256;identificationQv=5
CP008925 Salmonella_enterica_subsp._enterica_serovar_Cerro_87	kinModCall	m4C	106614	106614	56	+	.	coverage=154;context=GAAATGTGGCGCGTTTATTGCCTGGTAGGCGTTGTGAGACG;IPDRatio=1.94;frac=0.563;fracLow=0.391;fracUp=0.774;identificationQv=26
CP008925 Salmonella_enterica_subsp._enterica_serovar_Cerro_87	kinModCall	modified_base	106632	106632	21	+	.	coverage=154;context=TGCCTGGTAGGCGTTGTGAGACGTCACTTATTTACGCCAGG;IPDRatio=1.43
CP008925 Salmonella_enterica_subsp._enterica_serovar_Cerro_87	kinModCall	modified_base	106639	106639	30	+	.	coverage=152;context=TAGGCGTTGTGAGACGTCACTTATTTACGCCAGGTTTCAGC;IPDRatio=1.57
CP008925 Salmonella_enterica_subsp._enterica_serovar_Cerro_87	kinModCall	m4C	106675	106675	74	-	.	coverage=131;context=ATTGCCATACTCTTTTTATCCATGCCCGTCGCTACGGCTGA;IPDRatio=2.39;frac=1.000;fracLow=0.855;fracUp=1.000;identificationQv=24
CP008925 Salmonella_enterica_subsp._enterica_serovar_Cerro_87	kinModCall	modified_base	106679	106679	23	+	.	coverage=154;context=CCGTAGCGACGGGCATGGATAAAAAGAGTATGGCAATCAGC;IPDRatio=1.44
CP008925 Salmonella_enterica_subsp._enterica_serovar_Cerro_87	kinModCall	modified_base	106685	106685	21	+	.	coverage=152;context=CGACGGGCATGGATAAAAAGAGTATGGCAATCAGCGTGATA;IPDRatio=1.49
CP008925 Salmonella_enterica_subsp._enterica_serovar_Cerro_87	kinModCall	modified_base	106690	106690	50	-	.	coverage=130;context=AGCATTATCACGCTGATTGCCATACTCTTTTTATCCATGCC;IPDRatio=1.93
CP008925 Salmonella_enterica_subsp._enterica_serovar_Cerro_87	kinModCall	m4C	106699	106699	34	+	.	coverage=150;context=AAAAAGAGTATGGCAATCAGCGTGATAATGCTAAAAAGCAA;IPDRatio=1.59;frac=0.738;fracLow=0.513;fracUp=0.945;identificationQv=47
CP008925 Salmonella_enterica_subsp._enterica_serovar_Cerro_87	kinModCall	m6A	106705	106705	68	+	.	coverage=154;context=AGTATGGCAATCAGCGTGATAATGCTAAAAAGCAATTAATA;IPDRatio=2.04;frac=0.310;fracLow=0.173;fracUp=0.434;identificationQv=32
CP008925 Salmonella_enterica_subsp._enterica_serovar_Cerro_87	kinModCall	modified_base	106706	106706	40	-	.	coverage=130;context=ATATTAATTGCTTTTTAGCATTATCACGCTGATTGCCATAC;IPDRatio=1.71
CP008925 Salmonella_enterica_subsp._enterica_serovar_Cerro_87	kinModCall	modified_base	106716	106716	33	-	.	coverage=126;context=TGTTAAAAAAATATTAATTGCTTTTTAGCATTATCACGCTG;IPDRatio=1.64
CP008925 Salmonella_enterica_subsp._enterica_serovar_Cerro_87	kinModCall	m6A	106719	106719	45	+	.	coverage=145;context=CGTGATAATGCTAAAAAGCAATTAATATTTTTTTAACAAAA;IPDRatio=1.62;frac=0.259;fracLow=0.048;fracUp=0.442;identificationQv=3
CP008925 Salmonella_enterica_subsp._enterica_serovar_Cerro_87	kinModCall	modified_base	106722	106722	25	+	.	coverage=152;context=GATAATGCTAAAAAGCAATTAATATTTTTTTAACAAAACTA;IPDRatio=1.50
CP008925 Salmonella_enterica_subsp._enterica_serovar_Cerro_87	kinModCall	modified_base	106723	106723	21	+	.	coverage=141;context=ATAATGCTAAAAAGCAATTAATATTTTTTTAACAAAACTAA;IPDRatio=1.38
CP008925 Salmonella_enterica_subsp._enterica_serovar_Cerro_87	kinModCall	m6A	106726	106726	48	-	.	coverage=129;context=GCTTTAGTTTTGTTAAAAAAATATTAATTGCTTTTTAGCAT;IPDRatio=1.84;frac=0.272;fracLow=0.116;fracUp=0.377;identificationQv=39
CP008925 Salmonella_enterica_subsp._enterica_serovar_Cerro_87	kinModCall	modified_base	106730	106730	21	+	.	coverage=152;context=TAAAAAGCAATTAATATTTTTTTAACAAAACTAAAGCTTGC;IPDRatio=1.37
CP008925 Salmonella_enterica_subsp._enterica_serovar_Cerro_87	kinModCall	modified_base	106736	106736	26	+	.	coverage=151;context=GCAATTAATATTTTTTTAACAAAACTAAAGCTTGCTATGTG;IPDRatio=1.44
CP008925 Salmonella_enterica_subsp._enterica_serovar_Cerro_87	kinModCall	modified_base	106746	106746	35	+	.	coverage=153;context=TTTTTTTAACAAAACTAAAGCTTGCTATGTGCAGTTAACCA;IPDRatio=1.65
CP008925 Salmonella_enterica_subsp._enterica_serovar_Cerro_87	kinModCall	modified_base	106747	106747	25	+	.	coverage=150;context=TTTTTTAACAAAACTAAAGCTTGCTATGTGCAGTTAACCAT;IPDRatio=1.50
CP008925 Salmonella_enterica_subsp._enterica_serovar_Cerro_87	kinModCall	modified_base	106752	106752	22	+	.	coverage=154;context=TAACAAAACTAAAGCTTGCTATGTGCAGTTAACCATGCGTT;IPDRatio=1.46
CP008925 Salmonella_enterica_subsp._enterica_serovar_Cerro_87	kinModCall	modified_base	106760	106760	26	+	.	coverage=150;context=CTAAAGCTTGCTATGTGCAGTTAACCATGCGTTAATGGTTG;IPDRatio=1.47
CP008925 Salmonella_enterica_subsp._enterica_serovar_Cerro_87	kinModCall	modified_base	106772	106772	21	-	.	coverage=126;context=TATCAAACCGCACAACCATTAACGCATGGTTAACTGCACAT;IPDRatio=1.45
CP008925 Salmonella_enterica_subsp._enterica_serovar_Cerro_87	kinModCall	modified_base	106773	106773	26	+	.	coverage=152;context=TGTGCAGTTAACCATGCGTTAATGGTTGTGCGGTTTGATAC;IPDRatio=1.49
CP008925 Salmonella_enterica_subsp._enterica_serovar_Cerro_87	kinModCall	modified_base	106788	106788	52	+	.	coverage=135;context=GCGTTAATGGTTGTGCGGTTTGATACAAACTTATCTGAAGT;IPDRatio=1.97
CP008925 Salmonella_enterica_subsp._enterica_serovar_Cerro_87	kinModCall	modified_base	106790	106790	34	+	.	coverage=149;context=GTTAATGGTTGTGCGGTTTGATACAAACTTATCTGAAGTAG;IPDRatio=1.59
CP008925 Salmonella_enterica_subsp._enterica_serovar_Cerro_87	kinModCall	modified_base	106794	106794	23	+	.	coverage=146;context=ATGGTTGTGCGGTTTGATACAAACTTATCTGAAGTAGTGAT;IPDRatio=1.45
CP008925 Salmonella_enterica_subsp._enterica_serovar_Cerro_87	kinModCall	modified_base	106797	106797	29	+	.	coverage=146;context=GTTGTGCGGTTTGATACAAACTTATCTGAAGTAGTGATTGT;IPDRatio=1.42
CP008925 Salmonella_enterica_subsp._enterica_serovar_Cerro_87	kinModCall	modified_base	106803	106803	28	+	.	coverage=147;context=CGGTTTGATACAAACTTATCTGAAGTAGTGATTGTAATATT;IPDRatio=1.50
CP008925 Salmonella_enterica_subsp._enterica_serovar_Cerro_87	kinModCall	modified_base	106806	106806	26	+	.	coverage=148;context=TTTGATACAAACTTATCTGAAGTAGTGATTGTAATATTTCT;IPDRatio=1.52
CP008925 Salmonella_enterica_subsp._enterica_serovar_Cerro_87	kinModCall	modified_base	106814	106814	23	-	.	coverage=131;context=AAATGATGAGAAATATTACAATCACTACTTCAGATAAGTTT;IPDRatio=1.45
CP008925 Salmonella_enterica_subsp._enterica_serovar_Cerro_87	kinModCall	m6A	106819	106819	32	+	.	coverage=143;context=TATCTGAAGTAGTGATTGTAATATTTCTCATCATTTGTTCC;IPDRatio=1.56;frac=0.246;fracLow=0.117;fracUp=0.425;identificationQv=9
CP008925 Salmonella_enterica_subsp._enterica_serovar_Cerro_87	kinModCall	modified_base	106819	106819	23	-	.	coverage=126;context=GGAACAAATGATGAGAAATATTACAATCACTACTTCAGATA;IPDRatio=1.43
CP008925 Salmonella_enterica_subsp._enterica_serovar_Cerro_87	kinModCall	modified_base	106821	106821	26	+	.	coverage=139;context=TCTGAAGTAGTGATTGTAATATTTCTCATCATTTGTTCCTC;IPDRatio=1.47
CP008925 Salmonella_enterica_subsp._enterica_serovar_Cerro_87	kinModCall	modified_base	106845	106845	26	+	.	coverage=136;context=CTCATCATTTGTTCCTCTTGAGATCTCCTTTAGGTTTTTTT;IPDRatio=1.50
CP008925 Salmonella_enterica_subsp._enterica_serovar_Cerro_87	kinModCall	m6A	106847	106847	229	+	.	coverage=141;context=CATCATTTGTTCCTCTTGAGATCTCCTTTAGGTTTTTTTCT;IPDRatio=9.20;frac=1.000;fracLow=1.000;fracUp=1.000;identificationQv=180
CP008925 Salmonella_enterica_subsp._enterica_serovar_Cerro_87	kinModCall	m6A	106848	106848	185	-	.	coverage=121;context=GAGAAAAAAACCTAAAGGAGATCTCAAGAGGAACAAATGAT;IPDRatio=8.08;frac=0.985;fracLow=0.909;fracUp=1.000;identificationQv=167
CP008925 Salmonella_enterica_subsp._enterica_serovar_Cerro_87	kinModCall	modified_base	106850	106850	47	+	.	coverage=138;context=CATTTGTTCCTCTTGAGATCTCCTTTAGGTTTTTTTCTCTC;IPDRatio=1.96
CP008925 Salmonella_enterica_subsp._enterica_serovar_Cerro_87	kinModCall	m6A	106869	106869	164	-	.	coverage=120;context=GGCCTGAAGAAAATTATCAGAGAGAAAAAAACCTAAAGGAG;IPDRatio=4.83;frac=0.983;fracLow=0.866;fracUp=1.000;identificationQv=138
CP008925 Salmonella_enterica_subsp._enterica_serovar_Cerro_87	kinModCall	modified_base	106915	106915	21	+	.	coverage=99;context=GCCCAAGGGCTCATTCAAAAGGTAACAATATTATGACGACG;IPDRatio=1.72
CP008925 Salmonella_enterica_subsp._enterica_serovar_Cerro_87	kinModCall	modified_base	106916	106916	22	+	.	coverage=93;context=CCCAAGGGCTCATTCAAAAGGTAACAATATTATGACGACGA;IPDRatio=1.53
CP008925 Salmonella_enterica_subsp._enterica_serovar_Cerro_87	kinModCall	m6A	106919	106919	29	+	.	coverage=105;context=AAGGGCTCATTCAAAAGGTAACAATATTATGACGACGAAAA;IPDRatio=1.55;frac=0.149;fracLow=0.000;fracUp=0.322;identificationQv=17
CP008925 Salmonella_enterica_subsp._enterica_serovar_Cerro_87	kinModCall	modified_base	106919	106919	24	-	.	coverage=90;context=TTTTCGTCGTCATAATATTGTTACCTTTTGAATGAGCCCTT;IPDRatio=1.59
CP008925 Salmonella_enterica_subsp._enterica_serovar_Cerro_87	kinModCall	m6A	106922	106922	33	+	.	coverage=101;context=GGCTCATTCAAAAGGTAACAATATTATGACGACGAAAATCA;IPDRatio=1.67;frac=0.352;fracLow=0.182;fracUp=0.544;identificationQv=21
CP008925 Salmonella_enterica_subsp._enterica_serovar_Cerro_87	kinModCall	modified_base	106923	106923	37	-	.	coverage=89;context=GTGATTTTCGTCGTCATAATATTGTTACCTTTTGAATGAGC;IPDRatio=1.84
CP008925 Salmonella_enterica_subsp._enterica_serovar_Cerro_87	kinModCall	modified_base	106926	106926	30	-	.	coverage=91;context=CCAGTGATTTTCGTCGTCATAATATTGTTACCTTTTGAATG;IPDRatio=1.57
CP008925 Salmonella_enterica_subsp._enterica_serovar_Cerro_87	kinModCall	m6A	106928	106928	38	-	.	coverage=88;context=AACCAGTGATTTTCGTCGTCATAATATTGTTACCTTTTGAA;IPDRatio=1.79;frac=0.406;fracLow=0.188;fracUp=0.549;identificationQv=30
CP008925 Salmonella_enterica_subsp._enterica_serovar_Cerro_87	kinModCall	m4C	106929	106929	66	-	.	coverage=87;context=AAACCAGTGATTTTCGTCGTCATAATATTGTTACCTTTTGA;IPDRatio=3.16;frac=0.994;fracLow=0.844;fracUp=0.999;identificationQv=37
CP008925 Salmonella_enterica_subsp._enterica_serovar_Cerro_87	kinModCall	modified_base	106939	106939	39	+	.	coverage=93;context=ACAATATTATGACGACGAAAATCACTGGTTTAGTAAAATGG;IPDRatio=1.71
CP008925 Salmonella_enterica_subsp._enterica_serovar_Cerro_87	kinModCall	modified_base	106944	106944	95	+	.	coverage=103;context=ATTATGACGACGAAAATCACTGGTTTAGTAAAATGGTTTAA;IPDRatio=3.15
CP008925 Salmonella_enterica_subsp._enterica_serovar_Cerro_87	kinModCall	modified_base	106950	106950	43	-	.	coverage=84;context=TCAGGGTTAAACCATTTTACTAAACCAGTGATTTTCGTCGT;IPDRatio=2.21
CP008925 Salmonella_enterica_subsp._enterica_serovar_Cerro_87	kinModCall	modified_base	106955	106955	51	-	.	coverage=82;context=CCTTTTCAGGGTTAAACCATTTTACTAAACCAGTGATTTTC;IPDRatio=2.28
CP008925 Salmonella_enterica_subsp._enterica_serovar_Cerro_87	kinModCall	m4C	106958	106958	49	-	.	coverage=78;context=AGCCCTTTTCAGGGTTAAACCATTTTACTAAACCAGTGATT;IPDRatio=2.71;frac=0.715;fracLow=0.474;fracUp=0.955;identificationQv=14
CP008925 Salmonella_enterica_subsp._enterica_serovar_Cerro_87	kinModCall	m6A	106961	106961	22	-	.	coverage=83;context=CAAAGCCCTTTTCAGGGTTAAACCATTTTACTAAACCAGTG;IPDRatio=1.47;frac=0.210;fracLow=0.015;fracUp=0.408;identificationQv=13
CP008925 Salmonella_enterica_subsp._enterica_serovar_Cerro_87	kinModCall	modified_base	106978	106978	27	+	.	coverage=108;context=GGTTTAACCCTGAAAAGGGCTTTGGTTTCATTACGCCTAAA;IPDRatio=1.49
CP008925 Salmonella_enterica_subsp._enterica_serovar_Cerro_87	kinModCall	modified_base	106999	106999	42	+	.	coverage=114;context=TTGGTTTCATTACGCCTAAAGATGGCAGCAAAGATGTGTTT;IPDRatio=1.77
CP008925 Salmonella_enterica_subsp._enterica_serovar_Cerro_87	kinModCall	m6A	107001	107001	28	-	.	coverage=88;context=ACAAACACATCTTTGCTGCCATCTTTAGGCGTAATGAAACC;IPDRatio=1.58;frac=0.130;fracLow=0.015;fracUp=0.265;identificationQv=4
CP008925 Salmonella_enterica_subsp._enterica_serovar_Cerro_87	kinModCall	modified_base	107009	107009	37	+	.	coverage=116;context=TACGCCTAAAGATGGCAGCAAAGATGTGTTTGTGCATTTTT;IPDRatio=1.66
CP008925 Salmonella_enterica_subsp._enterica_serovar_Cerro_87	kinModCall	modified_base	107018	107018	26	-	.	coverage=93;context=GAATGGCGGAAAAATGCACAAACACATCTTTGCTGCCATCT;IPDRatio=1.52
CP008925 Salmonella_enterica_subsp._enterica_serovar_Cerro_87	kinModCall	modified_base	107038	107038	32	+	.	coverage=114;context=TTGTGCATTTTTCCGCCATTCAAAGTAATGAATTCCGCACT;IPDRatio=1.65
CP008925 Salmonella_enterica_subsp._enterica_serovar_Cerro_87	kinModCall	modified_base	107046	107046	21	-	.	coverage=89;context=TCATTCAGAGTGCGGAATTCATTACTTTGAATGGCGGAAAA;IPDRatio=1.43
CP008925 Salmonella_enterica_subsp._enterica_serovar_Cerro_87	kinModCall	modified_base	107049	107049	22	-	.	coverage=92;context=TTTTCATTCAGAGTGCGGAATTCATTACTTTGAATGGCGGA;IPDRatio=1.40
CP008925 Salmonella_enterica_subsp._enterica_serovar_Cerro_87	kinModCall	modified_base	107051	107051	32	-	.	coverage=93;context=GATTTTCATTCAGAGTGCGGAATTCATTACTTTGAATGGCG;IPDRatio=1.62
CP008925 Salmonella_enterica_subsp._enterica_serovar_Cerro_87	kinModCall	m6A	107058	107058	119	-	.	coverage=91;context=ACTTCCTGATTTTCATTCAGAGTGCGGAATTCATTACTTTG;IPDRatio=5.21;frac=1.000;fracLow=1.000;fracUp=1.000;identificationQv=114
CP008925 Salmonella_enterica_subsp._enterica_serovar_Cerro_87	kinModCall	modified_base	107085	107085	28	+	.	coverage=111;context=GAAAATCAGGAAGTGGAGTTTTCAGTAGAGCAGGGACCAAA;IPDRatio=1.67
CP008925 Salmonella_enterica_subsp._enterica_serovar_Cerro_87	kinModCall	m4C	107087	107087	20	+	.	coverage=112;context=AAATCAGGAAGTGGAGTTTTCAGTAGAGCAGGGACCAAAAG;IPDRatio=1.46;frac=0.495;fracLow=0.232;fracUp=0.724;identificationQv=5
CP008925 Salmonella_enterica_subsp._enterica_serovar_Cerro_87	kinModCall	m6A	107106	107106	44	+	.	coverage=109;context=TCAGTAGAGCAGGGACCAAAAGGTCCATCAGCGGTCAACGT;IPDRatio=1.78;frac=0.250;fracLow=0.093;fracUp=0.414;identificationQv=7
CP008925 Salmonella_enterica_subsp._enterica_serovar_Cerro_87	kinModCall	m6A	107144	107144	29	+	.	coverage=106;context=CGTTGTGGCGCTTTAAGGCAACTGATATTACTAATAAAATT;IPDRatio=1.60;frac=0.429;fracLow=0.240;fracUp=0.612;identificationQv=30
CP008925 Salmonella_enterica_subsp._enterica_serovar_Cerro_87	kinModCall	m6A	107148	107148	37	+	.	coverage=111;context=GTGGCGCTTTAAGGCAACTGATATTACTAATAAAATTCACT;IPDRatio=1.68;frac=0.458;fracLow=0.352;fracUp=0.571;identificationQv=7
CP008925 Salmonella_enterica_subsp._enterica_serovar_Cerro_87	kinModCall	m6A	107150	107150	119	+	.	coverage=108;context=GGCGCTTTAAGGCAACTGATATTACTAATAAAATTCACTTC;IPDRatio=3.79;frac=0.765;fracLow=0.638;fracUp=0.914;identificationQv=70
CP008925 Salmonella_enterica_subsp._enterica_serovar_Cerro_87	kinModCall	modified_base	107152	107152	24	-	.	coverage=92;context=CGGAAGTGAATTTTATTAGTAATATCAGTTGCCTTAAAGCG;IPDRatio=1.46
CP008925 Salmonella_enterica_subsp._enterica_serovar_Cerro_87	kinModCall	modified_base	107155	107155	21	-	.	coverage=88;context=CACCGGAAGTGAATTTTATTAGTAATATCAGTTGCCTTAAA;IPDRatio=1.45
CP008925 Salmonella_enterica_subsp._enterica_serovar_Cerro_87	kinModCall	m6A	107156	107156	33	+	.	coverage=112;context=TTAAGGCAACTGATATTACTAATAAAATTCACTTCCGGTGT;IPDRatio=1.66;frac=0.136;fracLow=0.029;fracUp=0.245;identificationQv=4
CP008925 Salmonella_enterica_subsp._enterica_serovar_Cerro_87	kinModCall	modified_base	107158	107158	37	-	.	coverage=91;context=GGACACCGGAAGTGAATTTTATTAGTAATATCAGTTGCCTT;IPDRatio=1.73
CP008925 Salmonella_enterica_subsp._enterica_serovar_Cerro_87	kinModCall	modified_base	107161	107161	63	-	.	coverage=88;context=CATGGACACCGGAAGTGAATTTTATTAGTAATATCAGTTGC;IPDRatio=2.85
CP008925 Salmonella_enterica_subsp._enterica_serovar_Cerro_87	kinModCall	m6A	107164	107164	37	-	.	coverage=90;context=CAACATGGACACCGGAAGTGAATTTTATTAGTAATATCAGT;IPDRatio=1.78;frac=0.338;fracLow=0.084;fracUp=0.509;identificationQv=8
CP008925 Salmonella_enterica_subsp._enterica_serovar_Cerro_87	kinModCall	modified_base	107166	107166	37	+	.	coverage=110;context=TGATATTACTAATAAAATTCACTTCCGGTGTCCATGTTGCC;IPDRatio=1.59
CP008925 Salmonella_enterica_subsp._enterica_serovar_Cerro_87	kinModCall	modified_base	107193	107193	27	+	.	coverage=107;context=GTGTCCATGTTGCCATGGTTCACAATACAGAACATCGACAT;IPDRatio=1.65
CP008925 Salmonella_enterica_subsp._enterica_serovar_Cerro_87	kinModCall	modified_base	107195	107195	30	+	.	coverage=108;context=GTCCATGTTGCCATGGTTCACAATACAGAACATCGACATTC;IPDRatio=1.62
CP008925 Salmonella_enterica_subsp._enterica_serovar_Cerro_87	kinModCall	modified_base	107216	107216	48	+	.	coverage=111;context=AATACAGAACATCGACATTCGATGTTACTGAGCAAAACCCG;IPDRatio=1.77
CP008925 Salmonella_enterica_subsp._enterica_serovar_Cerro_87	kinModCall	m6A	107229	107229	68	+	.	coverage=119;context=GACATTCGATGTTACTGAGCAAAACCCGTTTGGCGCGAAAT;IPDRatio=2.11;frac=0.447;fracLow=0.291;fracUp=0.627;identificationQv=23
CP008925 Salmonella_enterica_subsp._enterica_serovar_Cerro_87	kinModCall	m6A	107246	107246	35	+	.	coverage=123;context=AGCAAAACCCGTTTGGCGCGAAATGTATTTTTTGTAAGTCA;IPDRatio=1.61;frac=0.160;fracLow=0.055;fracUp=0.282;identificationQv=13
CP008925 Salmonella_enterica_subsp._enterica_serovar_Cerro_87	kinModCall	modified_base	107253	107253	21	-	.	coverage=93;context=TCATGGTTGACTTACAAAAAATACATTTCGCGCCAAACGGG;IPDRatio=1.37
CP008925 Salmonella_enterica_subsp._enterica_serovar_Cerro_87	kinModCall	modified_base	107254	107254	41	-	.	coverage=98;context=ATCATGGTTGACTTACAAAAAATACATTTCGCGCCAAACGG;IPDRatio=1.84
CP008925 Salmonella_enterica_subsp._enterica_serovar_Cerro_87	kinModCall	m4C	107265	107265	37	+	.	coverage=116;context=GAAATGTATTTTTTGTAAGTCAACCATGATCACTTTTGATA;IPDRatio=1.73;frac=0.384;fracLow=0.203;fracUp=0.582;identificationQv=9
CP008925 Salmonella_enterica_subsp._enterica_serovar_Cerro_87	kinModCall	m6A	107273	107273	211	+	.	coverage=121;context=TTTTTTGTAAGTCAACCATGATCACTTTTGATAATGTTGGA;IPDRatio=7.45;frac=1.000;fracLow=0.983;fracUp=1.000;identificationQv=182
CP008925 Salmonella_enterica_subsp._enterica_serovar_Cerro_87	kinModCall	m6A	107274	107274	153	-	.	coverage=93;context=ATCCAACATTATCAAAAGTGATCATGGTTGACTTACAAAAA;IPDRatio=6.60;frac=0.987;fracLow=0.880;fracUp=1.000;identificationQv=128
CP008925 Salmonella_enterica_subsp._enterica_serovar_Cerro_87	kinModCall	modified_base	107279	107279	24	+	.	coverage=119;context=GTAAGTCAACCATGATCACTTTTGATAATGTTGGATTATAC;IPDRatio=1.49
CP008925 Salmonella_enterica_subsp._enterica_serovar_Cerro_87	kinModCall	modified_base	107281	107281	31	+	.	coverage=104;context=AAGTCAACCATGATCACTTTTGATAATGTTGGATTATACAT;IPDRatio=1.67
CP008925 Salmonella_enterica_subsp._enterica_serovar_Cerro_87	kinModCall	modified_base	107282	107282	30	+	.	coverage=114;context=AGTCAACCATGATCACTTTTGATAATGTTGGATTATACATT;IPDRatio=1.82
CP008925 Salmonella_enterica_subsp._enterica_serovar_Cerro_87	kinModCall	modified_base	107285	107285	23	+	.	coverage=123;context=CAACCATGATCACTTTTGATAATGTTGGATTATACATTCGC;IPDRatio=1.40
CP008925 Salmonella_enterica_subsp._enterica_serovar_Cerro_87	kinModCall	modified_base	107292	107292	21	+	.	coverage=109;context=GATCACTTTTGATAATGTTGGATTATACATTCGCTCAGGGC;IPDRatio=1.45
CP008925 Salmonella_enterica_subsp._enterica_serovar_Cerro_87	kinModCall	modified_base	107293	107293	32	+	.	coverage=122;context=ATCACTTTTGATAATGTTGGATTATACATTCGCTCAGGGCA;IPDRatio=1.57
CP008925 Salmonella_enterica_subsp._enterica_serovar_Cerro_87	kinModCall	modified_base	107295	107295	94	+	.	coverage=119;context=CACTTTTGATAATGTTGGATTATACATTCGCTCAGGGCAGG;IPDRatio=2.79
CP008925 Salmonella_enterica_subsp._enterica_serovar_Cerro_87	kinModCall	modified_base	107296	107296	26	+	.	coverage=126;context=ACTTTTGATAATGTTGGATTATACATTCGCTCAGGGCAGGT;IPDRatio=1.50
CP008925 Salmonella_enterica_subsp._enterica_serovar_Cerro_87	kinModCall	modified_base	107316	107316	72	+	.	coverage=123;context=ATACATTCGCTCAGGGCAGGTTCCGCCAGATTTTAGAAAAT;IPDRatio=2.60
CP008925 Salmonella_enterica_subsp._enterica_serovar_Cerro_87	kinModCall	m6A	107317	107317	147	-	.	coverage=105;context=TATTTTCTAAAATCTGGCGGAACCTGCCCTGAGCGAATGTA;IPDRatio=4.46;frac=0.946;fracLow=0.792;fracUp=1.000;identificationQv=132
CP008925 Salmonella_enterica_subsp._enterica_serovar_Cerro_87	kinModCall	modified_base	107318	107318	30	-	.	coverage=95;context=TTATTTTCTAAAATCTGGCGGAACCTGCCCTGAGCGAATGT;IPDRatio=2.24
CP008925 Salmonella_enterica_subsp._enterica_serovar_Cerro_87	kinModCall	m6A	107338	107338	52	+	.	coverage=116;context=CCGCCAGATTTTAGAAAATAATTCATATTAGCTCCGTACAG;IPDRatio=1.94;frac=0.416;fracLow=0.232;fracUp=0.646;identificationQv=57
CP008925 Salmonella_enterica_subsp._enterica_serovar_Cerro_87	kinModCall	modified_base	107338	107338	28	-	.	coverage=105;context=CTGTACGGAGCTAATATGAATTATTTTCTAAAATCTGGCGG;IPDRatio=1.56
CP008925 Salmonella_enterica_subsp._enterica_serovar_Cerro_87	kinModCall	modified_base	107339	107339	31	-	.	coverage=103;context=CCTGTACGGAGCTAATATGAATTATTTTCTAAAATCTGGCG;IPDRatio=1.59
CP008925 Salmonella_enterica_subsp._enterica_serovar_Cerro_87	kinModCall	m4C	107341	107341	132	+	.	coverage=123;context=CCAGATTTTAGAAAATAATTCATATTAGCTCCGTACAGGAG;IPDRatio=3.87;frac=1.000;fracLow=0.975;fracUp=1.000;identificationQv=88
CP008925 Salmonella_enterica_subsp._enterica_serovar_Cerro_87	kinModCall	m4C	107348	107348	59	-	.	coverage=96;context=AAAAAAGCTCCTGTACGGAGCTAATATGAATTATTTTCTAA;IPDRatio=2.55;frac=0.547;fracLow=0.376;fracUp=0.739;identificationQv=32
CP008925 Salmonella_enterica_subsp._enterica_serovar_Cerro_87	kinModCall	modified_base	107369	107369	48	+	.	coverage=110;context=CTCCGTACAGGAGCTTTTTTTATGCCCGGATGATTATCATC;IPDRatio=1.91
CP008925 Salmonella_enterica_subsp._enterica_serovar_Cerro_87	kinModCall	modified_base	107379	107379	26	+	.	coverage=124;context=GAGCTTTTTTTATGCCCGGATGATTATCATCTATAGACGCT;IPDRatio=1.54
CP008925 Salmonella_enterica_subsp._enterica_serovar_Cerro_87	kinModCall	modified_base	107381	107381	25	+	.	coverage=126;context=GCTTTTTTTATGCCCGGATGATTATCATCTATAGACGCTGA;IPDRatio=1.49
CP008925 Salmonella_enterica_subsp._enterica_serovar_Cerro_87	kinModCall	modified_base	107382	107382	114	+	.	coverage=127;context=CTTTTTTTATGCCCGGATGATTATCATCTATAGACGCTGAT;IPDRatio=3.31
CP008925 Salmonella_enterica_subsp._enterica_serovar_Cerro_87	kinModCall	modified_base	107387	107387	32	+	.	coverage=125;context=TTTATGCCCGGATGATTATCATCTATAGACGCTGATATCCA;IPDRatio=1.58
CP008925 Salmonella_enterica_subsp._enterica_serovar_Cerro_87	kinModCall	modified_base	107389	107389	37	-	.	coverage=102;context=GATGGATATCAGCGTCTATAGATGATAATCATCCGGGCATA;IPDRatio=1.86
CP008925 Salmonella_enterica_subsp._enterica_serovar_Cerro_87	kinModCall	modified_base	107396	107396	65	-	.	coverage=106;context=TATAGATGATGGATATCAGCGTCTATAGATGATAATCATCC;IPDRatio=2.29
CP008925 Salmonella_enterica_subsp._enterica_serovar_Cerro_87	kinModCall	modified_base	107398	107398	42	-	.	coverage=104;context=ACTATAGATGATGGATATCAGCGTCTATAGATGATAATCAT;IPDRatio=1.92
CP008925 Salmonella_enterica_subsp._enterica_serovar_Cerro_87	kinModCall	m6A	107401	107401	57	+	.	coverage=128;context=ATTATCATCTATAGACGCTGATATCCATCATCTATAGTGGC;IPDRatio=1.94;frac=0.589;fracLow=0.422;fracUp=0.751;identificationQv=9
CP008925 Salmonella_enterica_subsp._enterica_serovar_Cerro_87	kinModCall	modified_base	107402	107402	29	+	.	coverage=126;context=TTATCATCTATAGACGCTGATATCCATCATCTATAGTGGCT;IPDRatio=1.60
CP008925 Salmonella_enterica_subsp._enterica_serovar_Cerro_87	kinModCall	m6A	107410	107410	89	+	.	coverage=122;context=TATAGACGCTGATATCCATCATCTATAGTGGCTTACCTTTC;IPDRatio=2.57;frac=0.629;fracLow=0.456;fracUp=0.805;identificationQv=30
CP008925 Salmonella_enterica_subsp._enterica_serovar_Cerro_87	kinModCall	modified_base	107413	107413	22	+	.	coverage=127;context=AGACGCTGATATCCATCATCTATAGTGGCTTACCTTTCCCC;IPDRatio=1.42
CP008925 Salmonella_enterica_subsp._enterica_serovar_Cerro_87	kinModCall	m4C	107419	107419	68	-	.	coverage=98;context=ACCTTTGGGGAAAGGTAAGCCACTATAGATGATGGATATCA;IPDRatio=3.40;frac=0.822;fracLow=0.578;fracUp=1.000;identificationQv=40
CP008925 Salmonella_enterica_subsp._enterica_serovar_Cerro_87	kinModCall	m4C	107421	107421	39	+	.	coverage=123;context=ATATCCATCATCTATAGTGGCTTACCTTTCCCCAAAGGTGT;IPDRatio=1.69;frac=0.343;fracLow=0.178;fracUp=0.525;identificationQv=10
CP008925 Salmonella_enterica_subsp._enterica_serovar_Cerro_87	kinModCall	modified_base	107421	107421	49	-	.	coverage=99;context=ACACCTTTGGGGAAAGGTAAGCCACTATAGATGATGGATAT;IPDRatio=2.15
CP008925 Salmonella_enterica_subsp._enterica_serovar_Cerro_87	kinModCall	modified_base	107429	107429	34	-	.	coverage=105;context=GAGAAATAACACCTTTGGGGAAAGGTAAGCCACTATAGATG;IPDRatio=1.65
CP008925 Salmonella_enterica_subsp._enterica_serovar_Cerro_87	kinModCall	modified_base	107443	107443	40	+	.	coverage=125;context=TACCTTTCCCCAAAGGTGTTATTTCTCTTGCAGACAGCGCC;IPDRatio=1.66
CP008925 Salmonella_enterica_subsp._enterica_serovar_Cerro_87	kinModCall	modified_base	107444	107444	25	-	.	coverage=105;context=AGGCGCTGTCTGCAAGAGAAATAACACCTTTGGGGAAAGGT;IPDRatio=1.51
CP008925 Salmonella_enterica_subsp._enterica_serovar_Cerro_87	kinModCall	modified_base	107485	107485	46	+	.	coverage=125;context=GAAAAAAGTGATGTTGTCTTCATCTATCCGATGAAACCAGG;IPDRatio=1.77
CP008925 Salmonella_enterica_subsp._enterica_serovar_Cerro_87	kinModCall	modified_base	107488	107488	27	+	.	coverage=127;context=AAAAGTGATGTTGTCTTCATCTATCCGATGAAACCAGGTCA;IPDRatio=1.56
CP008925 Salmonella_enterica_subsp._enterica_serovar_Cerro_87	kinModCall	modified_base	107490	107490	21	+	.	coverage=130;context=AAGTGATGTTGTCTTCATCTATCCGATGAAACCAGGTCAAC;IPDRatio=1.38
CP008925 Salmonella_enterica_subsp._enterica_serovar_Cerro_87	kinModCall	modified_base	107500	107500	23	-	.	coverage=104;context=ACAAAGACAGGTTGACCTGGTTTCATCGGATAGATGAAGAC;IPDRatio=1.50
CP008925 Salmonella_enterica_subsp._enterica_serovar_Cerro_87	kinModCall	m4C	107524	107524	68	+	.	coverage=114;context=GGTCAACCTGTCTTTGTGCCCTTATCCGTTATTTAATTCTT;IPDRatio=2.21;frac=0.640;fracLow=0.434;fracUp=0.854;identificationQv=16
CP008925 Salmonella_enterica_subsp._enterica_serovar_Cerro_87	kinModCall	modified_base	107538	107538	24	+	.	coverage=130;context=TGTGCCCTTATCCGTTATTTAATTCTTGCCCTATAATAACA;IPDRatio=1.39
CP008925 Salmonella_enterica_subsp._enterica_serovar_Cerro_87	kinModCall	modified_base	107539	107539	35	-	.	coverage=107;context=TTGTTATTATAGGGCAAGAATTAAATAACGGATAAGGGCAC;IPDRatio=1.79
CP008925 Salmonella_enterica_subsp._enterica_serovar_Cerro_87	kinModCall	modified_base	107549	107549	47	+	.	coverage=127;context=CCGTTATTTAATTCTTGCCCTATAATAACAAGCCCGCGCTA;IPDRatio=1.87
CP008925 Salmonella_enterica_subsp._enterica_serovar_Cerro_87	kinModCall	modified_base	107552	107552	23	+	.	coverage=128;context=TTATTTAATTCTTGCCCTATAATAACAAGCCCGCGCTAAGC;IPDRatio=1.42
CP008925 Salmonella_enterica_subsp._enterica_serovar_Cerro_87	kinModCall	modified_base	107555	107555	42	-	.	coverage=96;context=CGTGCTTAGCGCGGGCTTGTTATTATAGGGCAAGAATTAAA;IPDRatio=1.94
CP008925 Salmonella_enterica_subsp._enterica_serovar_Cerro_87	kinModCall	modified_base	107557	107557	25	-	.	coverage=97;context=CCCGTGCTTAGCGCGGGCTTGTTATTATAGGGCAAGAATTA;IPDRatio=1.49
CP008925 Salmonella_enterica_subsp._enterica_serovar_Cerro_87	kinModCall	modified_base	107560	107560	45	-	.	coverage=106;context=AAGCCCGTGCTTAGCGCGGGCTTGTTATTATAGGGCAAGAA;IPDRatio=1.97
CP008925 Salmonella_enterica_subsp._enterica_serovar_Cerro_87	kinModCall	m4C	107581	107581	42	-	.	coverage=110;context=CTAAGACGCTTTATGTTATTCAAGCCCGTGCTTAGCGCGGG;IPDRatio=1.96;frac=0.662;fracLow=0.372;fracUp=0.921;identificationQv=36
CP008925 Salmonella_enterica_subsp._enterica_serovar_Cerro_87	kinModCall	modified_base	107583	107583	32	+	.	coverage=123;context=CGCGCTAAGCACGGGCTTGAATAACATAAAGCGTCTTAGAA;IPDRatio=1.59
CP008925 Salmonella_enterica_subsp._enterica_serovar_Cerro_87	kinModCall	modified_base	107603	107603	24	+	.	coverage=124;context=ATAACATAAAGCGTCTTAGAACTGGTAGACCAGACCAACAC;IPDRatio=1.42
CP008925 Salmonella_enterica_subsp._enterica_serovar_Cerro_87	kinModCall	modified_base	107605	107605	22	-	.	coverage=106;context=AGGTGTTGGTCTGGTCTACCAGTTCTAAGACGCTTTATGTT;IPDRatio=1.46
CP008925 Salmonella_enterica_subsp._enterica_serovar_Cerro_87	kinModCall	modified_base	107611	107611	42	-	.	coverage=103;context=TATCGTAGGTGTTGGTCTGGTCTACCAGTTCTAAGACGCTT;IPDRatio=1.81
CP008925 Salmonella_enterica_subsp._enterica_serovar_Cerro_87	kinModCall	modified_base	107614	107614	39	-	.	coverage=108;context=TGATATCGTAGGTGTTGGTCTGGTCTACCAGTTCTAAGACG;IPDRatio=1.98
CP008925 Salmonella_enterica_subsp._enterica_serovar_Cerro_87	kinModCall	m6A	107619	107619	40	+	.	coverage=129;context=TAGAACTGGTAGACCAGACCAACACCTACGATATCATCGGT;IPDRatio=1.67;frac=0.214;fracLow=0.097;fracUp=0.353;identificationQv=21
CP008925 Salmonella_enterica_subsp._enterica_serovar_Cerro_87	kinModCall	m6A	107629	107629	53	+	.	coverage=124;context=AGACCAGACCAACACCTACGATATCATCGGTTGCAATACCG;IPDRatio=1.83;frac=0.342;fracLow=0.160;fracUp=0.506;identificationQv=4
CP008925 Salmonella_enterica_subsp._enterica_serovar_Cerro_87	kinModCall	modified_base	107634	107634	33	-	.	coverage=105;context=AACAACGGTATTGCAACCGATGATATCGTAGGTGTTGGTCT;IPDRatio=1.81
CP008925 Salmonella_enterica_subsp._enterica_serovar_Cerro_87	kinModCall	m4C	107642	107642	20	+	.	coverage=128;context=ACCTACGATATCATCGGTTGCAATACCGTTGTTTGCGTAGA;IPDRatio=1.50;frac=1.000;fracLow=0.893;fracUp=1.000;identificationQv=66
CP008925 Salmonella_enterica_subsp._enterica_serovar_Cerro_87	kinModCall	m6A	107643	107643	39	+	.	coverage=127;context=CCTACGATATCATCGGTTGCAATACCGTTGTTTGCGTAGAA;IPDRatio=1.60;frac=0.164;fracLow=0.022;fracUp=0.288;identificationQv=4
CP008925 Salmonella_enterica_subsp._enterica_serovar_Cerro_87	kinModCall	m6A	107651	107651	24	-	.	coverage=109;context=ATGATGACTTCTACGCAAACAACGGTATTGCAACCGATGAT;IPDRatio=1.46;frac=0.116;fracLow=0.000;fracUp=0.251;identificationQv=13
CP008925 Salmonella_enterica_subsp._enterica_serovar_Cerro_87	kinModCall	m6A	107662	107662	31	+	.	coverage=128;context=CAATACCGTTGTTTGCGTAGAAGTCATCATCTTCGTCCAGC;IPDRatio=1.60;frac=0.176;fracLow=0.080;fracUp=0.309;identificationQv=32
CP008925 Salmonella_enterica_subsp._enterica_serovar_Cerro_87	kinModCall	modified_base	107665	107665	38	-	.	coverage=110;context=CCTGCTGGACGAAGATGATGACTTCTACGCAAACAACGGTA;IPDRatio=1.84
CP008925 Salmonella_enterica_subsp._enterica_serovar_Cerro_87	kinModCall	modified_base	107689	107689	25	+	.	coverage=121;context=CATCTTCGTCCAGCAGGTTGATTTTATAATCAACGTAGGTG;IPDRatio=1.46
CP008925 Salmonella_enterica_subsp._enterica_serovar_Cerro_87	kinModCall	modified_base	107690	107690	44	+	.	coverage=124;context=ATCTTCGTCCAGCAGGTTGATTTTATAATCAACGTAGGTGG;IPDRatio=1.81
CP008925 Salmonella_enterica_subsp._enterica_serovar_Cerro_87	kinModCall	modified_base	107711	107711	25	+	.	coverage=125;context=TTTATAATCAACGTAGGTGGACATATTTTTGTTGAAGTAGT;IPDRatio=1.45
CP008925 Salmonella_enterica_subsp._enterica_serovar_Cerro_87	kinModCall	modified_base	107712	107712	37	+	.	coverage=122;context=TTATAATCAACGTAGGTGGACATATTTTTGTTGAAGTAGTA;IPDRatio=1.64
CP008925 Salmonella_enterica_subsp._enterica_serovar_Cerro_87	kinModCall	modified_base	107732	107732	25	+	.	coverage=120;context=CATATTTTTGTTGAAGTAGTAAGTCATACCGACGTCAACAT;IPDRatio=1.48
CP008925 Salmonella_enterica_subsp._enterica_serovar_Cerro_87	kinModCall	m4C	107734	107734	57	-	.	coverage=97;context=ATATGTTGACGTCGGTATGACTTACTACTTCAACAAAAATA;IPDRatio=2.64;frac=0.555;fracLow=0.379;fracUp=0.753;identificationQv=47
CP008925 Salmonella_enterica_subsp._enterica_serovar_Cerro_87	kinModCall	modified_base	107743	107743	28	+	.	coverage=113;context=TGAAGTAGTAAGTCATACCGACGTCAACATATTTAACCAGA;IPDRatio=1.67
CP008925 Salmonella_enterica_subsp._enterica_serovar_Cerro_87	kinModCall	m4C	107747	107747	38	+	.	coverage=111;context=GTAGTAAGTCATACCGACGTCAACATATTTAACCAGATCTT;IPDRatio=1.61;frac=0.575;fracLow=0.330;fracUp=0.775;identificationQv=57
CP008925 Salmonella_enterica_subsp._enterica_serovar_Cerro_87	kinModCall	m6A	107751	107751	33	+	.	coverage=108;context=TAAGTCATACCGACGTCAACATATTTAACCAGATCTTTGTC;IPDRatio=1.60;frac=0.209;fracLow=0.074;fracUp=0.410;identificationQv=7
CP008925 Salmonella_enterica_subsp._enterica_serovar_Cerro_87	kinModCall	modified_base	107754	107754	23	+	.	coverage=109;context=GTCATACCGACGTCAACATATTTAACCAGATCTTTGTCGGT;IPDRatio=1.45
CP008925 Salmonella_enterica_subsp._enterica_serovar_Cerro_87	kinModCall	modified_base	107755	107755	98	+	.	coverage=109;context=TCATACCGACGTCAACATATTTAACCAGATCTTTGTCGGTG;IPDRatio=3.49
CP008925 Salmonella_enterica_subsp._enterica_serovar_Cerro_87	kinModCall	modified_base	107758	107758	23	+	.	coverage=104;context=TACCGACGTCAACATATTTAACCAGATCTTTGTCGGTGTAA;IPDRatio=1.41
CP008925 Salmonella_enterica_subsp._enterica_serovar_Cerro_87	kinModCall	m6A	107763	107763	152	+	.	coverage=107;context=ACGTCAACATATTTAACCAGATCTTTGTCGGTGTAACGATA;IPDRatio=6.81;frac=0.952;fracLow=0.826;fracUp=1.000;identificationQv=108
CP008925 Salmonella_enterica_subsp._enterica_serovar_Cerro_87	kinModCall	m6A	107764	107764	144	-	.	coverage=96;context=CTATCGTTACACCGACAAAGATCTGGTTAAATATGTTGACG;IPDRatio=5.88;frac=0.949;fracLow=0.806;fracUp=1.000;identificationQv=113
CP008925 Salmonella_enterica_subsp._enterica_serovar_Cerro_87	kinModCall	m4C	107771	107771	43	+	.	coverage=113;context=ATATTTAACCAGATCTTTGTCGGTGTAACGATAGTTACCAT;IPDRatio=1.97;frac=0.901;fracLow=0.672;fracUp=1.000;identificationQv=33
CP008925 Salmonella_enterica_subsp._enterica_serovar_Cerro_87	kinModCall	m6A	107777	107777	74	+	.	coverage=113;context=AACCAGATCTTTGTCGGTGTAACGATAGTTACCATGGCTAT;IPDRatio=2.26;frac=0.490;fracLow=0.350;fracUp=0.652;identificationQv=23
CP008925 Salmonella_enterica_subsp._enterica_serovar_Cerro_87	kinModCall	modified_base	107785	107785	67	+	.	coverage=111;context=CTTTGTCGGTGTAACGATAGTTACCATGGCTATCCATATCC;IPDRatio=2.25
CP008925 Salmonella_enterica_subsp._enterica_serovar_Cerro_87	kinModCall	modified_base	107786	107786	36	-	.	coverage=94;context=AGGATATGGATAGCCATGGTAACTATCGTTACACCGACAAA;IPDRatio=1.75
CP008925 Salmonella_enterica_subsp._enterica_serovar_Cerro_87	kinModCall	modified_base	107788	107788	74	-	.	coverage=83;context=CCAGGATATGGATAGCCATGGTAACTATCGTTACACCGACA;IPDRatio=3.31
CP008925 Salmonella_enterica_subsp._enterica_serovar_Cerro_87	kinModCall	modified_base	107792	107792	29	-	.	coverage=89;context=GCGGCCAGGATATGGATAGCCATGGTAACTATCGTTACACC;IPDRatio=1.71
CP008925 Salmonella_enterica_subsp._enterica_serovar_Cerro_87	kinModCall	modified_base	107804	107804	28	+	.	coverage=114;context=GTTACCATGGCTATCCATATCCTGGCCGCCTAAATCTTTGC;IPDRatio=1.59
CP008925 Salmonella_enterica_subsp._enterica_serovar_Cerro_87	kinModCall	m6A	107820	107820	36	-	.	coverage=87;context=TACTTGCAATCTAAGGGCAAAGATTTAGGCGGCCAGGATAT;IPDRatio=1.77;frac=0.173;fracLow=0.055;fracUp=0.335;identificationQv=5
CP008925 Salmonella_enterica_subsp._enterica_serovar_Cerro_87	kinModCall	m4C	107834	107834	31	-	.	coverage=94;context=GTCCGTCCATCGCCTACTTGCAATCTAAGGGCAAAGATTTA;IPDRatio=1.71;frac=0.516;fracLow=0.176;fracUp=0.709;identificationQv=4
CP008925 Salmonella_enterica_subsp._enterica_serovar_Cerro_87	kinModCall	m6A	107840	107840	28	+	.	coverage=112;context=TTTGCCCTTAGATTGCAAGTAGGCGATGGACGGACGCAGAC;IPDRatio=1.63;frac=0.148;fracLow=0.072;fracUp=0.269;identificationQv=14
CP008925 Salmonella_enterica_subsp._enterica_serovar_Cerro_87	kinModCall	m6A	107859	107859	29	+	.	coverage=110;context=TAGGCGATGGACGGACGCAGACCGAAATCGAACTGATACTG;IPDRatio=1.64;frac=0.247;fracLow=0.106;fracUp=0.403;identificationQv=5
CP008925 Salmonella_enterica_subsp._enterica_serovar_Cerro_87	kinModCall	m6A	107870	107870	43	+	.	coverage=106;context=CGGACGCAGACCGAAATCGAACTGATACTGCGCAACCACTT;IPDRatio=1.83;frac=0.411;fracLow=0.235;fracUp=0.624;identificationQv=7
CP008925 Salmonella_enterica_subsp._enterica_serovar_Cerro_87	kinModCall	modified_base	107904	107904	33	+	.	coverage=109;context=ACCACTTCAAAGTTCTGGGTTTTGTTAGCGATACCGCCGCC;IPDRatio=1.76
CP008925 Salmonella_enterica_subsp._enterica_serovar_Cerro_87	kinModCall	modified_base	107910	107910	27	+	.	coverage=110;context=TCAAAGTTCTGGGTTTTGTTAGCGATACCGCCGCCACCCAA;IPDRatio=1.65
CP008925 Salmonella_enterica_subsp._enterica_serovar_Cerro_87	kinModCall	modified_base	107932	107932	32	+	.	coverage=106;context=CGATACCGCCGCCACCCAACTTACCGTCTGCAGAGTGATAG;IPDRatio=1.61
CP008925 Salmonella_enterica_subsp._enterica_serovar_Cerro_87	kinModCall	m6A	107945	107945	160	+	.	coverage=97;context=ACCCAACTTACCGTCTGCAGAGTGATAGTCGCTGTCTCCAT;IPDRatio=11.04;frac=1.000;fracLow=1.000;fracUp=1.000;identificationQv=139
CP008925 Salmonella_enterica_subsp._enterica_serovar_Cerro_87	kinModCall	m4C	107956	107956	41	+	.	coverage=104;context=CGTCTGCAGAGTGATAGTCGCTGTCTCCATAAGAGGTCATA;IPDRatio=1.88;frac=0.444;fracLow=0.265;fracUp=0.628;identificationQv=10
CP008925 Salmonella_enterica_subsp._enterica_serovar_Cerro_87	kinModCall	modified_base	107960	107960	28	+	.	coverage=101;context=TGCAGAGTGATAGTCGCTGTCTCCATAAGAGGTCATATTGC;IPDRatio=1.61
CP008925 Salmonella_enterica_subsp._enterica_serovar_Cerro_87	kinModCall	modified_base	107963	107963	31	+	.	coverage=101;context=AGAGTGATAGTCGCTGTCTCCATAAGAGGTCATATTGCGGG;IPDRatio=1.64
CP008925 Salmonella_enterica_subsp._enterica_serovar_Cerro_87	kinModCall	modified_base	107972	107972	25	-	.	coverage=90;context=ACTCTGAAACCCGCAATATGACCTCTTATGGAGACAGCGAC;IPDRatio=1.58
CP008925 Salmonella_enterica_subsp._enterica_serovar_Cerro_87	kinModCall	modified_base	107987	107987	23	-	.	coverage=92;context=ACCTGGCGGCGATGTACTCTGAAACCCGCAATATGACCTCT;IPDRatio=1.58
CP008925 Salmonella_enterica_subsp._enterica_serovar_Cerro_87	kinModCall	m6A	107990	107990	174	+	.	coverage=101;context=GGTCATATTGCGGGTTTCAGAGTACATCGCCGCCAGGTATA;IPDRatio=8.60;frac=1.000;fracLow=0.962;fracUp=1.000;identificationQv=172
CP008925 Salmonella_enterica_subsp._enterica_serovar_Cerro_87	kinModCall	m6A	108004	108004	31	+	.	coverage=105;context=TTTCAGAGTACATCGCCGCCAGGTATACGTTATAGGCGTCA;IPDRatio=1.66;frac=0.318;fracLow=0.184;fracUp=0.472;identificationQv=14
CP008925 Salmonella_enterica_subsp._enterica_serovar_Cerro_87	kinModCall	m6A	108009	108009	63	-	.	coverage=93;context=AAATATGACGCCTATAACGTATACCTGGCGGCGATGTACTC;IPDRatio=2.45;frac=0.500;fracLow=0.297;fracUp=0.666;identificationQv=21
CP008925 Salmonella_enterica_subsp._enterica_serovar_Cerro_87	kinModCall	modified_base	108011	108011	32	+	.	coverage=101;context=GTACATCGCCGCCAGGTATACGTTATAGGCGTCATATTTGA;IPDRatio=1.54
CP008925 Salmonella_enterica_subsp._enterica_serovar_Cerro_87	kinModCall	modified_base	108014	108014	24	+	.	coverage=100;context=CATCGCCGCCAGGTATACGTTATAGGCGTCATATTTGACAC;IPDRatio=1.47
CP008925 Salmonella_enterica_subsp._enterica_serovar_Cerro_87	kinModCall	m6A	108049	108049	25	-	.	coverage=107;context=TGCCGGCGGTGAAACTGCCGAAGCCTGGACCGTAGGTGTCA;IPDRatio=1.53;frac=0.158;fracLow=0.027;fracUp=0.274;identificationQv=6
CP008925 Salmonella_enterica_subsp._enterica_serovar_Cerro_87	kinModCall	modified_base	108077	108077	28	+	.	coverage=107;context=TTCACCGCCGGCATCATTGTTGCCATAGTAACGATGACCAT;IPDRatio=1.55
CP008925 Salmonella_enterica_subsp._enterica_serovar_Cerro_87	kinModCall	m4C	108080	108080	46	+	.	coverage=112;context=ACCGCCGGCATCATTGTTGCCATAGTAACGATGACCATCAC;IPDRatio=1.91;frac=0.575;fracLow=0.318;fracUp=0.812;identificationQv=6
CP008925 Salmonella_enterica_subsp._enterica_serovar_Cerro_87	kinModCall	modified_base	108087	108087	29	-	.	coverage=100;context=GGATATGGTGATGGTCATCGTTACTATGGCAACAATGATGC;IPDRatio=1.62
CP008925 Salmonella_enterica_subsp._enterica_serovar_Cerro_87	kinModCall	modified_base	108088	108088	37	-	.	coverage=99;context=TGGATATGGTGATGGTCATCGTTACTATGGCAACAATGATG;IPDRatio=1.91
CP008925 Salmonella_enterica_subsp._enterica_serovar_Cerro_87	kinModCall	m6A	108102	108102	55	+	.	coverage=118;context=TAGTAACGATGACCATCACCATATCCATTACCTACTTGGGC;IPDRatio=1.94;frac=0.516;fracLow=0.343;fracUp=0.699;identificationQv=17
CP008925 Salmonella_enterica_subsp._enterica_serovar_Cerro_87	kinModCall	modified_base	108109	108109	36	+	.	coverage=116;context=GATGACCATCACCATATCCATTACCTACTTGGGCATCGGTA;IPDRatio=1.66
CP008925 Salmonella_enterica_subsp._enterica_serovar_Cerro_87	kinModCall	m4C	108113	108113	55	+	.	coverage=115;context=ACCATCACCATATCCATTACCTACTTGGGCATCGGTACGGT;IPDRatio=1.99;frac=0.500;fracLow=0.318;fracUp=0.692;identificationQv=29
CP008925 Salmonella_enterica_subsp._enterica_serovar_Cerro_87	kinModCall	modified_base	108116	108116	38	-	.	coverage=94;context=CTGACCGTACCGATGCCCAAGTAGGTAATGGATATGGTGAT;IPDRatio=1.97
CP008925 Salmonella_enterica_subsp._enterica_serovar_Cerro_87	kinModCall	modified_base	108136	108136	39	+	.	coverage=111;context=CTTGGGCATCGGTACGGTCAGAACTTGAATAAGCAGCCCCC;IPDRatio=2.40
CP008925 Salmonella_enterica_subsp._enterica_serovar_Cerro_87	kinModCall	m6A	108137	108137	148	+	.	coverage=117;context=TTGGGCATCGGTACGGTCAGAACTTGAATAAGCAGCCCCCA;IPDRatio=7.24;frac=0.985;fracLow=0.877;fracUp=1.000;identificationQv=121
CP008925 Salmonella_enterica_subsp._enterica_serovar_Cerro_87	kinModCall	modified_base	108138	108138	31	+	.	coverage=109;context=TGGGCATCGGTACGGTCAGAACTTGAATAAGCAGCCCCCAG;IPDRatio=1.70
CP008925 Salmonella_enterica_subsp._enterica_serovar_Cerro_87	kinModCall	modified_base	108138	108138	95	-	.	coverage=101;context=CTGGGGGCTGCTTATTCAAGTTCTGACCGTACCGATGCCCA;IPDRatio=3.90
CP008925 Salmonella_enterica_subsp._enterica_serovar_Cerro_87	kinModCall	modified_base	108140	108140	27	-	.	coverage=99;context=GCCTGGGGGCTGCTTATTCAAGTTCTGACCGTACCGATGCC;IPDRatio=1.62
CP008925 Salmonella_enterica_subsp._enterica_serovar_Cerro_87	kinModCall	modified_base	108159	108159	22	-	.	coverage=102;context=GACTTTGACTTCGGGTTAAGCCTGGGGGCTGCTTATTCAAG;IPDRatio=1.47
CP008925 Salmonella_enterica_subsp._enterica_serovar_Cerro_87	kinModCall	modified_base	108161	108161	50	+	.	coverage=117;context=TGAATAAGCAGCCCCCAGGCTTAACCCGAAGTCAAAGTCAT;IPDRatio=1.95
CP008925 Salmonella_enterica_subsp._enterica_serovar_Cerro_87	kinModCall	modified_base	108179	108179	25	+	.	coverage=116;context=GCTTAACCCGAAGTCAAAGTCATAAGAGGTAGAGAGGCCGA;IPDRatio=1.50
CP008925 Salmonella_enterica_subsp._enterica_serovar_Cerro_87	kinModCall	m6A	108183	108183	58	+	.	coverage=114;context=AACCCGAAGTCAAAGTCATAAGAGGTAGAGAGGCCGAAACC;IPDRatio=2.07;frac=0.328;fracLow=0.175;fracUp=0.472;identificationQv=6
CP008925 Salmonella_enterica_subsp._enterica_serovar_Cerro_87	kinModCall	modified_base	108190	108190	26	-	.	coverage=99;context=CGGTGACGGTTTCGGCCTCTCTACCTCTTATGACTTTGACT;IPDRatio=1.63
CP008925 Salmonella_enterica_subsp._enterica_serovar_Cerro_87	kinModCall	modified_base	108191	108191	45	+	.	coverage=121;context=GTCAAAGTCATAAGAGGTAGAGAGGCCGAAACCGTCACCGT;IPDRatio=1.79
CP008925 Salmonella_enterica_subsp._enterica_serovar_Cerro_87	kinModCall	modified_base	108216	108216	23	+	.	coverage=118;context=CCGAAACCGTCACCGTTTTCTTTATTTGTACCGCGGTTAGT;IPDRatio=1.44
CP008925 Salmonella_enterica_subsp._enterica_serovar_Cerro_87	kinModCall	modified_base	108240	108240	24	+	.	coverage=125;context=TTTGTACCGCGGTTAGTTCCATTACCGGAGCCTTCCTGGCC;IPDRatio=1.40
CP008925 Salmonella_enterica_subsp._enterica_serovar_Cerro_87	kinModCall	modified_base	108272	108272	22	-	.	coverage=111;context=AGGGTAATAACGAAAGTGGCAATAACGGATTTGGCCAGGAA;IPDRatio=1.46
CP008925 Salmonella_enterica_subsp._enterica_serovar_Cerro_87	kinModCall	m6A	108285	108285	34	+	.	coverage=128;context=CCGTTATTGCCACTTTCGTTATTACCCTGGTATTGCAGCGC;IPDRatio=1.60;frac=0.219;fracLow=0.083;fracUp=0.357;identificationQv=6
CP008925 Salmonella_enterica_subsp._enterica_serovar_Cerro_87	kinModCall	m4C	108290	108290	122	+	.	coverage=126;context=ATTGCCACTTTCGTTATTACCCTGGTATTGCAGCGCGAAGT;IPDRatio=3.69;frac=0.957;fracLow=0.783;fracUp=1.000;identificationQv=81
CP008925 Salmonella_enterica_subsp._enterica_serovar_Cerro_87	kinModCall	modified_base	108293	108293	30	-	.	coverage=109;context=GGAACTTCGCGCTGCAATACCAGGGTAATAACGAAAGTGGC;IPDRatio=1.69
CP008925 Salmonella_enterica_subsp._enterica_serovar_Cerro_87	kinModCall	modified_base	108297	108297	28	-	.	coverage=108;context=GGCTGGAACTTCGCGCTGCAATACCAGGGTAATAACGAAAG;IPDRatio=1.57
CP008925 Salmonella_enterica_subsp._enterica_serovar_Cerro_87	kinModCall	modified_base	108298	108298	27	-	.	coverage=111;context=AGGCTGGAACTTCGCGCTGCAATACCAGGGTAATAACGAAA;IPDRatio=1.50
CP008925 Salmonella_enterica_subsp._enterica_serovar_Cerro_87	kinModCall	modified_base	108376	108376	28	+	.	coverage=126;context=CCAGGCCGTTAGCACGCTGAAGCATATATACATCTGTCTGG;IPDRatio=1.66
CP008925 Salmonella_enterica_subsp._enterica_serovar_Cerro_87	kinModCall	modified_base	108379	108379	26	+	.	coverage=126;context=GGCCGTTAGCACGCTGAAGCATATATACATCTGTCTGGGTG;IPDRatio=1.51
CP008925 Salmonella_enterica_subsp._enterica_serovar_Cerro_87	kinModCall	modified_base	108382	108382	111	+	.	coverage=126;context=CGTTAGCACGCTGAAGCATATATACATCTGTCTGGGTGTAA;IPDRatio=3.54
CP008925 Salmonella_enterica_subsp._enterica_serovar_Cerro_87	kinModCall	modified_base	108383	108383	27	+	.	coverage=123;context=GTTAGCACGCTGAAGCATATATACATCTGTCTGGGTGTAAG;IPDRatio=1.50
CP008925 Salmonella_enterica_subsp._enterica_serovar_Cerro_87	kinModCall	modified_base	108385	108385	36	-	.	coverage=108;context=CTCTTACACCCAGACAGATGTATATATGCTTCAGCGTGCTA;IPDRatio=1.82
CP008925 Salmonella_enterica_subsp._enterica_serovar_Cerro_87	kinModCall	modified_base	108389	108389	24	+	.	coverage=128;context=ACGCTGAAGCATATATACATCTGTCTGGGTGTAAGAGTCGC;IPDRatio=1.47
CP008925 Salmonella_enterica_subsp._enterica_serovar_Cerro_87	kinModCall	modified_base	108401	108401	22	-	.	coverage=107;context=CGGAATTCGGCGGCGACTCTTACACCCAGACAGATGTATAT;IPDRatio=1.49
CP008925 Salmonella_enterica_subsp._enterica_serovar_Cerro_87	kinModCall	modified_base	108406	108406	21	-	.	coverage=111;context=GCTGCCGGAATTCGGCGGCGACTCTTACACCCAGACAGATG;IPDRatio=1.51
CP008925 Salmonella_enterica_subsp._enterica_serovar_Cerro_87	kinModCall	modified_base	108438	108438	26	-	.	coverage=112;context=GTTATCTACGACGTTGAAGCCTGGACCGATGTGCTGCCGGA;IPDRatio=1.55
CP008925 Salmonella_enterica_subsp._enterica_serovar_Cerro_87	kinModCall	modified_base	108454	108454	35	+	.	coverage=126;context=TCCAGGCTTCAACGTCGTAGATAACACCATAGTTACGGCCA;IPDRatio=1.64
CP008925 Salmonella_enterica_subsp._enterica_serovar_Cerro_87	kinModCall	m6A	108457	108457	23	+	.	coverage=122;context=AGGCTTCAACGTCGTAGATAACACCATAGTTACGGCCATAA;IPDRatio=1.57;frac=0.658;fracLow=0.413;fracUp=0.784;identificationQv=36
CP008925 Salmonella_enterica_subsp._enterica_serovar_Cerro_87	kinModCall	modified_base	108457	108457	31	-	.	coverage=111;context=TTATGGCCGTAACTATGGTGTTATCTACGACGTTGAAGCCT;IPDRatio=1.63
CP008925 Salmonella_enterica_subsp._enterica_serovar_Cerro_87	kinModCall	m4C	108458	108458	91	+	.	coverage=127;context=GGCTTCAACGTCGTAGATAACACCATAGTTACGGCCATAAT;IPDRatio=2.64;frac=0.714;fracLow=0.546;fracUp=0.922;identificationQv=51
CP008925 Salmonella_enterica_subsp._enterica_serovar_Cerro_87	kinModCall	modified_base	108464	108464	31	-	.	coverage=115;context=CTTTCGATTATGGCCGTAACTATGGTGTTATCTACGACGTT;IPDRatio=1.58
CP008925 Salmonella_enterica_subsp._enterica_serovar_Cerro_87	kinModCall	modified_base	108468	108468	27	-	.	coverage=110;context=GGCTCTTTCGATTATGGCCGTAACTATGGTGTTATCTACGA;IPDRatio=1.56
CP008925 Salmonella_enterica_subsp._enterica_serovar_Cerro_87	kinModCall	modified_base	108469	108469	27	-	.	coverage=109;context=CGGCTCTTTCGATTATGGCCGTAACTATGGTGTTATCTACG;IPDRatio=1.56
CP008925 Salmonella_enterica_subsp._enterica_serovar_Cerro_87	kinModCall	modified_base	108476	108476	63	-	.	coverage=105;context=GCGAGTACGGCTCTTTCGATTATGGCCGTAACTATGGTGTT;IPDRatio=2.20
CP008925 Salmonella_enterica_subsp._enterica_serovar_Cerro_87	kinModCall	m4C	108488	108488	55	+	.	coverage=126;context=ACGGCCATAATCGAAAGAGCCGTACTCGCCGAATTTCAGAC;IPDRatio=2.10;frac=0.689;fracLow=0.465;fracUp=0.980;identificationQv=50
CP008925 Salmonella_enterica_subsp._enterica_serovar_Cerro_87	kinModCall	modified_base	108525	108525	21	+	.	coverage=123;context=AGACCGGCAAAGCCCAGACGAGTCCAGGACGTATCCCTGTT;IPDRatio=1.38
CP008925 Salmonella_enterica_subsp._enterica_serovar_Cerro_87	kinModCall	modified_base	108574	108574	21	-	.	coverage=113;context=CGGCTATGGTCAGTGGGAATACAACATGCAGGCGAGCGGCA;IPDRatio=1.46
CP008925 Salmonella_enterica_subsp._enterica_serovar_Cerro_87	kinModCall	modified_base	108584	108584	38	+	.	coverage=124;context=CTGCATGTTGTATTCCCACTGACCATAGCCGGTCAGCATAT;IPDRatio=1.81
CP008925 Salmonella_enterica_subsp._enterica_serovar_Cerro_87	kinModCall	m6A	108610	108610	176	+	.	coverage=126;context=AGCCGGTCAGCATATCGTTGATCTGCGTTTCGCCTTTAAAG;IPDRatio=9.03;frac=0.877;fracLow=0.765;fracUp=0.984;identificationQv=179
CP008925 Salmonella_enterica_subsp._enterica_serovar_Cerro_87	kinModCall	m6A	108611	108611	150	-	.	coverage=112;context=GCTTTAAAGGCGAAACGCAGATCAACGATATGCTGACCGGC;IPDRatio=5.49;frac=0.858;fracLow=0.734;fracUp=0.981;identificationQv=126
CP008925 Salmonella_enterica_subsp._enterica_serovar_Cerro_87	kinModCall	modified_base	108633	108633	40	+	.	coverage=126;context=TGCGTTTCGCCTTTAAAGCCAATACGGGCGTAGGACTGGTC;IPDRatio=1.65
CP008925 Salmonella_enterica_subsp._enterica_serovar_Cerro_87	kinModCall	modified_base	108644	108644	24	+	.	coverage=128;context=TTTAAAGCCAATACGGGCGTAGGACTGGTCGCCGTCGCTGC;IPDRatio=1.58
CP008925 Salmonella_enterica_subsp._enterica_serovar_Cerro_87	kinModCall	modified_base	108665	108665	21	+	.	coverage=134;context=GGACTGGTCGCCGTCGCTGCCTGCATCGTCAGAGAAGTAAC;IPDRatio=1.42
CP008925 Salmonella_enterica_subsp._enterica_serovar_Cerro_87	kinModCall	m6A	108677	108677	176	+	.	coverage=132;context=GTCGCTGCCTGCATCGTCAGAGAAGTAACGCAGACCATCAA;IPDRatio=8.49;frac=0.888;fracLow=0.775;fracUp=0.984;identificationQv=174
CP008925 Salmonella_enterica_subsp._enterica_serovar_Cerro_87	kinModCall	modified_base	108684	108684	28	+	.	coverage=132;context=CCTGCATCGTCAGAGAAGTAACGCAGACCATCAACTTTGCC;IPDRatio=1.47
CP008925 Salmonella_enterica_subsp._enterica_serovar_Cerro_87	kinModCall	modified_base	108712	108712	22	-	.	coverage=97;context=TAAAAATGGCAACAAACTCGACCTGTACGGCAAAGTTGATG;IPDRatio=1.43
CP008925 Salmonella_enterica_subsp._enterica_serovar_Cerro_87	kinModCall	modified_base	108720	108720	27	-	.	coverage=96;context=GTTTATAATAAAAATGGCAACAAACTCGACCTGTACGGCAA;IPDRatio=1.66
CP008925 Salmonella_enterica_subsp._enterica_serovar_Cerro_87	kinModCall	modified_base	108727	108727	29	+	.	coverage=111;context=ACAGGTCGAGTTTGTTGCCATTTTTATTATAAACTTCAGCC;IPDRatio=1.66
CP008925 Salmonella_enterica_subsp._enterica_serovar_Cerro_87	kinModCall	modified_base	108729	108729	28	+	.	coverage=105;context=AGGTCGAGTTTGTTGCCATTTTTATTATAAACTTCAGCCGC;IPDRatio=1.63
CP008925 Salmonella_enterica_subsp._enterica_serovar_Cerro_87	kinModCall	modified_base	108731	108731	36	+	.	coverage=110;context=GTCGAGTTTGTTGCCATTTTTATTATAAACTTCAGCCGCAT;IPDRatio=1.73
CP008925 Salmonella_enterica_subsp._enterica_serovar_Cerro_87	kinModCall	modified_base	108737	108737	22	-	.	coverage=88;context=CAGCAAATGCGGCTGAAGTTTATAATAAAAATGGCAACAAA;IPDRatio=1.56
CP008925 Salmonella_enterica_subsp._enterica_serovar_Cerro_87	kinModCall	modified_base	108740	108740	37	-	.	coverage=94;context=GCGCAGCAAATGCGGCTGAAGTTTATAATAAAAATGGCAAC;IPDRatio=1.82
CP008925 Salmonella_enterica_subsp._enterica_serovar_Cerro_87	kinModCall	m6A	108742	108742	69	-	.	coverage=93;context=AGGCGCAGCAAATGCGGCTGAAGTTTATAATAAAAATGGCA;IPDRatio=2.86;frac=0.546;fracLow=0.390;fracUp=0.718;identificationQv=30
CP008925 Salmonella_enterica_subsp._enterica_serovar_Cerro_87	kinModCall	m6A	108752	108752	58	-	.	coverage=95;context=TATTAGTAGCAGGCGCAGCAAATGCGGCTGAAGTTTATAAT;IPDRatio=2.09;frac=0.391;fracLow=0.210;fracUp=0.568;identificationQv=28
CP008925 Salmonella_enterica_subsp._enterica_serovar_Cerro_87	kinModCall	m4C	108760	108760	83	+	.	coverage=114;context=CTTCAGCCGCATTTGCTGCGCCTGCTACTAATAACGCCGGG;IPDRatio=2.84;frac=0.793;fracLow=0.607;fracUp=0.984;identificationQv=48
CP008925 Salmonella_enterica_subsp._enterica_serovar_Cerro_87	kinModCall	modified_base	108766	108766	41	+	.	coverage=109;context=CCGCATTTGCTGCGCCTGCTACTAATAACGCCGGGATAAGC;IPDRatio=1.73
CP008925 Salmonella_enterica_subsp._enterica_serovar_Cerro_87	kinModCall	modified_base	108771	108771	27	-	.	coverage=96;context=GCACTGCTTATCCCGGCGTTATTAGTAGCAGGCGCAGCAAA;IPDRatio=1.63
CP008925 Salmonella_enterica_subsp._enterica_serovar_Cerro_87	kinModCall	modified_base	108774	108774	60	-	.	coverage=87;context=CTGGCACTGCTTATCCCGGCGTTATTAGTAGCAGGCGCAGC;IPDRatio=2.85
CP008925 Salmonella_enterica_subsp._enterica_serovar_Cerro_87	kinModCall	modified_base	108781	108781	26	+	.	coverage=109;context=CTGCTACTAATAACGCCGGGATAAGCAGTGCCAGAACTTTT;IPDRatio=1.50
CP008925 Salmonella_enterica_subsp._enterica_serovar_Cerro_87	kinModCall	modified_base	108784	108784	22	-	.	coverage=98;context=CAGAAAAGTTCTGGCACTGCTTATCCCGGCGTTATTAGTAG;IPDRatio=1.81
CP008925 Salmonella_enterica_subsp._enterica_serovar_Cerro_87	kinModCall	modified_base	108785	108785	25	-	.	coverage=93;context=ACAGAAAAGTTCTGGCACTGCTTATCCCGGCGTTATTAGTA;IPDRatio=2.02
CP008925 Salmonella_enterica_subsp._enterica_serovar_Cerro_87	kinModCall	modified_base	108806	108806	24	+	.	coverage=109;context=CAGTGCCAGAACTTTTCTGTTCATTATGTATTCCCTTATGA;IPDRatio=1.47
CP008925 Salmonella_enterica_subsp._enterica_serovar_Cerro_87	kinModCall	modified_base	108809	108809	43	+	.	coverage=113;context=TGCCAGAACTTTTCTGTTCATTATGTATTCCCTTATGATAA;IPDRatio=1.88
CP008925 Salmonella_enterica_subsp._enterica_serovar_Cerro_87	kinModCall	m6A	108816	108816	59	-	.	coverage=96;context=TAAATTATTATCATAAGGGAATACATAATGAACAGAAAAGT;IPDRatio=2.50;frac=0.573;fracLow=0.405;fracUp=0.748;identificationQv=34
CP008925 Salmonella_enterica_subsp._enterica_serovar_Cerro_87	kinModCall	modified_base	108822	108822	47	+	.	coverage=110;context=CTGTTCATTATGTATTCCCTTATGATAATAATTTATATGAA;IPDRatio=1.96
CP008925 Salmonella_enterica_subsp._enterica_serovar_Cerro_87	kinModCall	modified_base	108825	108825	36	+	.	coverage=110;context=TTCATTATGTATTCCCTTATGATAATAATTTATATGAATAT;IPDRatio=1.90
CP008925 Salmonella_enterica_subsp._enterica_serovar_Cerro_87	kinModCall	modified_base	108826	108826	28	+	.	coverage=112;context=TCATTATGTATTCCCTTATGATAATAATTTATATGAATATG;IPDRatio=1.52
CP008925 Salmonella_enterica_subsp._enterica_serovar_Cerro_87	kinModCall	modified_base	108828	108828	27	+	.	coverage=115;context=ATTATGTATTCCCTTATGATAATAATTTATATGAATATGTA;IPDRatio=1.50
CP008925 Salmonella_enterica_subsp._enterica_serovar_Cerro_87	kinModCall	modified_base	108828	108828	25	-	.	coverage=100;context=TACATATTCATATAAATTATTATCATAAGGGAATACATAAT;IPDRatio=1.57
CP008925 Salmonella_enterica_subsp._enterica_serovar_Cerro_87	kinModCall	modified_base	108830	108830	39	+	.	coverage=114;context=TATGTATTCCCTTATGATAATAATTTATATGAATATGTAGC;IPDRatio=1.73
CP008925 Salmonella_enterica_subsp._enterica_serovar_Cerro_87	kinModCall	modified_base	108831	108831	41	+	.	coverage=114;context=ATGTATTCCCTTATGATAATAATTTATATGAATATGTAGCC;IPDRatio=1.73
CP008925 Salmonella_enterica_subsp._enterica_serovar_Cerro_87	kinModCall	modified_base	108833	108833	36	+	.	coverage=111;context=GTATTCCCTTATGATAATAATTTATATGAATATGTAGCCAC;IPDRatio=1.57
CP008925 Salmonella_enterica_subsp._enterica_serovar_Cerro_87	kinModCall	modified_base	108833	108833	36	-	.	coverage=91;context=GTGGCTACATATTCATATAAATTATTATCATAAGGGAATAC;IPDRatio=1.78
CP008925 Salmonella_enterica_subsp._enterica_serovar_Cerro_87	kinModCall	modified_base	108835	108835	32	-	.	coverage=105;context=AAGTGGCTACATATTCATATAAATTATTATCATAAGGGAAT;IPDRatio=1.59
CP008925 Salmonella_enterica_subsp._enterica_serovar_Cerro_87	kinModCall	modified_base	108841	108841	25	-	.	coverage=98;context=TTGTTGAAGTGGCTACATATTCATATAAATTATTATCATAA;IPDRatio=1.64
CP008925 Salmonella_enterica_subsp._enterica_serovar_Cerro_87	kinModCall	m6A	108842	108842	74	+	.	coverage=108;context=TATGATAATAATTTATATGAATATGTAGCCACTTCAACAAA;IPDRatio=2.39;frac=0.520;fracLow=0.347;fracUp=0.700;identificationQv=38
CP008925 Salmonella_enterica_subsp._enterica_serovar_Cerro_87	kinModCall	modified_base	108843	108843	31	-	.	coverage=102;context=TTTTGTTGAAGTGGCTACATATTCATATAAATTATTATCAT;IPDRatio=1.63
CP008925 Salmonella_enterica_subsp._enterica_serovar_Cerro_87	kinModCall	m6A	108845	108845	42	-	.	coverage=97;context=AGTTTTGTTGAAGTGGCTACATATTCATATAAATTATTATC;IPDRatio=1.95;frac=0.545;fracLow=0.365;fracUp=0.745;identificationQv=28
CP008925 Salmonella_enterica_subsp._enterica_serovar_Cerro_87	kinModCall	m4C	108849	108849	20	-	.	coverage=97;context=TTGTAGTTTTGTTGAAGTGGCTACATATTCATATAAATTAT;IPDRatio=1.46;frac=0.425;fracLow=0.192;fracUp=0.602;identificationQv=3
CP008925 Salmonella_enterica_subsp._enterica_serovar_Cerro_87	kinModCall	modified_base	108862	108862	29	+	.	coverage=116;context=ATATGTAGCCACTTCAACAAAACTACAAATTGATACTATTC;IPDRatio=1.54
CP008925 Salmonella_enterica_subsp._enterica_serovar_Cerro_87	kinModCall	modified_base	108863	108863	25	+	.	coverage=103;context=TATGTAGCCACTTCAACAAAACTACAAATTGATACTATTCT;IPDRatio=1.61
CP008925 Salmonella_enterica_subsp._enterica_serovar_Cerro_87	kinModCall	modified_base	108866	108866	22	-	.	coverage=101;context=CATAGAATAGTATCAATTTGTAGTTTTGTTGAAGTGGCTAC;IPDRatio=1.50
CP008925 Salmonella_enterica_subsp._enterica_serovar_Cerro_87	kinModCall	modified_base	108870	108870	31	+	.	coverage=110;context=CCACTTCAACAAAACTACAAATTGATACTATTCTATGAAGT;IPDRatio=1.54
CP008925 Salmonella_enterica_subsp._enterica_serovar_Cerro_87	kinModCall	m6A	108874	108874	49	+	.	coverage=113;context=TTCAACAAAACTACAAATTGATACTATTCTATGAAGTTCAT;IPDRatio=1.94;frac=0.296;fracLow=0.150;fracUp=0.480;identificationQv=4
CP008925 Salmonella_enterica_subsp._enterica_serovar_Cerro_87	kinModCall	modified_base	108876	108876	25	+	.	coverage=111;context=CAACAAAACTACAAATTGATACTATTCTATGAAGTTCATGG;IPDRatio=1.62
CP008925 Salmonella_enterica_subsp._enterica_serovar_Cerro_87	kinModCall	modified_base	108878	108878	31	+	.	coverage=110;context=ACAAAACTACAAATTGATACTATTCTATGAAGTTCATGGAA;IPDRatio=1.62
CP008925 Salmonella_enterica_subsp._enterica_serovar_Cerro_87	kinModCall	modified_base	108879	108879	21	+	.	coverage=112;context=CAAAACTACAAATTGATACTATTCTATGAAGTTCATGGAAT;IPDRatio=1.35
CP008925 Salmonella_enterica_subsp._enterica_serovar_Cerro_87	kinModCall	modified_base	108889	108889	27	-	.	coverage=104;context=TATTTTTTAAATTCCATGAACTTCATAGAATAGTATCAATT;IPDRatio=1.65
CP008925 Salmonella_enterica_subsp._enterica_serovar_Cerro_87	kinModCall	m6A	108907	108907	86	+	.	coverage=103;context=AAGTTCATGGAATTTAAAAAATAATATGTAACAAAGGTATT;IPDRatio=2.60;frac=0.475;fracLow=0.306;fracUp=0.649;identificationQv=50
CP008925 Salmonella_enterica_subsp._enterica_serovar_Cerro_87	kinModCall	m6A	108910	108910	39	+	.	coverage=103;context=TTCATGGAATTTAAAAAATAATATGTAACAAAGGTATTTAA;IPDRatio=1.78;frac=0.615;fracLow=0.373;fracUp=0.712;identificationQv=23
CP008925 Salmonella_enterica_subsp._enterica_serovar_Cerro_87	kinModCall	modified_base	108917	108917	37	-	.	coverage=98;context=AAATATTTTAAATACCTTTGTTACATATTATTTTTTAAATT;IPDRatio=1.79
CP008925 Salmonella_enterica_subsp._enterica_serovar_Cerro_87	kinModCall	modified_base	108919	108919	35	+	.	coverage=112;context=TTTAAAAAATAATATGTAACAAAGGTATTTAAAATATTTCA;IPDRatio=1.54
CP008925 Salmonella_enterica_subsp._enterica_serovar_Cerro_87	kinModCall	modified_base	108935	108935	27	+	.	coverage=108;context=TAACAAAGGTATTTAAAATATTTCAATTTGTTTCTGTTTGG;IPDRatio=1.52
CP008925 Salmonella_enterica_subsp._enterica_serovar_Cerro_87	kinModCall	modified_base	108937	108937	30	-	.	coverage=103;context=AACCAAACAGAAACAAATTGAAATATTTTAAATACCTTTGT;IPDRatio=1.61
CP008925 Salmonella_enterica_subsp._enterica_serovar_Cerro_87	kinModCall	modified_base	108961	108961	23	+	.	coverage=96;context=TTTGTTTCTGTTTGGTTTTTTATAATACAGGGTATATAAGT;IPDRatio=1.52
CP008925 Salmonella_enterica_subsp._enterica_serovar_Cerro_87	kinModCall	modified_base	108964	108964	23	+	.	coverage=110;context=GTTTCTGTTTGGTTTTTTATAATACAGGGTATATAAGTAAT;IPDRatio=1.44
CP008925 Salmonella_enterica_subsp._enterica_serovar_Cerro_87	kinModCall	modified_base	108969	108969	21	-	.	coverage=101;context=TTTTAATTACTTATATACCCTGTATTATAAAAAACCAAACA;IPDRatio=1.56
CP008925 Salmonella_enterica_subsp._enterica_serovar_Cerro_87	kinModCall	modified_base	108976	108976	48	+	.	coverage=110;context=TTTTTTATAATACAGGGTATATAAGTAATTAAAAATATATA;IPDRatio=1.70
CP008925 Salmonella_enterica_subsp._enterica_serovar_Cerro_87	kinModCall	modified_base	108978	108978	23	+	.	coverage=112;context=TTTTATAATACAGGGTATATAAGTAATTAAAAATATATATT;IPDRatio=1.46
CP008925 Salmonella_enterica_subsp._enterica_serovar_Cerro_87	kinModCall	m6A	108987	108987	30	+	.	coverage=109;context=ACAGGGTATATAAGTAATTAAAAATATATATTCTATAATTA;IPDRatio=1.60;frac=0.247;fracLow=0.096;fracUp=0.391;identificationQv=26
CP008925 Salmonella_enterica_subsp._enterica_serovar_Cerro_87	kinModCall	modified_base	108987	108987	22	-	.	coverage=102;context=TAATTATAGAATATATATTTTTAATTACTTATATACCCTGT;IPDRatio=1.45
CP008925 Salmonella_enterica_subsp._enterica_serovar_Cerro_87	kinModCall	m6A	108990	108990	33	+	.	coverage=107;context=GGGTATATAAGTAATTAAAAATATATATTCTATAATTATCA;IPDRatio=1.87;frac=0.531;fracLow=0.360;fracUp=0.694;identificationQv=62
CP008925 Salmonella_enterica_subsp._enterica_serovar_Cerro_87	kinModCall	m6A	108992	108992	26	+	.	coverage=111;context=GTATATAAGTAATTAAAAATATATATTCTATAATTATCATT;IPDRatio=1.51;frac=0.307;fracLow=0.117;fracUp=0.495;identificationQv=6
CP008925 Salmonella_enterica_subsp._enterica_serovar_Cerro_87	kinModCall	modified_base	108996	108996	23	+	.	coverage=110;context=ATAAGTAATTAAAAATATATATTCTATAATTATCATTTTTT;IPDRatio=1.46
CP008925 Salmonella_enterica_subsp._enterica_serovar_Cerro_87	kinModCall	m6A	108997	108997	25	-	.	coverage=100;context=TAAAAAATGATAATTATAGAATATATATTTTTAATTACTTA;IPDRatio=1.64;frac=0.459;fracLow=0.213;fracUp=0.741;identificationQv=6
CP008925 Salmonella_enterica_subsp._enterica_serovar_Cerro_87	kinModCall	modified_base	109000	109000	23	+	.	coverage=108;context=GTAATTAAAAATATATATTCTATAATTATCATTTTTTATCA;IPDRatio=1.49
CP008925 Salmonella_enterica_subsp._enterica_serovar_Cerro_87	kinModCall	modified_base	109001	109001	46	+	.	coverage=107;context=TAATTAAAAATATATATTCTATAATTATCATTTTTTATCAA;IPDRatio=1.99
CP008925 Salmonella_enterica_subsp._enterica_serovar_Cerro_87	kinModCall	modified_base	109005	109005	29	+	.	coverage=109;context=TAAAAATATATATTCTATAATTATCATTTTTTATCAATGGG;IPDRatio=1.56
CP008925 Salmonella_enterica_subsp._enterica_serovar_Cerro_87	kinModCall	m6A	109005	109005	27	-	.	coverage=104;context=CCCATTGATAAAAAATGATAATTATAGAATATATATTTTTA;IPDRatio=1.63;frac=0.124;fracLow=0.039;fracUp=0.252;identificationQv=6
CP008925 Salmonella_enterica_subsp._enterica_serovar_Cerro_87	kinModCall	modified_base	109017	109017	27	+	.	coverage=101;context=TTCTATAATTATCATTTTTTATCAATGGGTTATGTGTTTTG;IPDRatio=1.50
CP008925 Salmonella_enterica_subsp._enterica_serovar_Cerro_87	kinModCall	modified_base	109022	109022	33	-	.	coverage=102;context=CAAACCAAAACACATAACCCATTGATAAAAAATGATAATTA;IPDRatio=1.70
CP008925 Salmonella_enterica_subsp._enterica_serovar_Cerro_87	kinModCall	modified_base	109028	109028	25	+	.	coverage=106;context=TCATTTTTTATCAATGGGTTATGTGTTTTGGTTTGATGGCT;IPDRatio=1.60
CP008925 Salmonella_enterica_subsp._enterica_serovar_Cerro_87	kinModCall	m6A	109029	109029	32	-	.	coverage=99;context=CAGCCATCAAACCAAAACACATAACCCATTGATAAAAAATG;IPDRatio=1.60;frac=0.378;fracLow=0.190;fracUp=0.625;identificationQv=15
CP008925 Salmonella_enterica_subsp._enterica_serovar_Cerro_87	kinModCall	m4C	109030	109030	26	-	.	coverage=103;context=ACAGCCATCAAACCAAAACACATAACCCATTGATAAAAAAT;IPDRatio=1.65;frac=0.521;fracLow=0.287;fracUp=0.655;identificationQv=15
CP008925 Salmonella_enterica_subsp._enterica_serovar_Cerro_87	kinModCall	modified_base	109039	109039	43	+	.	coverage=110;context=CAATGGGTTATGTGTTTTGGTTTGATGGCTGTTGGTGTGAA;IPDRatio=1.83
CP008925 Salmonella_enterica_subsp._enterica_serovar_Cerro_87	kinModCall	modified_base	109048	109048	27	+	.	coverage=107;context=ATGTGTTTTGGTTTGATGGCTGTTGGTGTGAATATAATTTG;IPDRatio=1.57
CP008925 Salmonella_enterica_subsp._enterica_serovar_Cerro_87	kinModCall	m6A	109059	109059	59	+	.	coverage=103;context=TTTGATGGCTGTTGGTGTGAATATAATTTGTTTTTTATATG;IPDRatio=2.17;frac=0.897;fracLow=0.656;fracUp=1.000;identificationQv=18
CP008925 Salmonella_enterica_subsp._enterica_serovar_Cerro_87	kinModCall	modified_base	109061	109061	30	+	.	coverage=110;context=TGATGGCTGTTGGTGTGAATATAATTTGTTTTTTATATGTA;IPDRatio=1.54
CP008925 Salmonella_enterica_subsp._enterica_serovar_Cerro_87	kinModCall	m6A	109065	109065	35	-	.	coverage=90;context=CAAATACATATAAAAAACAAATTATATTCACACCAACAGCC;IPDRatio=1.83;frac=0.260;fracLow=0.135;fracUp=0.411;identificationQv=5
CP008925 Salmonella_enterica_subsp._enterica_serovar_Cerro_87	kinModCall	m6A	109067	109067	39	-	.	coverage=94;context=ATCAAATACATATAAAAAACAAATTATATTCACACCAACAG;IPDRatio=1.79;frac=0.414;fracLow=0.216;fracUp=0.585;identificationQv=18
CP008925 Salmonella_enterica_subsp._enterica_serovar_Cerro_87	kinModCall	modified_base	109069	109069	22	+	.	coverage=98;context=GTTGGTGTGAATATAATTTGTTTTTTATATGTATTTGATGC;IPDRatio=1.48
CP008925 Salmonella_enterica_subsp._enterica_serovar_Cerro_87	kinModCall	modified_base	109070	109070	46	+	.	coverage=98;context=TTGGTGTGAATATAATTTGTTTTTTATATGTATTTGATGCT;IPDRatio=2.04
CP008925 Salmonella_enterica_subsp._enterica_serovar_Cerro_87	kinModCall	modified_base	109071	109071	25	+	.	coverage=100;context=TGGTGTGAATATAATTTGTTTTTTATATGTATTTGATGCTT;IPDRatio=1.61
CP008925 Salmonella_enterica_subsp._enterica_serovar_Cerro_87	kinModCall	modified_base	109072	109072	53	+	.	coverage=103;context=GGTGTGAATATAATTTGTTTTTTATATGTATTTGATGCTTT;IPDRatio=2.02
CP008925 Salmonella_enterica_subsp._enterica_serovar_Cerro_87	kinModCall	modified_base	109075	109075	34	+	.	coverage=110;context=GTGAATATAATTTGTTTTTTATATGTATTTGATGCTTTGAT;IPDRatio=1.77
CP008925 Salmonella_enterica_subsp._enterica_serovar_Cerro_87	kinModCall	m6A	109082	109082	52	-	.	coverage=93;context=TTTCATAATCAAAGCATCAAATACATATAAAAAACAAATTA;IPDRatio=1.99;frac=0.551;fracLow=0.389;fracUp=0.781;identificationQv=11
CP008925 Salmonella_enterica_subsp._enterica_serovar_Cerro_87	kinModCall	modified_base	109094	109094	22	+	.	coverage=112;context=TATATGTATTTGATGCTTTGATTATGAAAAAGTATAAAAAA;IPDRatio=1.48
CP008925 Salmonella_enterica_subsp._enterica_serovar_Cerro_87	kinModCall	modified_base	109103	109103	29	+	.	coverage=108;context=TTGATGCTTTGATTATGAAAAAGTATAAAAAAAAACCGGCA;IPDRatio=1.62
CP008925 Salmonella_enterica_subsp._enterica_serovar_Cerro_87	kinModCall	modified_base	109109	109109	23	-	.	coverage=97;context=CATTTATGCCGGTTTTTTTTTATACTTTTTCATAATCAAAG;IPDRatio=1.54
CP008925 Salmonella_enterica_subsp._enterica_serovar_Cerro_87	kinModCall	modified_base	109129	109129	21	+	.	coverage=99;context=AAAAAAAAACCGGCATAAATGCCGGTAATGTGGGTAATGAT;IPDRatio=1.48
CP008925 Salmonella_enterica_subsp._enterica_serovar_Cerro_87	kinModCall	modified_base	109132	109132	27	+	.	coverage=100;context=AAAAAACCGGCATAAATGCCGGTAATGTGGGTAATGATAAA;IPDRatio=2.11
CP008925 Salmonella_enterica_subsp._enterica_serovar_Cerro_87	kinModCall	modified_base	109137	109137	30	-	.	coverage=96;context=TTTATTTTATCATTACCCACATTACCGGCATTTATGCCGGT;IPDRatio=1.62
CP008925 Salmonella_enterica_subsp._enterica_serovar_Cerro_87	kinModCall	modified_base	109144	109144	42	+	.	coverage=108;context=TAAATGCCGGTAATGTGGGTAATGATAAAATAAATGATAAA;IPDRatio=1.80
CP008925 Salmonella_enterica_subsp._enterica_serovar_Cerro_87	kinModCall	modified_base	109146	109146	37	-	.	coverage=93;context=CTTTTATCATTTATTTTATCATTACCCACATTACCGGCATT;IPDRatio=1.72
CP008925 Salmonella_enterica_subsp._enterica_serovar_Cerro_87	kinModCall	modified_base	109152	109152	42	+	.	coverage=104;context=GGTAATGTGGGTAATGATAAAATAAATGATAAAAGGCTAAT;IPDRatio=1.79
CP008925 Salmonella_enterica_subsp._enterica_serovar_Cerro_87	kinModCall	modified_base	109158	109158	32	-	.	coverage=95;context=TCGGTTATTAGCCTTTTATCATTTATTTTATCATTACCCAC;IPDRatio=1.59
CP008925 Salmonella_enterica_subsp._enterica_serovar_Cerro_87	kinModCall	modified_base	109160	109160	28	+	.	coverage=107;context=GGGTAATGATAAAATAAATGATAAAAGGCTAATAACCGAAT;IPDRatio=1.58
CP008925 Salmonella_enterica_subsp._enterica_serovar_Cerro_87	kinModCall	modified_base	109163	109163	34	-	.	coverage=91;context=ATGATTCGGTTATTAGCCTTTTATCATTTATTTTATCATTA;IPDRatio=1.77
CP008925 Salmonella_enterica_subsp._enterica_serovar_Cerro_87	kinModCall	m6A	109170	109170	51	+	.	coverage=107;context=AAAATAAATGATAAAAGGCTAATAACCGAATCATTCTGACA;IPDRatio=1.91;frac=0.290;fracLow=0.159;fracUp=0.462;identificationQv=5
CP008925 Salmonella_enterica_subsp._enterica_serovar_Cerro_87	kinModCall	modified_base	109175	109175	45	-	.	coverage=76;context=TTAAGTGTCAGAATGATTCGGTTATTAGCCTTTTATCATTT;IPDRatio=2.05
CP008925 Salmonella_enterica_subsp._enterica_serovar_Cerro_87	kinModCall	modified_base	109177	109177	29	-	.	coverage=94;context=CATTAAGTGTCAGAATGATTCGGTTATTAGCCTTTTATCAT;IPDRatio=1.74
CP008925 Salmonella_enterica_subsp._enterica_serovar_Cerro_87	kinModCall	m6A	109194	109194	86	+	.	coverage=105;context=ACCGAATCATTCTGACACTTAATGCTAATAAAATAAAACGC;IPDRatio=2.71;frac=0.572;fracLow=0.411;fracUp=0.748;identificationQv=44
CP008925 Salmonella_enterica_subsp._enterica_serovar_Cerro_87	kinModCall	modified_base	109205	109205	25	-	.	coverage=100;context=GCACCGCGATAGCGTTTTATTTTATTAGCATTAAGTGTCAG;IPDRatio=1.61
CP008925 Salmonella_enterica_subsp._enterica_serovar_Cerro_87	kinModCall	modified_base	109208	109208	24	-	.	coverage=97;context=TACGCACCGCGATAGCGTTTTATTTTATTAGCATTAAGTGT;IPDRatio=1.53
CP008925 Salmonella_enterica_subsp._enterica_serovar_Cerro_87	kinModCall	modified_base	109232	109232	27	+	.	coverage=103;context=CGCTATCGCGGTGCGTAAAAATAAGTTGTTCTGGTTATAGG;IPDRatio=1.52
CP008925 Salmonella_enterica_subsp._enterica_serovar_Cerro_87	kinModCall	modified_base	109249	109249	29	-	.	coverage=103;context=ACTCTGATGCAGAATAACCTATAACCAGAACAACTTATTTT;IPDRatio=1.63
CP008925 Salmonella_enterica_subsp._enterica_serovar_Cerro_87	kinModCall	modified_base	109250	109250	24	+	.	coverage=108;context=AAATAAGTTGTTCTGGTTATAGGTTATTCTGCATCAGAGTG;IPDRatio=1.53
CP008925 Salmonella_enterica_subsp._enterica_serovar_Cerro_87	kinModCall	m6A	109267	109267	155	+	.	coverage=119;context=TATAGGTTATTCTGCATCAGAGTGCGATTCAATCACCATTC;IPDRatio=8.01;frac=0.937;fracLow=0.836;fracUp=1.000;identificationQv=133
CP008925 Salmonella_enterica_subsp._enterica_serovar_Cerro_87	kinModCall	modified_base	109290	109290	29	-	.	coverage=113;context=GCTGAACCTGCTGTTAAATAAGGGAATGGTGATTGAATCGC;IPDRatio=1.62
CP008925 Salmonella_enterica_subsp._enterica_serovar_Cerro_87	kinModCall	modified_base	109302	109302	25	+	.	coverage=117;context=CCATTCCCTTATTTAACAGCAGGTTCAGCGCCAGACGCAAC;IPDRatio=1.62
CP008925 Salmonella_enterica_subsp._enterica_serovar_Cerro_87	kinModCall	modified_base	109338	109338	29	+	.	coverage=111;context=GCAACATTAACTGAGAATAAATTATTTGTGGAATGAATAAT;IPDRatio=1.61
CP008925 Salmonella_enterica_subsp._enterica_serovar_Cerro_87	kinModCall	modified_base	109378	109378	32	+	.	coverage=118;context=TCAGAACAGGTGGATAAGGTATTTCATGGTCGAAATGTGAC;IPDRatio=1.64
CP008925 Salmonella_enterica_subsp._enterica_serovar_Cerro_87	kinModCall	modified_base	109379	109379	31	+	.	coverage=118;context=CAGAACAGGTGGATAAGGTATTTCATGGTCGAAATGTGACT;IPDRatio=1.59
CP008925 Salmonella_enterica_subsp._enterica_serovar_Cerro_87	kinModCall	modified_base	109398	109398	22	+	.	coverage=116;context=ATTTCATGGTCGAAATGTGACTAATATCACATTATAATGTA;IPDRatio=1.39
CP008925 Salmonella_enterica_subsp._enterica_serovar_Cerro_87	kinModCall	modified_base	109403	109403	45	+	.	coverage=114;context=ATGGTCGAAATGTGACTAATATCACATTATAATGTAATTAA;IPDRatio=1.70
CP008925 Salmonella_enterica_subsp._enterica_serovar_Cerro_87	kinModCall	modified_base	109405	109405	28	+	.	coverage=115;context=GGTCGAAATGTGACTAATATCACATTATAATGTAATTAATG;IPDRatio=1.71
CP008925 Salmonella_enterica_subsp._enterica_serovar_Cerro_87	kinModCall	modified_base	109405	109405	58	-	.	coverage=108;context=CATTAATTACATTATAATGTGATATTAGTCACATTTCGACC;IPDRatio=2.34
CP008925 Salmonella_enterica_subsp._enterica_serovar_Cerro_87	kinModCall	modified_base	109406	109406	28	+	.	coverage=114;context=GTCGAAATGTGACTAATATCACATTATAATGTAATTAATGT;IPDRatio=1.65
CP008925 Salmonella_enterica_subsp._enterica_serovar_Cerro_87	kinModCall	modified_base	109407	109407	27	+	.	coverage=113;context=TCGAAATGTGACTAATATCACATTATAATGTAATTAATGTC;IPDRatio=1.63
CP008925 Salmonella_enterica_subsp._enterica_serovar_Cerro_87	kinModCall	modified_base	109414	109414	25	-	.	coverage=112;context=GTCATATGACATTAATTACATTATAATGTGATATTAGTCAC;IPDRatio=1.83
CP008925 Salmonella_enterica_subsp._enterica_serovar_Cerro_87	kinModCall	modified_base	109420	109420	21	-	.	coverage=114;context=ATGTAAGTCATATGACATTAATTACATTATAATGTGATATT;IPDRatio=1.41
CP008925 Salmonella_enterica_subsp._enterica_serovar_Cerro_87	kinModCall	modified_base	109425	109425	21	+	.	coverage=114;context=CACATTATAATGTAATTAATGTCATATGACTTACATCACAA;IPDRatio=1.51
CP008925 Salmonella_enterica_subsp._enterica_serovar_Cerro_87	kinModCall	modified_base	109434	109434	45	+	.	coverage=112;context=ATGTAATTAATGTCATATGACTTACATCACAAAAGCGGAGT;IPDRatio=1.97
CP008925 Salmonella_enterica_subsp._enterica_serovar_Cerro_87	kinModCall	modified_base	109434	109434	21	-	.	coverage=103;context=ACTCCGCTTTTGTGATGTAAGTCATATGACATTAATTACAT;IPDRatio=1.53
CP008925 Salmonella_enterica_subsp._enterica_serovar_Cerro_87	kinModCall	modified_base	109435	109435	22	-	.	coverage=110;context=TACTCCGCTTTTGTGATGTAAGTCATATGACATTAATTACA;IPDRatio=1.39
CP008925 Salmonella_enterica_subsp._enterica_serovar_Cerro_87	kinModCall	modified_base	109436	109436	22	-	.	coverage=112;context=TTACTCCGCTTTTGTGATGTAAGTCATATGACATTAATTAC;IPDRatio=1.44
CP008925 Salmonella_enterica_subsp._enterica_serovar_Cerro_87	kinModCall	modified_base	109439	109439	21	+	.	coverage=115;context=ATTAATGTCATATGACTTACATCACAAAAGCGGAGTAAAGT;IPDRatio=1.48
CP008925 Salmonella_enterica_subsp._enterica_serovar_Cerro_87	kinModCall	modified_base	109456	109456	25	-	.	coverage=110;context=TCCTCCCTGGTACTCAAACTTTACTCCGCTTTTGTGATGTA;IPDRatio=1.59
CP008925 Salmonella_enterica_subsp._enterica_serovar_Cerro_87	kinModCall	modified_base	109457	109457	26	-	.	coverage=106;context=GTCCTCCCTGGTACTCAAACTTTACTCCGCTTTTGTGATGT;IPDRatio=1.53
CP008925 Salmonella_enterica_subsp._enterica_serovar_Cerro_87	kinModCall	modified_base	109471	109471	32	-	.	coverage=115;context=CTACGGGTGGCGTTGTCCTCCCTGGTACTCAAACTTTACTC;IPDRatio=1.71
CP008925 Salmonella_enterica_subsp._enterica_serovar_Cerro_87	kinModCall	modified_base	109495	109495	26	-	.	coverage=106;context=CATAACGCTAATTTACCGCCCATGCTACGGGTGGCGTTGTC;IPDRatio=1.59
CP008925 Salmonella_enterica_subsp._enterica_serovar_Cerro_87	kinModCall	modified_base	109507	109507	29	-	.	coverage=110;context=GTATAAAAAACCCATAACGCTAATTTACCGCCCATGCTACG;IPDRatio=1.63
CP008925 Salmonella_enterica_subsp._enterica_serovar_Cerro_87	kinModCall	modified_base	109518	109518	23	-	.	coverage=102;context=AGCCACAAAAGGTATAAAAAACCCATAACGCTAATTTACCG;IPDRatio=1.51
CP008925 Salmonella_enterica_subsp._enterica_serovar_Cerro_87	kinModCall	modified_base	109520	109520	31	+	.	coverage=104;context=GTAAATTAGCGTTATGGGTTTTTTATACCTTTTGTGGCTAC;IPDRatio=1.61
CP008925 Salmonella_enterica_subsp._enterica_serovar_Cerro_87	kinModCall	modified_base	109622	109622	23	-	.	coverage=103;context=CCATTTTTCCGTTGCGCTGCCAGGAGTGCTGATTGGGCCGA;IPDRatio=1.58
CP008925 Salmonella_enterica_subsp._enterica_serovar_Cerro_87	kinModCall	modified_base	109665	109665	44	+	.	coverage=116;context=TAACGCGCTTTCGCTGGGCGTCGTCTGGCTTATTCTGGGGT;IPDRatio=2.08
CP008925 Salmonella_enterica_subsp._enterica_serovar_Cerro_87	kinModCall	modified_base	109691	109691	21	-	.	coverage=114;context=GCGAGGCCGGGTGTACCAGGCAATACACCCCAGAATAAGCC;IPDRatio=1.46
CP008925 Salmonella_enterica_subsp._enterica_serovar_Cerro_87	kinModCall	modified_base	109692	109692	25	+	.	coverage=112;context=GCTTATTCTGGGGTGTATTGCCTGGTACACCCGGCCTCGCA;IPDRatio=1.58
CP008925 Salmonella_enterica_subsp._enterica_serovar_Cerro_87	kinModCall	modified_base	109697	109697	45	+	.	coverage=109;context=TTCTGGGGTGTATTGCCTGGTACACCCGGCCTCGCAAAAAC;IPDRatio=1.85
CP008925 Salmonella_enterica_subsp._enterica_serovar_Cerro_87	kinModCall	modified_base	109703	109703	23	+	.	coverage=98;context=GGTGTATTGCCTGGTACACCCGGCCTCGCAAAAACAGGGCT;IPDRatio=1.52
CP008925 Salmonella_enterica_subsp._enterica_serovar_Cerro_87	kinModCall	modified_base	109704	109704	22	+	.	coverage=107;context=GTGTATTGCCTGGTACACCCGGCCTCGCAAAAACAGGGCTT;IPDRatio=1.84
CP008925 Salmonella_enterica_subsp._enterica_serovar_Cerro_87	kinModCall	modified_base	109708	109708	25	-	.	coverage=112;context=GGATAAGCCCTGTTTTTGCGAGGCCGGGTGTACCAGGCAAT;IPDRatio=1.54
CP008925 Salmonella_enterica_subsp._enterica_serovar_Cerro_87	kinModCall	m6A	109766	109766	30	+	.	coverage=121;context=AAACGCGCAAGCACGCAGGGATGTAAAGTGGTGGCGGATAT;IPDRatio=1.64;frac=0.327;fracLow=0.162;fracUp=0.525;identificationQv=10
CP008925 Salmonella_enterica_subsp._enterica_serovar_Cerro_87	kinModCall	modified_base	109772	109772	22	+	.	coverage=118;context=GCAAGCACGCAGGGATGTAAAGTGGTGGCGGATATGTCAGG;IPDRatio=1.39
CP008925 Salmonella_enterica_subsp._enterica_serovar_Cerro_87	kinModCall	modified_base	109789	109789	23	+	.	coverage=127;context=TAAAGTGGTGGCGGATATGTCAGGATAGCGAACCCTGTGCT;IPDRatio=1.60
CP008925 Salmonella_enterica_subsp._enterica_serovar_Cerro_87	kinModCall	modified_base	109841	109841	21	-	.	coverage=116;context=CCTGAGTCCATACGCCCTCTCTTTATAGCAGACCATTTTTA;IPDRatio=1.54
CP008925 Salmonella_enterica_subsp._enterica_serovar_Cerro_87	kinModCall	modified_base	109847	109847	25	-	.	coverage=115;context=CAGTATCCTGAGTCCATACGCCCTCTCTTTATAGCAGACCA;IPDRatio=1.58
CP008925 Salmonella_enterica_subsp._enterica_serovar_Cerro_87	kinModCall	modified_base	109861	109861	27	+	.	coverage=118;context=GAGAGGGCGTATGGACTCAGGATACTGGCAATCGCAGTTTG;IPDRatio=1.59
CP008925 Salmonella_enterica_subsp._enterica_serovar_Cerro_87	kinModCall	modified_base	109908	109908	22	-	.	coverage=123;context=GTCATGGGCGGCATCCTGTTCCTGGTGGTGGTGACGTAGCC;IPDRatio=1.45
CP008925 Salmonella_enterica_subsp._enterica_serovar_Cerro_87	kinModCall	modified_base	109981	109981	61	+	.	coverage=131;context=GCAAACGCTGGGGGAAAACGTTCCTGTCGACTGGCTGGTGG;IPDRatio=2.50
CP008925 Salmonella_enterica_subsp._enterica_serovar_Cerro_87	kinModCall	modified_base	109981	109981	34	-	.	coverage=124;context=CCACCAGCCAGTCGACAGGAACGTTTTCCCCCAGCGTTTGC;IPDRatio=1.75
CP008925 Salmonella_enterica_subsp._enterica_serovar_Cerro_87	kinModCall	m6A	109982	109982	138	-	.	coverage=126;context=ACCACCAGCCAGTCGACAGGAACGTTTTCCCCCAGCGTTTG;IPDRatio=6.52;frac=0.837;fracLow=0.691;fracUp=0.954;identificationQv=114
CP008925 Salmonella_enterica_subsp._enterica_serovar_Cerro_87	kinModCall	modified_base	109983	109983	22	-	.	coverage=110;context=CACCACCAGCCAGTCGACAGGAACGTTTTCCCCCAGCGTTT;IPDRatio=1.79
CP008925 Salmonella_enterica_subsp._enterica_serovar_Cerro_87	kinModCall	m4C	109986	109986	25	-	.	coverage=127;context=TAGCACCACCAGCCAGTCGACAGGAACGTTTTCCCCCAGCG;IPDRatio=1.54;frac=0.671;fracLow=0.412;fracUp=0.864;identificationQv=26
CP008925 Salmonella_enterica_subsp._enterica_serovar_Cerro_87	kinModCall	modified_base	110002	110002	23	+	.	coverage=130;context=TCCTGTCGACTGGCTGGTGGTGCTATCGGCATGTTATTTCC;IPDRatio=1.43
CP008925 Salmonella_enterica_subsp._enterica_serovar_Cerro_87	kinModCall	modified_base	110011	110011	46	+	.	coverage=134;context=CTGGCTGGTGGTGCTATCGGCATGTTATTTCCATGACATCG;IPDRatio=1.96
CP008925 Salmonella_enterica_subsp._enterica_serovar_Cerro_87	kinModCall	modified_base	110012	110012	38	+	.	coverage=136;context=TGGCTGGTGGTGCTATCGGCATGTTATTTCCATGACATCGT;IPDRatio=1.62
CP008925 Salmonella_enterica_subsp._enterica_serovar_Cerro_87	kinModCall	modified_base	110015	110015	21	+	.	coverage=133;context=CTGGTGGTGCTATCGGCATGTTATTTCCATGACATCGTCAG;IPDRatio=1.43
CP008925 Salmonella_enterica_subsp._enterica_serovar_Cerro_87	kinModCall	modified_base	110018	110018	29	-	.	coverage=124;context=AGGCTGACGATGTCATGGAAATAACATGCCGATAGCACCAC;IPDRatio=1.60
CP008925 Salmonella_enterica_subsp._enterica_serovar_Cerro_87	kinModCall	m6A	110029	110029	47	-	.	coverage=130;context=GATTTTTCGCCAGGCTGACGATGTCATGGAAATAACATGCC;IPDRatio=1.89;frac=0.345;fracLow=0.229;fracUp=0.466;identificationQv=16
CP008925 Salmonella_enterica_subsp._enterica_serovar_Cerro_87	kinModCall	m4C	110033	110033	52	+	.	coverage=135;context=TGTTATTTCCATGACATCGTCAGCCTGGCGAAAAATCATCC;IPDRatio=2.01;frac=0.598;fracLow=0.403;fracUp=0.857;identificationQv=53
CP008925 Salmonella_enterica_subsp._enterica_serovar_Cerro_87	kinModCall	modified_base	110072	110072	24	+	.	coverage=141;context=CCGCAGCGGCATCGTTCTTCCATTCTGGCGGCGGCAGAAAC;IPDRatio=1.44
CP008925 Salmonella_enterica_subsp._enterica_serovar_Cerro_87	kinModCall	modified_base	110099	110099	42	-	.	coverage=131;context=GGAAAATCCCGCAGAAAAATACGTCGGGTTTCTGCCGCCGC;IPDRatio=1.88
CP008925 Salmonella_enterica_subsp._enterica_serovar_Cerro_87	kinModCall	modified_base	110101	110101	27	-	.	coverage=129;context=CAGGAAAATCCCGCAGAAAAATACGTCGGGTTTCTGCCGCC;IPDRatio=1.46
CP008925 Salmonella_enterica_subsp._enterica_serovar_Cerro_87	kinModCall	m4C	110154	110154	52	+	.	coverage=132;context=AAAAACTGGCGGGCATTTGTCATGCTATCGAAGCGCATAGC;IPDRatio=1.94;frac=1.000;fracLow=0.995;fracUp=1.000;identificationQv=8
CP008925 Salmonella_enterica_subsp._enterica_serovar_Cerro_87	kinModCall	m6A	110206	110206	177	+	.	coverage=146;context=AATTGCGCCTACCACGCCAGAGGCAAAAATCGTGCAGGATG;IPDRatio=7.17;frac=0.928;fracLow=0.823;fracUp=1.000;identificationQv=162
CP008925 Salmonella_enterica_subsp._enterica_serovar_Cerro_87	kinModCall	modified_base	110255	110255	26	+	.	coverage=133;context=CTGGAGGCGTTGGGCGCCATTGGTCTGGCGCGGGTCTTCGC;IPDRatio=1.60
CP008925 Salmonella_enterica_subsp._enterica_serovar_Cerro_87	kinModCall	m6A	110317	110317	196	+	.	coverage=128;context=CGCGCTGTTTGATGCCGACGATCCCTTTGCCGACAGACGGC;IPDRatio=6.45;frac=1.000;fracLow=0.936;fracUp=1.000;identificationQv=182
CP008925 Salmonella_enterica_subsp._enterica_serovar_Cerro_87	kinModCall	m6A	110318	110318	204	-	.	coverage=120;context=GGCCGTCTGTCGGCAAAGGGATCGTCGGCATCAAACAGCGC;IPDRatio=7.55;frac=1.000;fracLow=0.962;fracUp=1.000;identificationQv=189
CP008925 Salmonella_enterica_subsp._enterica_serovar_Cerro_87	kinModCall	m6A	110323	110323	60	-	.	coverage=121;context=TAAGAGGCCGTCTGTCGGCAAAGGGATCGTCGGCATCAAAC;IPDRatio=2.11;frac=0.333;fracLow=0.135;fracUp=0.490;identificationQv=21
CP008925 Salmonella_enterica_subsp._enterica_serovar_Cerro_87	kinModCall	modified_base	110339	110339	26	-	.	coverage=121;context=GCGAATTGCTTATCGTTAAGAGGCCGTCTGTCGGCAAAGGG;IPDRatio=1.50
CP008925 Salmonella_enterica_subsp._enterica_serovar_Cerro_87	kinModCall	modified_base	110343	110343	32	+	.	coverage=124;context=TTGCCGACAGACGGCCTCTTAACGATAAGCAATTCGCGCTC;IPDRatio=1.62
CP008925 Salmonella_enterica_subsp._enterica_serovar_Cerro_87	kinModCall	modified_base	110354	110354	22	-	.	coverage=121;context=TGAAAATGGTCGAGCGCGAATTGCTTATCGTTAAGAGGCCG;IPDRatio=1.44
CP008925 Salmonella_enterica_subsp._enterica_serovar_Cerro_87	kinModCall	modified_base	110355	110355	23	-	.	coverage=118;context=TTGAAAATGGTCGAGCGCGAATTGCTTATCGTTAAGAGGCC;IPDRatio=1.44
CP008925 Salmonella_enterica_subsp._enterica_serovar_Cerro_87	kinModCall	modified_base	110368	110368	28	-	.	coverage=122;context=TCAGCAGTTTGGTTTGAAAATGGTCGAGCGCGAATTGCTTA;IPDRatio=1.66
CP008925 Salmonella_enterica_subsp._enterica_serovar_Cerro_87	kinModCall	modified_base	110384	110384	24	+	.	coverage=126;context=GACCATTTTCAAACCAAACTGCTGAAACTGCCGCTGACGAT;IPDRatio=1.56
CP008925 Salmonella_enterica_subsp._enterica_serovar_Cerro_87	kinModCall	modified_base	110413	110413	33	+	.	coverage=125;context=GCCGCTGACGATGCAGACCGAACGGGGCAAGTCCCTGGCGC;IPDRatio=1.75
CP008925 Salmonella_enterica_subsp._enterica_serovar_Cerro_87	kinModCall	m4C	110425	110425	21	+	.	coverage=124;context=GCAGACCGAACGGGGCAAGTCCCTGGCGCAGCGTAATGCGG;IPDRatio=1.44;frac=0.518;fracLow=0.341;fracUp=0.721;identificationQv=29
CP008925 Salmonella_enterica_subsp._enterica_serovar_Cerro_87	kinModCall	m4C	110427	110427	30	+	.	coverage=120;context=AGACCGAACGGGGCAAGTCCCTGGCGCAGCGTAATGCGGAT;IPDRatio=1.70;frac=0.402;fracLow=0.206;fracUp=0.603;identificationQv=19
CP008925 Salmonella_enterica_subsp._enterica_serovar_Cerro_87	kinModCall	modified_base	110447	110447	30	+	.	coverage=122;context=CTGGCGCAGCGTAATGCGGATTTTCTGGTGTCGTACATGGC;IPDRatio=1.58
CP008925 Salmonella_enterica_subsp._enterica_serovar_Cerro_87	kinModCall	m4C	110532	110532	57	-	.	coverage=118;context=CAGGGGTTACTGATGCGTAGCAAACATCTGGATGACCGCCT;IPDRatio=2.23;frac=0.506;fracLow=0.326;fracUp=0.670;identificationQv=22
CP008925 Salmonella_enterica_subsp._enterica_serovar_Cerro_87	kinModCall	modified_base	110543	110543	28	+	.	coverage=120;context=CAGATGTTTGCTACGCATCAGTAACCCCTGTCGCTGAAACG;IPDRatio=1.60
CP008925 Salmonella_enterica_subsp._enterica_serovar_Cerro_87	kinModCall	modified_base	110564	110564	22	-	.	coverage=117;context=AACATAAAATGACGCGGTTTACGTTTCAGCGACAGGGGTTA;IPDRatio=1.57
CP008925 Salmonella_enterica_subsp._enterica_serovar_Cerro_87	kinModCall	modified_base	110579	110579	37	+	.	coverage=116;context=AAACGTAAACCGCGTCATTTTATGTTAGTCTGTCGGCAATT;IPDRatio=1.83
CP008925 Salmonella_enterica_subsp._enterica_serovar_Cerro_87	kinModCall	modified_base	110597	110597	40	+	.	coverage=120;context=TTTATGTTAGTCTGTCGGCAATTATTTTTGGCCGGTTAAAT;IPDRatio=1.67
CP008925 Salmonella_enterica_subsp._enterica_serovar_Cerro_87	kinModCall	modified_base	110603	110603	32	+	.	coverage=122;context=TTAGTCTGTCGGCAATTATTTTTGGCCGGTTAAATGTATGC;IPDRatio=1.58
CP008925 Salmonella_enterica_subsp._enterica_serovar_Cerro_87	kinModCall	modified_base	110616	110616	27	-	.	coverage=119;context=GAAATATTTTCCTGCATACATTTAACCGGCCAAAAATAATT;IPDRatio=1.52
CP008925 Salmonella_enterica_subsp._enterica_serovar_Cerro_87	kinModCall	modified_base	110622	110622	25	-	.	coverage=113;context=GTTACTGAAATATTTTCCTGCATACATTTAACCGGCCAAAA;IPDRatio=1.66
CP008925 Salmonella_enterica_subsp._enterica_serovar_Cerro_87	kinModCall	modified_base	110625	110625	22	-	.	coverage=116;context=TGTGTTACTGAAATATTTTCCTGCATACATTTAACCGGCCA;IPDRatio=1.49
CP008925 Salmonella_enterica_subsp._enterica_serovar_Cerro_87	kinModCall	modified_base	110627	110627	34	+	.	coverage=121;context=GCCGGTTAAATGTATGCAGGAAAATATTTCAGTAACACACG;IPDRatio=1.59
CP008925 Salmonella_enterica_subsp._enterica_serovar_Cerro_87	kinModCall	modified_base	110630	110630	22	+	.	coverage=121;context=GGTTAAATGTATGCAGGAAAATATTTCAGTAACACACGCCC;IPDRatio=1.44
CP008925 Salmonella_enterica_subsp._enterica_serovar_Cerro_87	kinModCall	modified_base	110634	110634	21	-	.	coverage=117;context=TTCCGGGCGTGTGTTACTGAAATATTTTCCTGCATACATTT;IPDRatio=1.40
CP008925 Salmonella_enterica_subsp._enterica_serovar_Cerro_87	kinModCall	modified_base	110645	110645	41	-	.	coverage=112;context=CGGCGATGAGGTTCCGGGCGTGTGTTACTGAAATATTTTCC;IPDRatio=1.88
CP008925 Salmonella_enterica_subsp._enterica_serovar_Cerro_87	kinModCall	m6A	110683	110683	171	+	.	coverage=120;context=CCGACGACGCCGGAAGCGAGATCCAGGCGATGCTGAGTCAA;IPDRatio=5.37;frac=1.000;fracLow=1.000;fracUp=1.000;identificationQv=133
CP008925 Salmonella_enterica_subsp._enterica_serovar_Cerro_87	kinModCall	m6A	110684	110684	165	-	.	coverage=111;context=ATTGACTCAGCATCGCCTGGATCTCGCTTCCGGCGTCGTCG;IPDRatio=7.77;frac=0.983;fracLow=0.918;fracUp=0.986;identificationQv=164
CP008925 Salmonella_enterica_subsp._enterica_serovar_Cerro_87	kinModCall	modified_base	110714	110714	43	-	.	coverage=106;context=CCAGCGTTTTAACATCATAGATTTCCAGCAATTGACTCAGC;IPDRatio=1.95
CP008925 Salmonella_enterica_subsp._enterica_serovar_Cerro_87	kinModCall	modified_base	110722	110722	27	-	.	coverage=97;context=GTGCGCCACCAGCGTTTTAACATCATAGATTTCCAGCAATT;IPDRatio=1.69
CP008925 Salmonella_enterica_subsp._enterica_serovar_Cerro_87	kinModCall	modified_base	110725	110725	35	-	.	coverage=91;context=AAGGTGCGCCACCAGCGTTTTAACATCATAGATTTCCAGCA;IPDRatio=1.83
CP008925 Salmonella_enterica_subsp._enterica_serovar_Cerro_87	kinModCall	modified_base	110726	110726	73	-	.	coverage=98;context=TAAGGTGCGCCACCAGCGTTTTAACATCATAGATTTCCAGC;IPDRatio=2.59
CP008925 Salmonella_enterica_subsp._enterica_serovar_Cerro_87	kinModCall	modified_base	110727	110727	29	-	.	coverage=101;context=TTAAGGTGCGCCACCAGCGTTTTAACATCATAGATTTCCAG;IPDRatio=1.66
CP008925 Salmonella_enterica_subsp._enterica_serovar_Cerro_87	kinModCall	modified_base	110743	110743	27	+	.	coverage=111;context=TTAAAACGCTGGTGGCGCACCTTAACGGCCTGGGCGAACAG;IPDRatio=1.62
CP008925 Salmonella_enterica_subsp._enterica_serovar_Cerro_87	kinModCall	m4C	110774	110774	45	+	.	coverage=108;context=GGGCGAACAGCACTGGAGCCCGGCCATCTTAAAGCGCGTAA;IPDRatio=1.89;frac=0.764;fracLow=0.465;fracUp=1.000;identificationQv=11
CP008925 Salmonella_enterica_subsp._enterica_serovar_Cerro_87	kinModCall	modified_base	110830	110830	23	-	.	coverage=93;context=TGTTTTAAGACAGGTGAGTTCATTGTCGCTCAAACGATGCC;IPDRatio=1.49
CP008925 Salmonella_enterica_subsp._enterica_serovar_Cerro_87	kinModCall	m4C	110833	110833	61	+	.	coverage=98;context=ATCGTTTGAGCGACAATGAACTCACCTGTCTTAAAACAGAG;IPDRatio=2.78;frac=0.506;fracLow=0.347;fracUp=0.665;identificationQv=11
CP008925 Salmonella_enterica_subsp._enterica_serovar_Cerro_87	kinModCall	m6A	110852	110852	156	+	.	coverage=105;context=ACTCACCTGTCTTAAAACAGAGTTGCCGACGCCGCCAGCGC;IPDRatio=6.25;frac=1.000;fracLow=1.000;fracUp=1.000;identificationQv=117
CP008925 Salmonella_enterica_subsp._enterica_serovar_Cerro_87	kinModCall	modified_base	110873	110873	22	+	.	coverage=107;context=GTTGCCGACGCCGCCAGCGCATCATCCGCATTACGCCTTTC;IPDRatio=1.47
CP008925 Salmonella_enterica_subsp._enterica_serovar_Cerro_87	kinModCall	modified_base	110883	110883	22	-	.	coverage=96;context=TCGATAAAACGAAAGGCGTAATGCGGATGATGCGCTGGCGG;IPDRatio=1.61
CP008925 Salmonella_enterica_subsp._enterica_serovar_Cerro_87	kinModCall	m6A	110903	110903	138	+	.	coverage=103;context=TTACGCCTTTCGTTTTATCGATCTTTTCGCGGGCATCGGCG;IPDRatio=7.53;frac=0.999;fracLow=0.888;fracUp=1.000;identificationQv=112
CP008925 Salmonella_enterica_subsp._enterica_serovar_Cerro_87	kinModCall	m6A	110904	110904	151	-	.	coverage=98;context=CCGCCGATGCCCGCGAAAAGATCGATAAAACGAAAGGCGTA;IPDRatio=5.97;frac=1.000;fracLow=0.908;fracUp=1.000;identificationQv=115
CP008925 Salmonella_enterica_subsp._enterica_serovar_Cerro_87	kinModCall	modified_base	110965	110965	44	+	.	coverage=110;context=CGATAGGCGGACAGTGCGTGTTTACCAGCGAATGGAATAAG;IPDRatio=2.01
CP008925 Salmonella_enterica_subsp._enterica_serovar_Cerro_87	kinModCall	modified_base	110993	110993	22	-	.	coverage=95;context=AGTTCGCTTTATATGTCCGTACCGCGTGCTTATTCCATTCG;IPDRatio=1.62
CP008925 Salmonella_enterica_subsp._enterica_serovar_Cerro_87	kinModCall	modified_base	110996	110996	21	+	.	coverage=100;context=ATGGAATAAGCACGCGGTACGGACATATAAAGCGAACTATT;IPDRatio=1.46
CP008925 Salmonella_enterica_subsp._enterica_serovar_Cerro_87	kinModCall	modified_base	110998	110998	29	+	.	coverage=106;context=GGAATAAGCACGCGGTACGGACATATAAAGCGAACTATTTT;IPDRatio=1.62
CP008925 Salmonella_enterica_subsp._enterica_serovar_Cerro_87	kinModCall	modified_base	111006	111006	27	-	.	coverage=94;context=GGATCGCAAAAATAGTTCGCTTTATATGTCCGTACCGCGTG;IPDRatio=1.64
CP008925 Salmonella_enterica_subsp._enterica_serovar_Cerro_87	kinModCall	modified_base	111008	111008	24	+	.	coverage=105;context=CGCGGTACGGACATATAAAGCGAACTATTTTTGCGATCCGC;IPDRatio=1.40
CP008925 Salmonella_enterica_subsp._enterica_serovar_Cerro_87	kinModCall	modified_base	111015	111015	26	-	.	coverage=84;context=TGTTGCAGCGGATCGCAAAAATAGTTCGCTTTATATGTCCG;IPDRatio=1.56
CP008925 Salmonella_enterica_subsp._enterica_serovar_Cerro_87	kinModCall	m6A	111019	111019	29	-	.	coverage=92;context=GTGATGTTGCAGCGGATCGCAAAAATAGTTCGCTTTATATG;IPDRatio=1.60;frac=0.238;fracLow=0.055;fracUp=0.404;identificationQv=12
CP008925 Salmonella_enterica_subsp._enterica_serovar_Cerro_87	kinModCall	m6A	111023	111023	183	+	.	coverage=106;context=TAAAGCGAACTATTTTTGCGATCCGCTGCAACATCACTTTA;IPDRatio=8.15;frac=1.000;fracLow=0.949;fracUp=1.000;identificationQv=156
CP008925 Salmonella_enterica_subsp._enterica_serovar_Cerro_87	kinModCall	m6A	111024	111024	162	-	.	coverage=96;context=TTAAAGTGATGTTGCAGCGGATCGCAAAAATAGTTCGCTTT;IPDRatio=7.78;frac=1.000;fracLow=0.924;fracUp=1.000;identificationQv=179
CP008925 Salmonella_enterica_subsp._enterica_serovar_Cerro_87	kinModCall	modified_base	111035	111035	21	+	.	coverage=101;context=TTTTTGCGATCCGCTGCAACATCACTTTAATGAAGATATCC;IPDRatio=1.37
CP008925 Salmonella_enterica_subsp._enterica_serovar_Cerro_87	kinModCall	modified_base	111037	111037	29	+	.	coverage=106;context=TTTGCGATCCGCTGCAACATCACTTTAATGAAGATATCCGC;IPDRatio=1.69
CP008925 Salmonella_enterica_subsp._enterica_serovar_Cerro_87	kinModCall	modified_base	111046	111046	28	-	.	coverage=92;context=CGTGATATCGCGGATATCTTCATTAAAGTGATGTTGCAGCG;IPDRatio=1.73
CP008925 Salmonella_enterica_subsp._enterica_serovar_Cerro_87	kinModCall	modified_base	111053	111053	25	-	.	coverage=92;context=GGCTCAACGTGATATCGCGGATATCTTCATTAAAGTGATGT;IPDRatio=1.55
CP008925 Salmonella_enterica_subsp._enterica_serovar_Cerro_87	kinModCall	modified_base	111066	111066	21	-	.	coverage=91;context=ACCCCTTCCCGGTGGCTCAACGTGATATCGCGGATATCTTC;IPDRatio=1.50
CP008925 Salmonella_enterica_subsp._enterica_serovar_Cerro_87	kinModCall	modified_base	111107	111107	21	+	.	coverage=117;context=CAGCGATGATGAGGCGGCGGAACACATTCGCCAGCATATTC;IPDRatio=1.43
CP008925 Salmonella_enterica_subsp._enterica_serovar_Cerro_87	kinModCall	modified_base	111132	111132	32	+	.	coverage=112;context=ATTCGCCAGCATATTCCGCAACATGATGTTCTGTTGGCGGG;IPDRatio=1.70
CP008925 Salmonella_enterica_subsp._enterica_serovar_Cerro_87	kinModCall	modified_base	111143	111143	27	-	.	coverage=101;context=GACAGGGAAAGCCCGCCAACAGAACATCATGTTGCGGAATA;IPDRatio=1.62
CP008925 Salmonella_enterica_subsp._enterica_serovar_Cerro_87	kinModCall	m4C	111163	111163	33	+	.	coverage=122;context=TGTTGGCGGGCTTTCCCTGTCAGCCATTTTCTCTGGCGGGC;IPDRatio=1.66;frac=0.305;fracLow=0.141;fracUp=0.472;identificationQv=12
CP008925 Salmonella_enterica_subsp._enterica_serovar_Cerro_87	kinModCall	modified_base	111166	111166	21	-	.	coverage=102;context=AACGCCCGCCAGAGAAAATGGCTGACAGGGAAAGCCCGCCA;IPDRatio=1.47
CP008925 Salmonella_enterica_subsp._enterica_serovar_Cerro_87	kinModCall	m6A	111174	111174	171	-	.	coverage=114;context=TTCTTGGAAACGCCCGCCAGAGAAAATGGCTGACAGGGAAA;IPDRatio=8.00;frac=1.000;fracLow=0.912;fracUp=1.000;identificationQv=169
CP008925 Salmonella_enterica_subsp._enterica_serovar_Cerro_87	kinModCall	modified_base	111184	111184	27	+	.	coverage=120;context=AGCCATTTTCTCTGGCGGGCGTTTCCAAGAAAAATGCGCTG;IPDRatio=1.55
CP008925 Salmonella_enterica_subsp._enterica_serovar_Cerro_87	kinModCall	modified_base	111251	111251	22	-	.	coverage=111;context=CAATAATTCTTACGACATCAAAAAATAACGTCCCCTGAGTC;IPDRatio=1.43
CP008925 Salmonella_enterica_subsp._enterica_serovar_Cerro_87	kinModCall	modified_base	111254	111254	24	+	.	coverage=119;context=TCAGGGGACGTTATTTTTTGATGTCGTAAGAATTATTGACG;IPDRatio=1.51
CP008925 Salmonella_enterica_subsp._enterica_serovar_Cerro_87	kinModCall	modified_base	111268	111268	21	+	.	coverage=120;context=TTTTTGATGTCGTAAGAATTATTGACGCTCGCCGCCCCGCG;IPDRatio=1.35
CP008925 Salmonella_enterica_subsp._enterica_serovar_Cerro_87	kinModCall	modified_base	111269	111269	41	-	.	coverage=110;context=GCGCGGGGCGGCGAGCGTCAATAATTCTTACGACATCAAAA;IPDRatio=1.64
CP008925 Salmonella_enterica_subsp._enterica_serovar_Cerro_87	kinModCall	modified_base	111270	111270	32	-	.	coverage=114;context=AGCGCGGGGCGGCGAGCGTCAATAATTCTTACGACATCAAA;IPDRatio=1.59
CP008925 Salmonella_enterica_subsp._enterica_serovar_Cerro_87	kinModCall	modified_base	111303	111303	22	+	.	coverage=122;context=CCCGCGCTGTTTGTGCTGGAAAATGTGAAAAACCTTAAAAG;IPDRatio=1.40
CP008925 Salmonella_enterica_subsp._enterica_serovar_Cerro_87	kinModCall	m6A	111324	111324	42	-	.	coverage=116;context=AAGGTGTTGCCCTGGTCGTGACTTTTAAGGTTTTTCACATT;IPDRatio=1.91;frac=0.305;fracLow=0.164;fracUp=0.451;identificationQv=8
CP008925 Salmonella_enterica_subsp._enterica_serovar_Cerro_87	kinModCall	modified_base	111325	111325	24	+	.	coverage=126;context=ATGTGAAAAACCTTAAAAGTCACGACCAGGGCAACACCTTC;IPDRatio=1.56
CP008925 Salmonella_enterica_subsp._enterica_serovar_Cerro_87	kinModCall	modified_base	111328	111328	32	+	.	coverage=126;context=TGAAAAACCTTAAAAGTCACGACCAGGGCAACACCTTCCGC;IPDRatio=1.64
CP008925 Salmonella_enterica_subsp._enterica_serovar_Cerro_87	kinModCall	m4C	111334	111334	39	-	.	coverage=112;context=AATAATGCGGAAGGTGTTGCCCTGGTCGTGACTTTTAAGGT;IPDRatio=1.86;frac=0.789;fracLow=0.599;fracUp=1.000;identificationQv=32
CP008925 Salmonella_enterica_subsp._enterica_serovar_Cerro_87	kinModCall	m6A	111343	111343	51	-	.	coverage=108;context=CGTTTGCATAATAATGCGGAAGGTGTTGCCCTGGTCGTGAC;IPDRatio=2.87;frac=0.404;fracLow=0.273;fracUp=0.563;identificationQv=7
CP008925 Salmonella_enterica_subsp._enterica_serovar_Cerro_87	kinModCall	m6A	111349	111349	26	+	.	coverage=120;context=ACCAGGGCAACACCTTCCGCATTATTATGCAAACGCTCGAT;IPDRatio=1.47;frac=0.107;fracLow=0.000;fracUp=0.227;identificationQv=6
CP008925 Salmonella_enterica_subsp._enterica_serovar_Cerro_87	kinModCall	modified_base	111356	111356	26	-	.	coverage=116;context=CCAGTTCATCGAGCGTTTGCATAATAATGCGGAAGGTGTTG;IPDRatio=1.53
CP008925 Salmonella_enterica_subsp._enterica_serovar_Cerro_87	kinModCall	modified_base	111357	111357	31	-	.	coverage=113;context=CCCAGTTCATCGAGCGTTTGCATAATAATGCGGAAGGTGTT;IPDRatio=1.66
CP008925 Salmonella_enterica_subsp._enterica_serovar_Cerro_87	kinModCall	m6A	111360	111360	24	+	.	coverage=125;context=ACCTTCCGCATTATTATGCAAACGCTCGATGAACTGGGGTA;IPDRatio=1.50;frac=0.180;fracLow=0.081;fracUp=0.293;identificationQv=9
CP008925 Salmonella_enterica_subsp._enterica_serovar_Cerro_87	kinModCall	m4C	111382	111382	31	-	.	coverage=109;context=GTCAGCGGCATCCGCCACGTCATACCCCAGTTCATCGAGCG;IPDRatio=1.69;frac=0.599;fracLow=0.326;fracUp=0.859;identificationQv=17
CP008925 Salmonella_enterica_subsp._enterica_serovar_Cerro_87	kinModCall	m6A	111405	111405	28	-	.	coverage=103;context=ATTTTCGGATCGTCCGGGCCATTGTCAGCGGCATCCGCCAC;IPDRatio=1.60;frac=0.173;fracLow=0.069;fracUp=0.329;identificationQv=5
CP008925 Salmonella_enterica_subsp._enterica_serovar_Cerro_87	kinModCall	m6A	111416	111416	182	+	.	coverage=118;context=CGCTGACAATGGCCCGGACGATCCGAAAATTATCGACGGGC;IPDRatio=7.98;frac=0.985;fracLow=0.896;fracUp=1.000;identificationQv=198
CP008925 Salmonella_enterica_subsp._enterica_serovar_Cerro_87	kinModCall	m6A	111417	111417	188	-	.	coverage=106;context=TGCCCGTCGATAATTTTCGGATCGTCCGGGCCATTGTCAGC;IPDRatio=8.49;frac=0.992;fracLow=0.975;fracUp=1.000;identificationQv=174
CP008925 Salmonella_enterica_subsp._enterica_serovar_Cerro_87	kinModCall	modified_base	111500	111500	27	-	.	coverage=108;context=GTAACGTAAAATCGGTTTTCAGGTTTAAATCGCGACGGAAT;IPDRatio=1.65
CP008925 Salmonella_enterica_subsp._enterica_serovar_Cerro_87	kinModCall	modified_base	111510	111510	22	-	.	coverage=98;context=GCGATATTGCGTAACGTAAAATCGGTTTTCAGGTTTAAATC;IPDRatio=1.46
CP008925 Salmonella_enterica_subsp._enterica_serovar_Cerro_87	kinModCall	modified_base	111513	111513	21	-	.	coverage=108;context=CGGGCGATATTGCGTAACGTAAAATCGGTTTTCAGGTTTAA;IPDRatio=1.56
CP008925 Salmonella_enterica_subsp._enterica_serovar_Cerro_87	kinModCall	modified_base	111522	111522	25	-	.	coverage=105;context=GGATAACAACGGGCGATATTGCGTAACGTAAAATCGGTTTT;IPDRatio=1.79
CP008925 Salmonella_enterica_subsp._enterica_serovar_Cerro_87	kinModCall	modified_base	111526	111526	37	+	.	coverage=119;context=CCGATTTTACGTTACGCAATATCGCCCGTTGTTATCCACCG;IPDRatio=1.60
CP008925 Salmonella_enterica_subsp._enterica_serovar_Cerro_87	kinModCall	modified_base	111538	111538	28	-	.	coverage=110;context=CGTCGGACGGCGCGGTGGATAACAACGGGCGATATTGCGTA;IPDRatio=1.61
CP008925 Salmonella_enterica_subsp._enterica_serovar_Cerro_87	kinModCall	modified_base	111548	111548	31	-	.	coverage=108;context=GTTCTGCCAGCGTCGGACGGCGCGGTGGATAACAACGGGCG;IPDRatio=1.65
CP008925 Salmonella_enterica_subsp._enterica_serovar_Cerro_87	kinModCall	modified_base	111560	111560	25	+	.	coverage=120;context=TCCACCGCGCCGTCCGACGCTGGCAGAACTGCTGGAGCCCG;IPDRatio=1.56
CP008925 Salmonella_enterica_subsp._enterica_serovar_Cerro_87	kinModCall	modified_base	111565	111565	24	+	.	coverage=110;context=CGCGCCGTCCGACGCTGGCAGAACTGCTGGAGCCCGTCGTC;IPDRatio=2.04
CP008925 Salmonella_enterica_subsp._enterica_serovar_Cerro_87	kinModCall	m6A	111566	111566	151	+	.	coverage=123;context=GCGCCGTCCGACGCTGGCAGAACTGCTGGAGCCCGTCGTCG;IPDRatio=15.14;frac=1.000;fracLow=0.909;fracUp=1.000;identificationQv=94
CP008925 Salmonella_enterica_subsp._enterica_serovar_Cerro_87	kinModCall	modified_base	111566	111566	41	-	.	coverage=105;context=CGACGACGGGCTCCAGCAGTTCTGCCAGCGTCGGACGGCGC;IPDRatio=2.11
CP008925 Salmonella_enterica_subsp._enterica_serovar_Cerro_87	kinModCall	modified_base	111567	111567	128	-	.	coverage=106;context=TCGACGACGGGCTCCAGCAGTTCTGCCAGCGTCGGACGGCG;IPDRatio=5.99
CP008925 Salmonella_enterica_subsp._enterica_serovar_Cerro_87	kinModCall	modified_base	111593	111593	23	+	.	coverage=119;context=GGAGCCCGTCGTCGAAGCCAAATATATCCTGACGCCGGTGC;IPDRatio=1.44
CP008925 Salmonella_enterica_subsp._enterica_serovar_Cerro_87	kinModCall	modified_base	111597	111597	27	-	.	coverage=112;context=CACAGCACCGGCGTCAGGATATATTTGGCTTCGACGACGGG;IPDRatio=1.53
CP008925 Salmonella_enterica_subsp._enterica_serovar_Cerro_87	kinModCall	modified_base	111600	111600	38	-	.	coverage=93;context=TTCCACAGCACCGGCGTCAGGATATATTTGGCTTCGACGAC;IPDRatio=1.84
CP008925 Salmonella_enterica_subsp._enterica_serovar_Cerro_87	kinModCall	modified_base	111620	111620	25	-	.	coverage=111;context=TCGCGTAGCGATATAAATATTTCCACAGCACCGGCGTCAGG;IPDRatio=1.52
CP008925 Salmonella_enterica_subsp._enterica_serovar_Cerro_87	kinModCall	modified_base	111623	111623	23	+	.	coverage=120;context=GACGCCGGTGCTGTGGAAATATTTATATCGCTACGCGAAAA;IPDRatio=1.46
CP008925 Salmonella_enterica_subsp._enterica_serovar_Cerro_87	kinModCall	modified_base	111628	111628	28	-	.	coverage=108;context=GTGCTTTTTCGCGTAGCGATATAAATATTTCCACAGCACCG;IPDRatio=1.57
CP008925 Salmonella_enterica_subsp._enterica_serovar_Cerro_87	kinModCall	modified_base	111675	111675	26	+	.	coverage=126;context=CGGGGAAACGGTTTTGGCTATGGCATGGTTTATCCTGACAA;IPDRatio=1.55
CP008925 Salmonella_enterica_subsp._enterica_serovar_Cerro_87	kinModCall	modified_base	111703	111703	22	+	.	coverage=112;context=TTTATCCTGACAATCCGGAAAGTGTGGCGCGCACGTTATCT;IPDRatio=1.52
CP008925 Salmonella_enterica_subsp._enterica_serovar_Cerro_87	kinModCall	modified_base	111718	111718	22	+	.	coverage=119;context=CGGAAAGTGTGGCGCGCACGTTATCTGCTCGCTACTACAAA;IPDRatio=1.46
CP008925 Salmonella_enterica_subsp._enterica_serovar_Cerro_87	kinModCall	modified_base	111721	111721	23	-	.	coverage=105;context=ATCTTTGTAGTAGCGAGCAGATAACGTGCGCGCCACACTTT;IPDRatio=1.50
CP008925 Salmonella_enterica_subsp._enterica_serovar_Cerro_87	kinModCall	modified_base	111730	111730	26	+	.	coverage=123;context=CGCGCACGTTATCTGCTCGCTACTACAAAGATGGTGCCGAA;IPDRatio=1.53
CP008925 Salmonella_enterica_subsp._enterica_serovar_Cerro_87	kinModCall	modified_base	111739	111739	31	-	.	coverage=113;context=GATCAGAATTTCGGCACCATCTTTGTAGTAGCGAGCAGATA;IPDRatio=1.77
CP008925 Salmonella_enterica_subsp._enterica_serovar_Cerro_87	kinModCall	m6A	111757	111757	159	+	.	coverage=123;context=AAGATGGTGCCGAAATTCTGATCGATCGTGGTTGGGATATG;IPDRatio=4.99;frac=1.000;fracLow=0.892;fracUp=1.000;identificationQv=153
CP008925 Salmonella_enterica_subsp._enterica_serovar_Cerro_87	kinModCall	m6A	111758	111758	166	-	.	coverage=112;context=CCATATCCCAACCACGATCGATCAGAATTTCGGCACCATCT;IPDRatio=7.70;frac=0.965;fracLow=0.855;fracUp=1.000;identificationQv=132
CP008925 Salmonella_enterica_subsp._enterica_serovar_Cerro_87	kinModCall	m6A	111761	111761	177	+	.	coverage=123;context=TGGTGCCGAAATTCTGATCGATCGTGGTTGGGATATGGCGA;IPDRatio=6.79;frac=0.968;fracLow=0.858;fracUp=1.000;identificationQv=156
CP008925 Salmonella_enterica_subsp._enterica_serovar_Cerro_87	kinModCall	m6A	111762	111762	130	-	.	coverage=116;context=TTCGCCATATCCCAACCACGATCGATCAGAATTTCGGCACC;IPDRatio=3.64;frac=1.000;fracLow=0.924;fracUp=1.000;identificationQv=129
CP008925 Salmonella_enterica_subsp._enterica_serovar_Cerro_87	kinModCall	modified_base	111770	111770	26	-	.	coverage=104;context=CTTCGCCTTTCGCCATATCCCAACCACGATCGATCAGAATT;IPDRatio=1.52
CP008925 Salmonella_enterica_subsp._enterica_serovar_Cerro_87	kinModCall	modified_base	111797	111797	24	-	.	coverage=119;context=GTTGGTTGCCAGCATCGTCGAAATTCACTTCGCCTTTCGCC;IPDRatio=1.47
CP008925 Salmonella_enterica_subsp._enterica_serovar_Cerro_87	kinModCall	modified_base	111817	111817	37	+	.	coverage=124;context=TCGACGATGCTGGCAACCAACAACATCGTCCCCGCCGACTC;IPDRatio=1.77
CP008925 Salmonella_enterica_subsp._enterica_serovar_Cerro_87	kinModCall	m4C	111842	111842	25	+	.	coverage=110;context=TCGTCCCCGCCGACTCACGCCGAGAGAGTGCGCGCGTTTAA;IPDRatio=1.62;frac=0.468;fracLow=0.274;fracUp=0.687;identificationQv=8
CP008925 Salmonella_enterica_subsp._enterica_serovar_Cerro_87	kinModCall	modified_base	111848	111848	22	+	.	coverage=124;context=CCGCCGACTCACGCCGAGAGAGTGCGCGCGTTTAATGGGAT;IPDRatio=1.46
CP008925 Salmonella_enterica_subsp._enterica_serovar_Cerro_87	kinModCall	modified_base	111868	111868	22	-	.	coverage=111;context=GTACGTTTGCGGCGCCTCAAATCCCATTAAACGCGCGCACT;IPDRatio=1.46
CP008925 Salmonella_enterica_subsp._enterica_serovar_Cerro_87	kinModCall	modified_base	111884	111884	35	+	.	coverage=121;context=GGGATTTGAGGCGCCGCAAACGTACCAGTTCAGGATACCTG;IPDRatio=1.81
CP008925 Salmonella_enterica_subsp._enterica_serovar_Cerro_87	kinModCall	modified_base	111892	111892	25	-	.	coverage=118;context=ATCCGAGACAGGTATCCTGAACTGGTACGTTTGCGGCGCCT;IPDRatio=1.44
CP008925 Salmonella_enterica_subsp._enterica_serovar_Cerro_87	kinModCall	modified_base	111897	111897	34	+	.	coverage=114;context=CCGCAAACGTACCAGTTCAGGATACCTGTCTCGGATACGCA;IPDRatio=1.68
CP008925 Salmonella_enterica_subsp._enterica_serovar_Cerro_87	kinModCall	modified_base	111898	111898	26	+	.	coverage=119;context=CGCAAACGTACCAGTTCAGGATACCTGTCTCGGATACGCAG;IPDRatio=1.47
CP008925 Salmonella_enterica_subsp._enterica_serovar_Cerro_87	kinModCall	modified_base	111917	111917	30	+	.	coverage=124;context=GATACCTGTCTCGGATACGCAGGCCTATCGCCAGTTTGGCA;IPDRatio=1.61
CP008925 Salmonella_enterica_subsp._enterica_serovar_Cerro_87	kinModCall	modified_base	111947	111947	27	+	.	coverage=131;context=CCAGTTTGGCAACTCCGTGGTGGTGCCGGTATTTGCTGCGG;IPDRatio=1.75
CP008925 Salmonella_enterica_subsp._enterica_serovar_Cerro_87	kinModCall	modified_base	111974	111974	21	-	.	coverage=133;context=GAATTTTGGGTTCCAACAGCTTTGCTACCGCAGCAAATACC;IPDRatio=1.40
CP008925 Salmonella_enterica_subsp._enterica_serovar_Cerro_87	kinModCall	m6A	112018	112018	220	+	.	coverage=145;context=AGGCGGTGACGTTGCGTCAGAGAGAGACGGTAGATGGCGGA;IPDRatio=7.68;frac=1.000;fracLow=0.922;fracUp=1.000;identificationQv=225
CP008925 Salmonella_enterica_subsp._enterica_serovar_Cerro_87	kinModCall	modified_base	112020	112020	34	+	.	coverage=145;context=GCGGTGACGTTGCGTCAGAGAGAGACGGTAGATGGCGGACG;IPDRatio=1.65
CP008925 Salmonella_enterica_subsp._enterica_serovar_Cerro_87	kinModCall	modified_base	112023	112023	25	+	.	coverage=138;context=GTGACGTTGCGTCAGAGAGAGACGGTAGATGGCGGACGTTC;IPDRatio=1.55
CP008925 Salmonella_enterica_subsp._enterica_serovar_Cerro_87	kinModCall	modified_base	112043	112043	23	+	.	coverage=146;context=GACGGTAGATGGCGGACGTTCACGATAAAGCCACGCGCAGT;IPDRatio=1.40
CP008925 Salmonella_enterica_subsp._enterica_serovar_Cerro_87	kinModCall	modified_base	112050	112050	34	+	.	coverage=145;context=GATGGCGGACGTTCACGATAAAGCCACGCGCAGTAAAAATA;IPDRatio=1.63
CP008925 Salmonella_enterica_subsp._enterica_serovar_Cerro_87	kinModCall	modified_base	112071	112071	21	+	.	coverage=139;context=AGCCACGCGCAGTAAAAATATGCGCGCGATAGCGACCCGCG;IPDRatio=1.46
CP008925 Salmonella_enterica_subsp._enterica_serovar_Cerro_87	kinModCall	modified_base	112102	112102	30	-	.	coverage=134;context=AGGCCAGCAAGACGTTTTTCAATAGCCGTATCGCGGGTCGC;IPDRatio=1.51
CP008925 Salmonella_enterica_subsp._enterica_serovar_Cerro_87	kinModCall	modified_base	112134	112134	25	+	.	coverage=145;context=TGCTGGCCTGTTAAGCGCGCAGGGGATTACGTTTCATACTC;IPDRatio=1.45
CP008925 Salmonella_enterica_subsp._enterica_serovar_Cerro_87	kinModCall	modified_base	112177	112177	22	-	.	coverage=139;context=TCATTCACCACAAAGTCCGGCTTGCCCGGTAATGTCGCGTC;IPDRatio=1.45
CP008925 Salmonella_enterica_subsp._enterica_serovar_Cerro_87	kinModCall	modified_base	112199	112199	28	+	.	coverage=146;context=CGGACTTTGTGGTGAATGACTATGATTGTGTGATTTTTACT;IPDRatio=1.60
CP008925 Salmonella_enterica_subsp._enterica_serovar_Cerro_87	kinModCall	modified_base	112205	112205	36	-	.	coverage=143;context=GCCGTGAGTAAAAATCACACAATCATAGTCATTCACCACAA;IPDRatio=1.69
CP008925 Salmonella_enterica_subsp._enterica_serovar_Cerro_87	kinModCall	modified_base	112245	112245	37	+	.	coverage=164;context=CTGCTTTTGGCATCATCACCACTGTTATCTGTTCAAAGTGC;IPDRatio=1.70
CP008925 Salmonella_enterica_subsp._enterica_serovar_Cerro_87	kinModCall	modified_base	112253	112253	43	-	.	coverage=146;context=CGTGGCCGGCACTTTGAACAGATAACAGTGGTGATGATGCC;IPDRatio=1.84
CP008925 Salmonella_enterica_subsp._enterica_serovar_Cerro_87	kinModCall	modified_base	112260	112260	28	+	.	coverage=172;context=TCACCACTGTTATCTGTTCAAAGTGCCGGCCACGCGAACGG;IPDRatio=1.58
CP008925 Salmonella_enterica_subsp._enterica_serovar_Cerro_87	kinModCall	modified_base	112264	112264	52	+	.	coverage=163;context=CACTGTTATCTGTTCAAAGTGCCGGCCACGCGAACGGCTTT;IPDRatio=1.84
CP008925 Salmonella_enterica_subsp._enterica_serovar_Cerro_87	kinModCall	modified_base	112265	112265	21	+	.	coverage=177;context=ACTGTTATCTGTTCAAAGTGCCGGCCACGCGAACGGCTTTC;IPDRatio=1.63
CP008925 Salmonella_enterica_subsp._enterica_serovar_Cerro_87	kinModCall	modified_base	112266	112266	32	+	.	coverage=149;context=CTGTTATCTGTTCAAAGTGCCGGCCACGCGAACGGCTTTCT;IPDRatio=1.63
CP008925 Salmonella_enterica_subsp._enterica_serovar_Cerro_87	kinModCall	m4C	112273	112273	47	-	.	coverage=163;context=TCCAGCCAGAAAGCCGTTCGCGTGGCCGGCACTTTGAACAG;IPDRatio=2.09;frac=1.000;fracLow=1.000;fracUp=1.000;identificationQv=4
CP008925 Salmonella_enterica_subsp._enterica_serovar_Cerro_87	kinModCall	modified_base	112293	112293	23	+	.	coverage=173;context=GCGAACGGCTTTCTGGCTGGAAAAAATCGGTAAGAACGTTG;IPDRatio=1.40
CP008925 Salmonella_enterica_subsp._enterica_serovar_Cerro_87	kinModCall	m4C	112300	112300	57	+	.	coverage=175;context=GCTTTCTGGCTGGAAAAAATCGGTAAGAACGTTGAGCGCGA;IPDRatio=2.45;frac=0.957;fracLow=0.746;fracUp=1.000;identificationQv=52
CP008925 Salmonella_enterica_subsp._enterica_serovar_Cerro_87	kinModCall	m6A	112304	112304	22	+	.	coverage=170;context=TCTGGCTGGAAAAAATCGGTAAGAACGTTGAGCGCGATGAG;IPDRatio=1.49;frac=0.117;fracLow=0.048;fracUp=0.194;identificationQv=4
CP008925 Salmonella_enterica_subsp._enterica_serovar_Cerro_87	kinModCall	m6A	112307	112307	176	+	.	coverage=170;context=GGCTGGAAAAAATCGGTAAGAACGTTGAGCGCGATGAGCGC;IPDRatio=6.07;frac=0.896;fracLow=0.771;fracUp=1.000;identificationQv=121
CP008925 Salmonella_enterica_subsp._enterica_serovar_Cerro_87	kinModCall	m6A	112308	112308	36	+	.	coverage=162;context=GCTGGAAAAAATCGGTAAGAACGTTGAGCGCGATGAGCGCG;IPDRatio=1.71;frac=0.390;fracLow=0.326;fracUp=0.463;identificationQv=36
CP008925 Salmonella_enterica_subsp._enterica_serovar_Cerro_87	kinModCall	modified_base	112308	112308	98	-	.	coverage=162;context=CGCGCTCATCGCGCTCAACGTTCTTACCGATTTTTTCCAGC;IPDRatio=2.89
CP008925 Salmonella_enterica_subsp._enterica_serovar_Cerro_87	kinModCall	modified_base	112315	112315	22	-	.	coverage=156;context=TGAATATCGCGCTCATCGCGCTCAACGTTCTTACCGATTTT;IPDRatio=1.44
CP008925 Salmonella_enterica_subsp._enterica_serovar_Cerro_87	kinModCall	modified_base	112329	112329	35	+	.	coverage=166;context=CGTTGAGCGCGATGAGCGCGATATTCAGCGTTTACAAGCGC;IPDRatio=1.65
CP008925 Salmonella_enterica_subsp._enterica_serovar_Cerro_87	kinModCall	modified_base	112341	112341	22	-	.	coverage=163;context=CCCGCCAGCCAAGCGCTTGTAAACGCTGAATATCGCGCTCA;IPDRatio=1.40
CP008925 Salmonella_enterica_subsp._enterica_serovar_Cerro_87	kinModCall	modified_base	112344	112344	25	+	.	coverage=174;context=GCGCGATATTCAGCGTTTACAAGCGCTTGGCTGGCGGGTAC;IPDRatio=1.44
CP008925 Salmonella_enterica_subsp._enterica_serovar_Cerro_87	kinModCall	modified_base	112365	112365	37	-	.	coverage=148;context=AGGCGCACTCCCAGACGATCAGTACCCGCCAGCCAAGCGCT;IPDRatio=1.58
CP008925 Salmonella_enterica_subsp._enterica_serovar_Cerro_87	kinModCall	m6A	112367	112367	280	+	.	coverage=160;context=CGCTTGGCTGGCGGGTACTGATCGTCTGGGAGTGCGCCTTG;IPDRatio=7.57;frac=1.000;fracLow=0.978;fracUp=1.000;identificationQv=266
CP008925 Salmonella_enterica_subsp._enterica_serovar_Cerro_87	kinModCall	modified_base	112368	112368	30	+	.	coverage=159;context=GCTTGGCTGGCGGGTACTGATCGTCTGGGAGTGCGCCTTGC;IPDRatio=1.69
CP008925 Salmonella_enterica_subsp._enterica_serovar_Cerro_87	kinModCall	m6A	112368	112368	234	-	.	coverage=148;context=GCAAGGCGCACTCCCAGACGATCAGTACCCGCCAGCCAAGC;IPDRatio=7.46;frac=1.000;fracLow=0.993;fracUp=1.000;identificationQv=203
CP008925 Salmonella_enterica_subsp._enterica_serovar_Cerro_87	kinModCall	modified_base	112390	112390	31	+	.	coverage=159;context=GTCTGGGAGTGCGCCTTGCGCGGGCGAGCGAAATTGAGCGA;IPDRatio=1.58
CP008925 Salmonella_enterica_subsp._enterica_serovar_Cerro_87	kinModCall	modified_base	112425	112425	23	+	.	coverage=159;context=GAGCGACGCGGCGTTGGCGGAGCGCCTGGAAGAGTGGATCT;IPDRatio=1.45
CP008925 Salmonella_enterica_subsp._enterica_serovar_Cerro_87	kinModCall	m6A	112437	112437	142	+	.	coverage=161;context=GTTGGCGGAGCGCCTGGAAGAGTGGATCTGCGGCGGCGGCG;IPDRatio=3.66;frac=0.445;fracLow=0.321;fracUp=0.589;identificationQv=45
CP008925 Salmonella_enterica_subsp._enterica_serovar_Cerro_87	kinModCall	m6A	112442	112442	248	+	.	coverage=161;context=CGGAGCGCCTGGAAGAGTGGATCTGCGGCGGCGGCGCCAGC;IPDRatio=8.61;frac=0.966;fracLow=0.884;fracUp=0.983;identificationQv=221
CP008925 Salmonella_enterica_subsp._enterica_serovar_Cerro_87	kinModCall	m6A	112443	112443	259	-	.	coverage=154;context=CGCTGGCGCCGCCGCCGCAGATCCACTCTTCCAGGCGCTCC;IPDRatio=4.98;frac=1.000;fracLow=0.931;fracUp=1.000;identificationQv=233
CP008925 Salmonella_enterica_subsp._enterica_serovar_Cerro_87	kinModCall	m6A	112469	112469	246	+	.	coverage=157;context=GCGGCGGCGCCAGCGCGCAGATCGACACCCAGGGGATTCAT;IPDRatio=6.62;frac=1.000;fracLow=0.972;fracUp=1.000;identificationQv=211
CP008925 Salmonella_enterica_subsp._enterica_serovar_Cerro_87	kinModCall	m6A	112470	112470	230	-	.	coverage=146;context=GATGAATCCCCTGGGTGTCGATCTGCGCGCTGGCGCCGCCG;IPDRatio=8.00;frac=1.000;fracLow=0.975;fracUp=1.000;identificationQv=220
CP008925 Salmonella_enterica_subsp._enterica_serovar_Cerro_87	kinModCall	modified_base	112472	112472	30	+	.	coverage=143;context=GCGGCGCCAGCGCGCAGATCGACACCCAGGGGATTCATCTA;IPDRatio=1.58
CP008925 Salmonella_enterica_subsp._enterica_serovar_Cerro_87	kinModCall	modified_base	112479	112479	25	+	.	coverage=156;context=CAGCGCGCAGATCGACACCCAGGGGATTCATCTACTGGCGT;IPDRatio=1.52
CP008925 Salmonella_enterica_subsp._enterica_serovar_Cerro_87	kinModCall	modified_base	112491	112491	26	+	.	coverage=155;context=CGACACCCAGGGGATTCATCTACTGGCGTGAATCTTCCGTT;IPDRatio=1.44
CP008925 Salmonella_enterica_subsp._enterica_serovar_Cerro_87	kinModCall	modified_base	112511	112511	24	+	.	coverage=154;context=TACTGGCGTGAATCTTCCGTTTTACACGGCGTGACCACCGC;IPDRatio=1.44
CP008925 Salmonella_enterica_subsp._enterica_serovar_Cerro_87	kinModCall	m4C	112532	112532	40	+	.	coverage=153;context=TTACACGGCGTGACCACCGCCTTGACAGGAAACAGGTACTT;IPDRatio=1.75;frac=0.459;fracLow=0.301;fracUp=0.656;identificationQv=8
CP008925 Salmonella_enterica_subsp._enterica_serovar_Cerro_87	kinModCall	m4C	112550	112550	56	+	.	coverage=155;context=GCCTTGACAGGAAACAGGTACTTACCCAGAGTCACCAGCAC;IPDRatio=1.96;frac=0.727;fracLow=0.552;fracUp=0.942;identificationQv=19
CP008925 Salmonella_enterica_subsp._enterica_serovar_Cerro_87	kinModCall	m6A	112559	112559	175	+	.	coverage=158;context=GGAAACAGGTACTTACCCAGAGTCACCAGCACTACGGCAAA;IPDRatio=4.08;frac=1.000;fracLow=0.876;fracUp=1.000;identificationQv=183
CP008925 Salmonella_enterica_subsp._enterica_serovar_Cerro_87	kinModCall	modified_base	112560	112560	26	+	.	coverage=143;context=GAAACAGGTACTTACCCAGAGTCACCAGCACTACGGCAAAC;IPDRatio=1.53
CP008925 Salmonella_enterica_subsp._enterica_serovar_Cerro_87	kinModCall	m6A	112616	112616	34	-	.	coverage=148;context=GGCCTGGGCGGCGAGAGGTTATCGCCCGTTGAATGGGCCGC;IPDRatio=1.63;frac=0.248;fracLow=0.081;fracUp=0.372;identificationQv=4
CP008925 Salmonella_enterica_subsp._enterica_serovar_Cerro_87	kinModCall	modified_base	112669	112669	26	+	.	coverage=156;context=CACGGCGACAACCGGATTCACATAGGCGTAGCTGGTCGCCA;IPDRatio=1.40
CP008925 Salmonella_enterica_subsp._enterica_serovar_Cerro_87	kinModCall	modified_base	112708	112708	23	+	.	coverage=148;context=CAGCGCCGGACTGACGTTGCGAATCAGGTACATATAGGCAT;IPDRatio=1.43
CP008925 Salmonella_enterica_subsp._enterica_serovar_Cerro_87	kinModCall	modified_base	112717	112717	28	+	.	coverage=156;context=ACTGACGTTGCGAATCAGGTACATATAGGCATTAATGGCGA;IPDRatio=1.56
CP008925 Salmonella_enterica_subsp._enterica_serovar_Cerro_87	kinModCall	modified_base	112722	112722	24	-	.	coverage=147;context=TATTATCGCCATTAATGCCTATATGTACCTGATTCGCAACG;IPDRatio=1.48
CP008925 Salmonella_enterica_subsp._enterica_serovar_Cerro_87	kinModCall	modified_base	112743	112743	38	-	.	coverage=162;context=CTACCTGGCGTTATTCGGTTCTATTATCGCCATTAATGCCT;IPDRatio=1.77
CP008925 Salmonella_enterica_subsp._enterica_serovar_Cerro_87	kinModCall	modified_base	112750	112750	24	-	.	coverage=158;context=CCGTCGGCTACCTGGCGTTATTCGGTTCTATTATCGCCATT;IPDRatio=1.41
CP008925 Salmonella_enterica_subsp._enterica_serovar_Cerro_87	kinModCall	modified_base	112763	112763	51	-	.	coverage=149;context=TCGGGGTTTATGGCCGTCGGCTACCTGGCGTTATTCGGTTC;IPDRatio=2.05
CP008925 Salmonella_enterica_subsp._enterica_serovar_Cerro_87	kinModCall	modified_base	112775	112775	30	+	.	coverage=164;context=GCCAGGTAGCCGACGGCCATAAACCCCGATAAACCAGGCAG;IPDRatio=1.52
CP008925 Salmonella_enterica_subsp._enterica_serovar_Cerro_87	kinModCall	modified_base	112795	112795	27	-	.	coverage=145;context=CCGGCGAAAAGCTCGCCACGCTGCCTGGTTTATCGGGGTTT;IPDRatio=1.63
CP008925 Salmonella_enterica_subsp._enterica_serovar_Cerro_87	kinModCall	modified_base	112935	112935	22	+	.	coverage=166;context=AACCAAATGCCCAGCTCATCGAACCTATCAGGATCAAAATC;IPDRatio=1.43
CP008925 Salmonella_enterica_subsp._enterica_serovar_Cerro_87	kinModCall	modified_base	112939	112939	28	+	.	coverage=171;context=AAATGCCCAGCTCATCGAACCTATCAGGATCAAAATCGCGC;IPDRatio=1.51
CP008925 Salmonella_enterica_subsp._enterica_serovar_Cerro_87	kinModCall	m6A	112947	112947	253	+	.	coverage=180;context=AGCTCATCGAACCTATCAGGATCAAAATCGCGCCCCACGGA;IPDRatio=6.48;frac=1.000;fracLow=0.899;fracUp=1.000;identificationQv=227
CP008925 Salmonella_enterica_subsp._enterica_serovar_Cerro_87	kinModCall	m6A	112948	112948	259	-	.	coverage=169;context=ATCCGTGGGGCGCGATTTTGATCCTGATAGGTTCGATGAGC;IPDRatio=7.36;frac=0.985;fracLow=0.898;fracUp=1.000;identificationQv=236
CP008925 Salmonella_enterica_subsp._enterica_serovar_Cerro_87	kinModCall	modified_base	113030	113030	38	+	.	coverage=168;context=GCAAGTCCAATGGCAATCCCCACCCATTCTAATTTGCGCGT;IPDRatio=1.59
CP008925 Salmonella_enterica_subsp._enterica_serovar_Cerro_87	kinModCall	modified_base	113035	113035	21	+	.	coverage=173;context=TCCAATGGCAATCCCCACCCATTCTAATTTGCGCGTTTTAA;IPDRatio=1.36
CP008925 Salmonella_enterica_subsp._enterica_serovar_Cerro_87	kinModCall	modified_base	113054	113054	32	+	.	coverage=181;context=CATTCTAATTTGCGCGTTTTAATACCAAAAAAGTAGCTAAA;IPDRatio=1.54
CP008925 Salmonella_enterica_subsp._enterica_serovar_Cerro_87	kinModCall	modified_base	113062	113062	30	-	.	coverage=159;context=CGCTGTGCTTTAGCTACTTTTTTGGTATTAAAACGCGCAAA;IPDRatio=1.56
CP008925 Salmonella_enterica_subsp._enterica_serovar_Cerro_87	kinModCall	modified_base	113073	113073	23	+	.	coverage=178;context=TAATACCAAAAAAGTAGCTAAAGCACAGCGTAAATAGCGGG;IPDRatio=1.38
CP008925 Salmonella_enterica_subsp._enterica_serovar_Cerro_87	kinModCall	m4C	113090	113090	42	+	.	coverage=180;context=CTAAAGCACAGCGTAAATAGCGGGACAGTGGCGACCACGAC;IPDRatio=1.69;frac=0.447;fracLow=0.257;fracUp=0.607;identificationQv=14
CP008925 Salmonella_enterica_subsp._enterica_serovar_Cerro_87	kinModCall	modified_base	113097	113097	43	-	.	coverage=170;context=TGCTGCCGTCGTGGTCGCCACTGTCCCGCTATTTACGCTGT;IPDRatio=1.76
CP008925 Salmonella_enterica_subsp._enterica_serovar_Cerro_87	kinModCall	modified_base	113159	113159	22	+	.	coverage=168;context=TGCTCCGCCACCGTCACCAGACCGTTACCCACCGCCAGCAG;IPDRatio=1.37
CP008925 Salmonella_enterica_subsp._enterica_serovar_Cerro_87	kinModCall	modified_base	113170	113170	32	-	.	coverage=146;context=TTGGCCTACTGCTGCTGGCGGTGGGTAACGGTCTGGTGACG;IPDRatio=1.77
CP008925 Salmonella_enterica_subsp._enterica_serovar_Cerro_87	kinModCall	modified_base	113189	113189	39	-	.	coverage=161;context=ACCATCAACGCCGCGCTGATTGGCCTACTGCTGCTGGCGGT;IPDRatio=1.75
CP008925 Salmonella_enterica_subsp._enterica_serovar_Cerro_87	kinModCall	modified_base	113206	113206	35	+	.	coverage=177;context=GCCAATCAGCGCGGCGTTGATGGTCTGGCGCAGCGGCGGAA;IPDRatio=1.63
CP008925 Salmonella_enterica_subsp._enterica_serovar_Cerro_87	kinModCall	modified_base	113216	113216	22	+	.	coverage=175;context=GCGGCGTTGATGGTCTGGCGCAGCGGCGGAAGTTTTTCGCC;IPDRatio=1.45
CP008925 Salmonella_enterica_subsp._enterica_serovar_Cerro_87	kinModCall	modified_base	113242	113242	21	+	.	coverage=163;context=CGGAAGTTTTTCGCCGCGCAACAGCAAAAACGCCATGAGCA;IPDRatio=1.40
CP008925 Salmonella_enterica_subsp._enterica_serovar_Cerro_87	kinModCall	modified_base	113270	113270	21	-	.	coverage=149;context=GGCGTACGTTTTCTCTCGGCGGGGATGTTGCTCATGGCGTT;IPDRatio=1.57
CP008925 Salmonella_enterica_subsp._enterica_serovar_Cerro_87	kinModCall	modified_base	113277	113277	21	+	.	coverage=161;context=TGAGCAACATCCCCGCCGAGAGAAAACGTACGCCTGCCATC;IPDRatio=1.37
CP008925 Salmonella_enterica_subsp._enterica_serovar_Cerro_87	kinModCall	modified_base	113339	113339	55	+	.	coverage=160;context=ACGCCTATGCGGATAACAAAATAGGTAGACCCCCAAATGAT;IPDRatio=1.98
CP008925 Salmonella_enterica_subsp._enterica_serovar_Cerro_87	kinModCall	modified_base	113340	113340	23	-	.	coverage=163;context=CATCATTTGGGGGTCTACCTATTTTGTTATCCGCATAGGCG;IPDRatio=1.40
CP008925 Salmonella_enterica_subsp._enterica_serovar_Cerro_87	kinModCall	modified_base	113341	113341	23	+	.	coverage=164;context=GCCTATGCGGATAACAAAATAGGTAGACCCCCAAATGATGT;IPDRatio=1.43
CP008925 Salmonella_enterica_subsp._enterica_serovar_Cerro_87	kinModCall	modified_base	113346	113346	21	-	.	coverage=158;context=CTTGTACATCATTTGGGGGTCTACCTATTTTGTTATCCGCA;IPDRatio=1.38
CP008925 Salmonella_enterica_subsp._enterica_serovar_Cerro_87	kinModCall	modified_base	113366	113366	23	-	.	coverage=152;context=CTTTTTGGCGCGCTTTTTGCCTTGTACATCATTTGGGGGTC;IPDRatio=1.42
CP008925 Salmonella_enterica_subsp._enterica_serovar_Cerro_87	kinModCall	modified_base	113378	113378	34	-	.	coverage=161;context=CAGTTATTACCTCTTTTTGGCGCGCTTTTTGCCTTGTACAT;IPDRatio=1.59
CP008925 Salmonella_enterica_subsp._enterica_serovar_Cerro_87	kinModCall	modified_base	113385	113385	27	+	.	coverage=147;context=AGGCAAAAAGCGCGCCAAAAAGAGGTAATAACTGCCGGAAA;IPDRatio=1.56
CP008925 Salmonella_enterica_subsp._enterica_serovar_Cerro_87	kinModCall	modified_base	113395	113395	25	-	.	coverage=141;context=TGATTATGCGTTTCCGGCAGTTATTACCTCTTTTTGGCGCG;IPDRatio=1.50
CP008925 Salmonella_enterica_subsp._enterica_serovar_Cerro_87	kinModCall	modified_base	113412	113412	31	+	.	coverage=153;context=ATAACTGCCGGAAACGCATAATCACTCACGGTGAAATAAAA;IPDRatio=1.53
CP008925 Salmonella_enterica_subsp._enterica_serovar_Cerro_87	kinModCall	modified_base	113434	113434	22	-	.	coverage=138;context=TGACGTTTACTATATCCACCCTTTTTATTTCACCGTGAGTG;IPDRatio=1.46
CP008925 Salmonella_enterica_subsp._enterica_serovar_Cerro_87	kinModCall	modified_base	113438	113438	27	+	.	coverage=149;context=CACGGTGAAATAAAAAGGGTGGATATAGTAAACGTCAAAAT;IPDRatio=1.56
CP008925 Salmonella_enterica_subsp._enterica_serovar_Cerro_87	kinModCall	modified_base	113442	113442	26	+	.	coverage=157;context=GTGAAATAAAAAGGGTGGATATAGTAAACGTCAAAATTATT;IPDRatio=1.45
CP008925 Salmonella_enterica_subsp._enterica_serovar_Cerro_87	kinModCall	modified_base	113452	113452	23	-	.	coverage=141;context=TCGCCAGCATAATAATTTTGACGTTTACTATATCCACCCTT;IPDRatio=1.51
CP008925 Salmonella_enterica_subsp._enterica_serovar_Cerro_87	kinModCall	m4C	113468	113468	22	-	.	coverage=130;context=AGGACAATTATAATGCTCGCCAGCATAATAATTTTGACGTT;IPDRatio=1.47;frac=0.406;fracLow=0.189;fracUp=0.604;identificationQv=3
CP008925 Salmonella_enterica_subsp._enterica_serovar_Cerro_87	kinModCall	modified_base	113474	113474	21	+	.	coverage=156;context=AAAATTATTATGCTGGCGAGCATTATAATTGTCCTTTTGGA;IPDRatio=1.42
CP008925 Salmonella_enterica_subsp._enterica_serovar_Cerro_87	kinModCall	modified_base	113477	113477	25	+	.	coverage=155;context=ATTATTATGCTGGCGAGCATTATAATTGTCCTTTTGGAATA;IPDRatio=1.48
CP008925 Salmonella_enterica_subsp._enterica_serovar_Cerro_87	kinModCall	modified_base	113482	113482	22	-	.	coverage=138;context=CTTTTTATTCCAAAAGGACAATTATAATGCTCGCCAGCATA;IPDRatio=1.51
CP008925 Salmonella_enterica_subsp._enterica_serovar_Cerro_87	kinModCall	modified_base	113488	113488	52	+	.	coverage=154;context=GGCGAGCATTATAATTGTCCTTTTGGAATAAAAAGGCGTTG;IPDRatio=1.95
CP008925 Salmonella_enterica_subsp._enterica_serovar_Cerro_87	kinModCall	modified_base	113502	113502	21	-	.	coverage=134;context=CCGGCGGCGCGGGTCAACGCCTTTTTATTCCAAAAGGACAA;IPDRatio=1.43
CP008925 Salmonella_enterica_subsp._enterica_serovar_Cerro_87	kinModCall	modified_base	113512	113512	22	-	.	coverage=125;context=AATGCCGAAACCGGCGGCGCGGGTCAACGCCTTTTTATTCC;IPDRatio=1.60
CP008925 Salmonella_enterica_subsp._enterica_serovar_Cerro_87	kinModCall	modified_base	113539	113539	28	+	.	coverage=138;context=CCGGTTTCGGCATTACGCATTTTGCTACATACTTAACGTCT;IPDRatio=1.47
CP008925 Salmonella_enterica_subsp._enterica_serovar_Cerro_87	kinModCall	modified_base	113543	113543	49	+	.	coverage=141;context=TTTCGGCATTACGCATTTTGCTACATACTTAACGTCTTAGA;IPDRatio=1.93
CP008925 Salmonella_enterica_subsp._enterica_serovar_Cerro_87	kinModCall	modified_base	113547	113547	35	+	.	coverage=143;context=GGCATTACGCATTTTGCTACATACTTAACGTCTTAGAAGAA;IPDRatio=1.65
CP008925 Salmonella_enterica_subsp._enterica_serovar_Cerro_87	kinModCall	modified_base	113550	113550	36	-	.	coverage=133;context=CTTTTCTTCTAAGACGTTAAGTATGTAGCAAAATGCGTAAT;IPDRatio=1.87
CP008925 Salmonella_enterica_subsp._enterica_serovar_Cerro_87	kinModCall	modified_base	113581	113581	22	-	.	coverage=137;context=AGCTACTTCCTGCCAAAATGATTTCCTCGGTCTTTTCTTCT;IPDRatio=1.41
CP008925 Salmonella_enterica_subsp._enterica_serovar_Cerro_87	kinModCall	modified_base	113600	113600	31	+	.	coverage=144;context=ATCATTTTGGCAGGAAGTAGCTTACTGACATTACTCGACGA;IPDRatio=1.59
CP008925 Salmonella_enterica_subsp._enterica_serovar_Cerro_87	kinModCall	modified_base	113603	113603	21	+	.	coverage=145;context=ATTTTGGCAGGAAGTAGCTTACTGACATTACTCGACGATAT;IPDRatio=1.42
CP008925 Salmonella_enterica_subsp._enterica_serovar_Cerro_87	kinModCall	modified_base	113609	113609	48	+	.	coverage=144;context=GCAGGAAGTAGCTTACTGACATTACTCGACGATATCGCCAC;IPDRatio=1.82
CP008925 Salmonella_enterica_subsp._enterica_serovar_Cerro_87	kinModCall	modified_base	113625	113625	22	-	.	coverage=139;context=AATATCGTCCAGCAGCGTGGCGATATCGTCGAGTAATGTCA;IPDRatio=1.45
CP008925 Salmonella_enterica_subsp._enterica_serovar_Cerro_87	kinModCall	m6A	113660	113660	56	+	.	coverage=124;context=GATATTTCGGTAATGGGCAAATTGGCCGCGAAAAAAACCGC;IPDRatio=1.97;frac=0.371;fracLow=0.231;fracUp=0.509;identificationQv=3
CP008925 Salmonella_enterica_subsp._enterica_serovar_Cerro_87	kinModCall	modified_base	113662	113662	25	+	.	coverage=123;context=TATTTCGGTAATGGGCAAATTGGCCGCGAAAAAAACCGCGG;IPDRatio=1.53
CP008925 Salmonella_enterica_subsp._enterica_serovar_Cerro_87	kinModCall	modified_base	113687	113687	29	-	.	coverage=131;context=AGCGACAGGTCGTCCCCCAGTACGCCCGCGGTTTTTTTCGC;IPDRatio=1.68
CP008925 Salmonella_enterica_subsp._enterica_serovar_Cerro_87	kinModCall	modified_base	113724	113724	32	+	.	coverage=123;context=CGCTCAATGCGCAGCAGGTGACCGGCGTTCGCGCTAATCGC;IPDRatio=1.66
CP008925 Salmonella_enterica_subsp._enterica_serovar_Cerro_87	kinModCall	modified_base	113725	113725	43	-	.	coverage=106;context=CGCGATTAGCGCGAACGCCGGTCACCTGCTGCGCATTGAGC;IPDRatio=2.00
CP008925 Salmonella_enterica_subsp._enterica_serovar_Cerro_87	kinModCall	modified_base	113731	113731	128	+	.	coverage=126;context=TGCGCAGCAGGTGACCGGCGTTCGCGCTAATCGCGAGCTGC;IPDRatio=3.55
CP008925 Salmonella_enterica_subsp._enterica_serovar_Cerro_87	kinModCall	m6A	113732	113732	163	-	.	coverage=122;context=GGCAGCTCGCGATTAGCGCGAACGCCGGTCACCTGCTGCGC;IPDRatio=10.93;frac=1.000;fracLow=0.894;fracUp=1.000;identificationQv=155
CP008925 Salmonella_enterica_subsp._enterica_serovar_Cerro_87	kinModCall	m4C	113736	113736	23	-	.	coverage=125;context=CACTGGCAGCTCGCGATTAGCGCGAACGCCGGTCACCTGCT;IPDRatio=1.51;frac=0.759;fracLow=0.583;fracUp=0.917;identificationQv=49
CP008925 Salmonella_enterica_subsp._enterica_serovar_Cerro_87	kinModCall	m4C	113761	113761	64	-	.	coverage=122;context=ATGATCCTTTCGCCACGCTCCATACCACTGGCAGCTCGCGA;IPDRatio=2.37;frac=0.756;fracLow=0.527;fracUp=0.981;identificationQv=20
CP008925 Salmonella_enterica_subsp._enterica_serovar_Cerro_87	kinModCall	m6A	113772	113772	104	+	.	coverage=127;context=CAGTGGTATGGAGCGTGGCGAAAGGATCATTAATCAACAAG;IPDRatio=2.85;frac=0.421;fracLow=0.275;fracUp=0.547;identificationQv=12
CP008925 Salmonella_enterica_subsp._enterica_serovar_Cerro_87	kinModCall	m6A	113777	113777	172	+	.	coverage=124;context=GTATGGAGCGTGGCGAAAGGATCATTAATCAACAAGGTTAT;IPDRatio=9.03;frac=1.000;fracLow=0.985;fracUp=1.000;identificationQv=130
CP008925 Salmonella_enterica_subsp._enterica_serovar_Cerro_87	kinModCall	m6A	113778	113778	213	-	.	coverage=124;context=AATAACCTTGTTGATTAATGATCCTTTCGCCACGCTCCATA;IPDRatio=7.33;frac=1.000;fracLow=0.960;fracUp=1.000;identificationQv=201
CP008925 Salmonella_enterica_subsp._enterica_serovar_Cerro_87	kinModCall	modified_base	113785	113785	23	-	.	coverage=124;context=GCACCAGAATAACCTTGTTGATTAATGATCCTTTCGCCACG;IPDRatio=1.43
CP008925 Salmonella_enterica_subsp._enterica_serovar_Cerro_87	kinModCall	modified_base	113795	113795	28	+	.	coverage=109;context=GGATCATTAATCAACAAGGTTATTCTGGTGCCGTTGGCGCT;IPDRatio=1.56
CP008925 Salmonella_enterica_subsp._enterica_serovar_Cerro_87	kinModCall	modified_base	113830	113830	47	+	.	coverage=118;context=GGCGCTGCTGATAAGCGCATTTATCCCGTGGGCCATCACGC;IPDRatio=2.20
CP008925 Salmonella_enterica_subsp._enterica_serovar_Cerro_87	kinModCall	modified_base	113852	113852	56	+	.	coverage=106;context=ATCCCGTGGGCCATCACGCCTTTATTAATGTTAGGCGGCGC;IPDRatio=2.29
CP008925 Salmonella_enterica_subsp._enterica_serovar_Cerro_87	kinModCall	modified_base	113858	113858	36	+	.	coverage=107;context=TGGGCCATCACGCCTTTATTAATGTTAGGCGGCGCGTTTCT;IPDRatio=1.73
CP008925 Salmonella_enterica_subsp._enterica_serovar_Cerro_87	kinModCall	modified_base	113860	113860	35	-	.	coverage=108;context=AGAGAAACGCGCCGCCTAACATTAATAAAGGCGTGATGGCC;IPDRatio=1.76
CP008925 Salmonella_enterica_subsp._enterica_serovar_Cerro_87	kinModCall	modified_base	113862	113862	30	+	.	coverage=108;context=CCATCACGCCTTTATTAATGTTAGGCGGCGCGTTTCTCTGC;IPDRatio=1.60
CP008925 Salmonella_enterica_subsp._enterica_serovar_Cerro_87	kinModCall	m4C	113865	113865	53	-	.	coverage=103;context=AAAGCAGAGAAACGCGCCGCCTAACATTAATAAAGGCGTGA;IPDRatio=2.24;frac=0.552;fracLow=0.346;fracUp=0.762;identificationQv=16
CP008925 Salmonella_enterica_subsp._enterica_serovar_Cerro_87	kinModCall	modified_base	113874	113874	29	-	.	coverage=102;context=TACCCCTTCAAAGCAGAGAAACGCGCCGCCTAACATTAATA;IPDRatio=1.71
CP008925 Salmonella_enterica_subsp._enterica_serovar_Cerro_87	kinModCall	m6A	113878	113878	174	-	.	coverage=108;context=TTTCTACCCCTTCAAAGCAGAGAAACGCGCCGCCTAACATT;IPDRatio=8.88;frac=0.978;fracLow=0.872;fracUp=1.000;identificationQv=165
CP008925 Salmonella_enterica_subsp._enterica_serovar_Cerro_87	kinModCall	modified_base	113919	113919	25	-	.	coverage=109;context=GTCTTCTTTGTGTTTTCGCGCCTCAAAGGTATGCAGGACTT;IPDRatio=1.54
CP008925 Salmonella_enterica_subsp._enterica_serovar_Cerro_87	kinModCall	modified_base	113922	113922	25	+	.	coverage=111;context=TCCTGCATACCTTTGAGGCGCGAAAACACAAAGAAGACCCG;IPDRatio=1.60
CP008925 Salmonella_enterica_subsp._enterica_serovar_Cerro_87	kinModCall	modified_base	113937	113937	26	-	.	coverage=110;context=TTTTTGCCGCTCCGCCGGGTCTTCTTTGTGTTTTCGCGCCT;IPDRatio=1.55
CP008925 Salmonella_enterica_subsp._enterica_serovar_Cerro_87	kinModCall	modified_base	113938	113938	36	-	.	coverage=110;context=GTTTTTGCCGCTCCGCCGGGTCTTCTTTGTGTTTTCGCGCC;IPDRatio=1.80
CP008925 Salmonella_enterica_subsp._enterica_serovar_Cerro_87	kinModCall	m6A	113983	113983	144	+	.	coverage=110;context=TGAGGCGCTGGCTGCGCAAGATCCTTTGGCCTTTGAAAAAG;IPDRatio=6.69;frac=1.000;fracLow=0.935;fracUp=1.000;identificationQv=150
CP008925 Salmonella_enterica_subsp._enterica_serovar_Cerro_87	kinModCall	m6A	113984	113984	169	-	.	coverage=113;context=TCTTTTTCAAAGGCCAAAGGATCTTGCGCAGCCAGCGCCTC;IPDRatio=6.39;frac=0.960;fracLow=0.839;fracUp=1.000;identificationQv=186
CP008925 Salmonella_enterica_subsp._enterica_serovar_Cerro_87	kinModCall	modified_base	114007	114007	23	-	.	coverage=109;context=TACGGACCGCCCCTTTTACTTTATCTTTTTCAAAGGCCAAA;IPDRatio=1.51
CP008925 Salmonella_enterica_subsp._enterica_serovar_Cerro_87	kinModCall	m6A	114022	114022	43	-	.	coverage=114;context=ACAGAATGAAATCGGTACGGACCGCCCCTTTTACTTTATCT;IPDRatio=1.85;frac=0.451;fracLow=0.290;fracUp=0.700;identificationQv=13
CP008925 Salmonella_enterica_subsp._enterica_serovar_Cerro_87	kinModCall	modified_base	114031	114031	28	+	.	coverage=110;context=AAAAGGGGCGGTCCGTACCGATTTCATTCTGTCCGCTGAAA;IPDRatio=1.60
CP008925 Salmonella_enterica_subsp._enterica_serovar_Cerro_87	kinModCall	modified_base	114032	114032	23	-	.	coverage=105;context=ATTTCAGCGGACAGAATGAAATCGGTACGGACCGCCCCTTT;IPDRatio=1.52
CP008925 Salmonella_enterica_subsp._enterica_serovar_Cerro_87	kinModCall	modified_base	114038	114038	22	-	.	coverage=114;context=GCCACAATTTCAGCGGACAGAATGAAATCGGTACGGACCGC;IPDRatio=1.43
CP008925 Salmonella_enterica_subsp._enterica_serovar_Cerro_87	kinModCall	modified_base	114055	114055	25	+	.	coverage=101;context=CATTCTGTCCGCTGAAATTGTGGCCATTACCCTGGGGATTG;IPDRatio=1.60
CP008925 Salmonella_enterica_subsp._enterica_serovar_Cerro_87	kinModCall	m6A	114060	114060	27	+	.	coverage=100;context=TGTCCGCTGAAATTGTGGCCATTACCCTGGGGATTGTCGCG;IPDRatio=1.58;frac=0.218;fracLow=0.085;fracUp=0.338;identificationQv=13
CP008925 Salmonella_enterica_subsp._enterica_serovar_Cerro_87	kinModCall	modified_base	114062	114062	30	-	.	coverage=113;context=TGCGCGACAATCCCCAGGGTAATGGCCACAATTTCAGCGGA;IPDRatio=1.58
CP008925 Salmonella_enterica_subsp._enterica_serovar_Cerro_87	kinModCall	m4C	114065	114065	40	+	.	coverage=111;context=GCTGAAATTGTGGCCATTACCCTGGGGATTGTCGCGCAGGC;IPDRatio=1.81;frac=0.505;fracLow=0.281;fracUp=0.749;identificationQv=5
CP008925 Salmonella_enterica_subsp._enterica_serovar_Cerro_87	kinModCall	m4C	114068	114068	42	-	.	coverage=103;context=GGCGCCTGCGCGACAATCCCCAGGGTAATGGCCACAATTTC;IPDRatio=1.90;frac=0.711;fracLow=0.459;fracUp=1.000;identificationQv=4
CP008925 Salmonella_enterica_subsp._enterica_serovar_Cerro_87	kinModCall	m6A	114074	114074	28	-	.	coverage=111;context=AGCAGCGGCGCCTGCGCGACAATCCCCAGGGTAATGGCCAC;IPDRatio=1.53;frac=0.170;fracLow=0.051;fracUp=0.301;identificationQv=19
CP008925 Salmonella_enterica_subsp._enterica_serovar_Cerro_87	kinModCall	m6A	114106	114106	50	-	.	coverage=109;context=ACGCAATCCCCGCCAGCACCAACACCTGATTAAGCAGCGGC;IPDRatio=1.99;frac=0.279;fracLow=0.146;fracUp=0.419;identificationQv=39
CP008925 Salmonella_enterica_subsp._enterica_serovar_Cerro_87	kinModCall	m4C	114150	114150	25	-	.	coverage=111;context=GACAATAATACCCACCAGGCCATACACGCCAATAGTCACAA;IPDRatio=1.60;frac=0.398;fracLow=0.174;fracUp=0.580;identificationQv=4
CP008925 Salmonella_enterica_subsp._enterica_serovar_Cerro_87	kinModCall	modified_base	114161	114161	30	+	.	coverage=117;context=GGCGTGTATGGCCTGGTGGGTATTATTGTCAAACTGGATGA;IPDRatio=1.65
CP008925 Salmonella_enterica_subsp._enterica_serovar_Cerro_87	kinModCall	modified_base	114170	114170	29	-	.	coverage=117;context=TACCCCATATCATCCAGTTTGACAATAATACCCACCAGGCC;IPDRatio=1.54
CP008925 Salmonella_enterica_subsp._enterica_serovar_Cerro_87	kinModCall	modified_base	114173	114173	21	-	.	coverage=126;context=CAGTACCCCATATCATCCAGTTTGACAATAATACCCACCAG;IPDRatio=1.44
CP008925 Salmonella_enterica_subsp._enterica_serovar_Cerro_87	kinModCall	modified_base	114184	114184	35	-	.	coverage=131;context=TTTCCGCCAGCCAGTACCCCATATCATCCAGTTTGACAATA;IPDRatio=1.64
CP008925 Salmonella_enterica_subsp._enterica_serovar_Cerro_87	kinModCall	modified_base	114185	114185	22	-	.	coverage=122;context=TTTTCCGCCAGCCAGTACCCCATATCATCCAGTTTGACAAT;IPDRatio=1.41
CP008925 Salmonella_enterica_subsp._enterica_serovar_Cerro_87	kinModCall	modified_base	114242	114242	23	-	.	coverage=134;context=AACCAGGGCGCGATAATCAGTAATCCTTTACCGACGCCCTG;IPDRatio=1.45
CP008925 Salmonella_enterica_subsp._enterica_serovar_Cerro_87	kinModCall	modified_base	114250	114250	34	-	.	coverage=131;context=CTTTCATTAACCAGGGCGCGATAATCAGTAATCCTTTACCG;IPDRatio=1.60
CP008925 Salmonella_enterica_subsp._enterica_serovar_Cerro_87	kinModCall	modified_base	114262	114262	39	-	.	coverage=136;context=CAATGGATAATGCTTTCATTAACCAGGGCGCGATAATCAGT;IPDRatio=1.64
CP008925 Salmonella_enterica_subsp._enterica_serovar_Cerro_87	kinModCall	modified_base	114263	114263	27	+	.	coverage=135;context=CTGATTATCGCGCCCTGGTTAATGAAAGCATTATCCATTGT;IPDRatio=1.50
CP008925 Salmonella_enterica_subsp._enterica_serovar_Cerro_87	kinModCall	modified_base	114273	114273	21	-	.	coverage=132;context=CAGCGTACCAACAATGGATAATGCTTTCATTAACCAGGGCG;IPDRatio=1.45
CP008925 Salmonella_enterica_subsp._enterica_serovar_Cerro_87	kinModCall	modified_base	114284	114284	22	-	.	coverage=136;context=AGAAACATCGCCAGCGTACCAACAATGGATAATGCTTTCAT;IPDRatio=1.39
CP008925 Salmonella_enterica_subsp._enterica_serovar_Cerro_87	kinModCall	m6A	114287	114287	43	-	.	coverage=136;context=ACCAGAAACATCGCCAGCGTACCAACAATGGATAATGCTTT;IPDRatio=1.72;frac=0.256;fracLow=0.138;fracUp=0.403;identificationQv=7
CP008925 Salmonella_enterica_subsp._enterica_serovar_Cerro_87	kinModCall	modified_base	114300	114300	26	-	.	coverage=131;context=AATCCCGCCGCCGACCAGAAACATCGCCAGCGTACCAACAA;IPDRatio=1.48
CP008925 Salmonella_enterica_subsp._enterica_serovar_Cerro_87	kinModCall	modified_base	114334	114334	34	-	.	coverage=127;context=TGGCATGGTGTAGCGGCGCAATACCGTGTACGACAATCCCG;IPDRatio=1.62
CP008925 Salmonella_enterica_subsp._enterica_serovar_Cerro_87	kinModCall	modified_base	114343	114343	21	+	.	coverage=125;context=CGTACACGGTATTGCGCCGCTACACCATGCCATTGAACATT;IPDRatio=1.40
CP008925 Salmonella_enterica_subsp._enterica_serovar_Cerro_87	kinModCall	modified_base	114354	114354	32	-	.	coverage=131;context=CTGCTGCGCAAAATGTTCAATGGCATGGTGTAGCGGCGCAA;IPDRatio=1.55
CP008925 Salmonella_enterica_subsp._enterica_serovar_Cerro_87	kinModCall	modified_base	114382	114382	54	+	.	coverage=126;context=TTTTGCGCAGCAGCAGGGGGCTTTCATGGCGCATACGATCC;IPDRatio=1.92
CP008925 Salmonella_enterica_subsp._enterica_serovar_Cerro_87	kinModCall	m6A	114399	114399	190	+	.	coverage=128;context=GGGCTTTCATGGCGCATACGATCCCTGCGGGGTTGAATCTG;IPDRatio=6.43;frac=0.956;fracLow=0.826;fracUp=1.000;identificationQv=228
CP008925 Salmonella_enterica_subsp._enterica_serovar_Cerro_87	kinModCall	m6A	114400	114400	190	-	.	coverage=133;context=CCAGATTCAACCCCGCAGGGATCGTATGCGCCATGAAAGCC;IPDRatio=6.29;frac=0.938;fracLow=0.798;fracUp=1.000;identificationQv=197
CP008925 Salmonella_enterica_subsp._enterica_serovar_Cerro_87	kinModCall	modified_base	114413	114413	34	+	.	coverage=128;context=CATACGATCCCTGCGGGGTTGAATCTGGTGCTCGGCTTTAT;IPDRatio=1.75
CP008925 Salmonella_enterica_subsp._enterica_serovar_Cerro_87	kinModCall	modified_base	114437	114437	27	-	.	coverage=128;context=AGCGCCACCACAATGGCGCCGATAATAAAGCCGAGCACCAG;IPDRatio=1.55
CP008925 Salmonella_enterica_subsp._enterica_serovar_Cerro_87	kinModCall	modified_base	114445	114445	22	+	.	coverage=128;context=CGGCTTTATTATCGGCGCCATTGTGGTGGCGCTGGTGAAAG;IPDRatio=1.49
CP008925 Salmonella_enterica_subsp._enterica_serovar_Cerro_87	kinModCall	modified_base	114451	114451	22	-	.	coverage=135;context=CCACACCTTTCACCAGCGCCACCACAATGGCGCCGATAATA;IPDRatio=1.43
CP008925 Salmonella_enterica_subsp._enterica_serovar_Cerro_87	kinModCall	modified_base	114464	114464	30	+	.	coverage=126;context=ATTGTGGTGGCGCTGGTGAAAGGTGTGGCGAAAATTCGCGG;IPDRatio=1.59
CP008925 Salmonella_enterica_subsp._enterica_serovar_Cerro_87	kinModCall	modified_base	114466	114466	27	+	.	coverage=117;context=TGTGGTGGCGCTGGTGAAAGGTGTGGCGAAAATTCGCGGTG;IPDRatio=1.98
CP008925 Salmonella_enterica_subsp._enterica_serovar_Cerro_87	kinModCall	modified_base	114470	114470	32	-	.	coverage=135;context=GAAACACCGCGAATTTTCGCCACACCTTTCACCAGCGCCAC;IPDRatio=1.59
CP008925 Salmonella_enterica_subsp._enterica_serovar_Cerro_87	kinModCall	modified_base	114479	114479	21	-	.	coverage=143;context=AATCAGTGCGAAACACCGCGAATTTTCGCCACACCTTTCAC;IPDRatio=1.38
CP008925 Salmonella_enterica_subsp._enterica_serovar_Cerro_87	kinModCall	modified_base	114483	114483	21	-	.	coverage=129;context=AGAAAATCAGTGCGAAACACCGCGAATTTTCGCCACACCTT;IPDRatio=1.49
CP008925 Salmonella_enterica_subsp._enterica_serovar_Cerro_87	kinModCall	modified_base	114500	114500	29	+	.	coverage=129;context=CGCGGTGTTTCGCACTGATTTTCTACAATGAATTATGCAAA;IPDRatio=1.65
CP008925 Salmonella_enterica_subsp._enterica_serovar_Cerro_87	kinModCall	modified_base	114509	114509	27	+	.	coverage=131;context=TCGCACTGATTTTCTACAATGAATTATGCAAAATTGTCCAT;IPDRatio=1.56
CP008925 Salmonella_enterica_subsp._enterica_serovar_Cerro_87	kinModCall	m4C	114509	114509	78	-	.	coverage=144;context=ATGGACAATTTTGCATAATTCATTGTAGAAAATCAGTGCGA;IPDRatio=2.50;frac=0.799;fracLow=0.525;fracUp=1.000;identificationQv=49
CP008925 Salmonella_enterica_subsp._enterica_serovar_Cerro_87	kinModCall	m6A	114512	114512	46	-	.	coverage=138;context=AGGATGGACAATTTTGCATAATTCATTGTAGAAAATCAGTG;IPDRatio=1.80;frac=0.480;fracLow=0.323;fracUp=0.630;identificationQv=50
CP008925 Salmonella_enterica_subsp._enterica_serovar_Cerro_87	kinModCall	modified_base	114557	114557	28	+	.	coverage=136;context=TAAGGTGAAAACGTTTCATCTGATACAGGAGGCAGGTATGG;IPDRatio=1.54
CP008925 Salmonella_enterica_subsp._enterica_serovar_Cerro_87	kinModCall	m4C	114576	114576	61	-	.	coverage=140;context=TCCTCACTGACAGAAAAGACCATACCTGCCTCCTGTATCAG;IPDRatio=2.08;frac=0.881;fracLow=0.658;fracUp=1.000;identificationQv=33
CP008925 Salmonella_enterica_subsp._enterica_serovar_Cerro_87	kinModCall	m6A	114591	114591	48	-	.	coverage=141;context=TCTTTCACGGTAACTTCCTCACTGACAGAAAAGACCATACC;IPDRatio=1.90;frac=0.277;fracLow=0.148;fracUp=0.421;identificationQv=10
CP008925 Salmonella_enterica_subsp._enterica_serovar_Cerro_87	kinModCall	modified_base	114597	114597	23	+	.	coverage=122;context=GTCTTTTCTGTCAGTGAGGAAGTTACCGTGAAAGAGGGTGG;IPDRatio=1.49
CP008925 Salmonella_enterica_subsp._enterica_serovar_Cerro_87	kinModCall	m6A	114628	114628	184	+	.	coverage=127;context=AAGAGGGTGGACCCCGGATGATCGTCACCGGTTATTCCAGC;IPDRatio=6.67;frac=0.954;fracLow=0.810;fracUp=0.993;identificationQv=179
CP008925 Salmonella_enterica_subsp._enterica_serovar_Cerro_87	kinModCall	m6A	114629	114629	213	-	.	coverage=141;context=CGCTGGAATAACCGGTGACGATCATCCGGGGTCCACCCTCT;IPDRatio=6.76;frac=1.000;fracLow=0.943;fracUp=1.000;identificationQv=225
CP008925 Salmonella_enterica_subsp._enterica_serovar_Cerro_87	kinModCall	modified_base	114640	114640	25	+	.	coverage=116;context=CCCGGATGATCGTCACCGGTTATTCCAGCGGAATGGTAGAG;IPDRatio=1.55
CP008925 Salmonella_enterica_subsp._enterica_serovar_Cerro_87	kinModCall	m6A	114643	114643	26	-	.	coverage=142;context=ACACTCTACCATTCCGCTGGAATAACCGGTGACGATCATCC;IPDRatio=1.49;frac=0.203;fracLow=0.077;fracUp=0.349;identificationQv=41
CP008925 Salmonella_enterica_subsp._enterica_serovar_Cerro_87	kinModCall	m6A	114651	114651	40	+	.	coverage=130;context=GTCACCGGTTATTCCAGCGGAATGGTAGAGTGTCGCTGGTA;IPDRatio=1.81;frac=0.390;fracLow=0.259;fracUp=0.550;identificationQv=50
CP008925 Salmonella_enterica_subsp._enterica_serovar_Cerro_87	kinModCall	modified_base	114664	114664	34	-	.	coverage=141;context=GCCAAAACCATCATACCAGCGACACTCTACCATTCCGCTGG;IPDRatio=1.63
CP008925 Salmonella_enterica_subsp._enterica_serovar_Cerro_87	kinModCall	m4C	114673	114673	80	-	.	coverage=140;context=CCGCTTTACGCCAAAACCATCATACCAGCGACACTCTACCA;IPDRatio=2.44;frac=0.815;fracLow=0.584;fracUp=0.982;identificationQv=25
CP008925 Salmonella_enterica_subsp._enterica_serovar_Cerro_87	kinModCall	modified_base	114676	114676	30	-	.	coverage=142;context=CTCCCGCTTTACGCCAAAACCATCATACCAGCGACACTCTA;IPDRatio=1.61
CP008925 Salmonella_enterica_subsp._enterica_serovar_Cerro_87	kinModCall	m4C	114738	114738	26	+	.	coverage=128;context=GTGCCAGGCAAGGAAAGGCGCGTGCGGGACGAAGCCCGATG;IPDRatio=1.66;frac=0.659;fracLow=0.416;fracUp=0.915;identificationQv=9
CP008925 Salmonella_enterica_subsp._enterica_serovar_Cerro_87	kinModCall	modified_base	114740	114740	22	-	.	coverage=142;context=GTCATCGGGCTTCGTCCCGCACGCGCCTTTCCTTGCCTGGC;IPDRatio=1.43
CP008925 Salmonella_enterica_subsp._enterica_serovar_Cerro_87	kinModCall	modified_base	114757	114757	26	-	.	coverage=142;context=CATTAACCGGGCGTTTTGTCATCGGGCTTCGTCCCGCACGC;IPDRatio=1.50
CP008925 Salmonella_enterica_subsp._enterica_serovar_Cerro_87	kinModCall	m6A	114776	114776	22	-	.	coverage=138;context=TCCACAGCAAAACGCCCGGCATTAACCGGGCGTTTTGTCAT;IPDRatio=1.43;frac=0.127;fracLow=0.037;fracUp=0.245;identificationQv=6
CP008925 Salmonella_enterica_subsp._enterica_serovar_Cerro_87	kinModCall	m6A	114786	114786	22	-	.	coverage=140;context=ACTCTTTTTCTCCACAGCAAAACGCCCGGCATTAACCGGGC;IPDRatio=1.44;frac=0.160;fracLow=0.049;fracUp=0.256;identificationQv=8
CP008925 Salmonella_enterica_subsp._enterica_serovar_Cerro_87	kinModCall	modified_base	114790	114790	55	+	.	coverage=128;context=GGTTAATGCCGGGCGTTTTGCTGTGGAGAAAAAGAGTCGTC;IPDRatio=2.14
CP008925 Salmonella_enterica_subsp._enterica_serovar_Cerro_87	kinModCall	modified_base	114797	114797	39	-	.	coverage=140;context=GCAGCGCGACGACTCTTTTTCTCCACAGCAAAACGCCCGGC;IPDRatio=1.73
CP008925 Salmonella_enterica_subsp._enterica_serovar_Cerro_87	kinModCall	modified_base	114827	114827	29	+	.	coverage=117;context=CGTCGCGCTGCGACATGCTGCTACCTGGTTATGCCAGGATT;IPDRatio=1.65
CP008925 Salmonella_enterica_subsp._enterica_serovar_Cerro_87	kinModCall	modified_base	114834	114834	23	-	.	coverage=128;context=ACCACTCAATCCTGGCATAACCAGGTAGCAGCATGTCGCAG;IPDRatio=1.58
CP008925 Salmonella_enterica_subsp._enterica_serovar_Cerro_87	kinModCall	modified_base	114838	114838	32	-	.	coverage=122;context=GGATACCACTCAATCCTGGCATAACCAGGTAGCAGCATGTC;IPDRatio=1.58
CP008925 Salmonella_enterica_subsp._enterica_serovar_Cerro_87	kinModCall	modified_base	114841	114841	23	+	.	coverage=117;context=ATGCTGCTACCTGGTTATGCCAGGATTGAGTGGTATCCCTT;IPDRatio=1.51
CP008925 Salmonella_enterica_subsp._enterica_serovar_Cerro_87	kinModCall	modified_base	114844	114844	21	-	.	coverage=128;context=ATCAAGGGATACCACTCAATCCTGGCATAACCAGGTAGCAG;IPDRatio=1.42
CP008925 Salmonella_enterica_subsp._enterica_serovar_Cerro_87	kinModCall	modified_base	114849	114849	26	+	.	coverage=116;context=ACCTGGTTATGCCAGGATTGAGTGGTATCCCTTGATGAGGT;IPDRatio=1.59
CP008925 Salmonella_enterica_subsp._enterica_serovar_Cerro_87	kinModCall	modified_base	114856	114856	28	-	.	coverage=126;context=TAGCCAGACCTCATCAAGGGATACCACTCAATCCTGGCATA;IPDRatio=1.48
CP008925 Salmonella_enterica_subsp._enterica_serovar_Cerro_87	kinModCall	modified_base	114857	114857	44	-	.	coverage=118;context=GTAGCCAGACCTCATCAAGGGATACCACTCAATCCTGGCAT;IPDRatio=1.91
CP008925 Salmonella_enterica_subsp._enterica_serovar_Cerro_87	kinModCall	modified_base	114860	114860	22	-	.	coverage=130;context=ACGGTAGCCAGACCTCATCAAGGGATACCACTCAATCCTGG;IPDRatio=1.53
CP008925 Salmonella_enterica_subsp._enterica_serovar_Cerro_87	kinModCall	modified_base	114866	114866	41	+	.	coverage=121;context=TTGAGTGGTATCCCTTGATGAGGTCTGGCTACCGTAAGCCA;IPDRatio=2.02
CP008925 Salmonella_enterica_subsp._enterica_serovar_Cerro_87	kinModCall	modified_base	114881	114881	42	-	.	coverage=136;context=TACAACGCCCCCTGATGGCTTACGGTAGCCAGACCTCATCA;IPDRatio=1.78
CP008925 Salmonella_enterica_subsp._enterica_serovar_Cerro_87	kinModCall	modified_base	114905	114905	27	+	.	coverage=122;context=CATCAGGGGGCGTTGTATCAATAACCAGGAGTTACCAGGGT;IPDRatio=1.57
CP008925 Salmonella_enterica_subsp._enterica_serovar_Cerro_87	kinModCall	modified_base	114906	114906	26	-	.	coverage=134;context=CACCCTGGTAACTCCTGGTTATTGATACAACGCCCCCTGAT;IPDRatio=1.49
CP008925 Salmonella_enterica_subsp._enterica_serovar_Cerro_87	kinModCall	modified_base	114911	114911	28	-	.	coverage=138;context=TGCGGCACCCTGGTAACTCCTGGTTATTGATACAACGCCCC;IPDRatio=1.59
CP008925 Salmonella_enterica_subsp._enterica_serovar_Cerro_87	kinModCall	modified_base	114917	114917	33	+	.	coverage=122;context=TTGTATCAATAACCAGGAGTTACCAGGGTGCCGCACGAAAC;IPDRatio=1.57
CP008925 Salmonella_enterica_subsp._enterica_serovar_Cerro_87	kinModCall	modified_base	114919	114919	70	-	.	coverage=120;context=GTGTTTCGTGCGGCACCCTGGTAACTCCTGGTTATTGATAC;IPDRatio=2.41
CP008925 Salmonella_enterica_subsp._enterica_serovar_Cerro_87	kinModCall	modified_base	114920	114920	26	-	.	coverage=136;context=AGTGTTTCGTGCGGCACCCTGGTAACTCCTGGTTATTGATA;IPDRatio=1.76
CP008925 Salmonella_enterica_subsp._enterica_serovar_Cerro_87	kinModCall	modified_base	114923	114923	33	-	.	coverage=138;context=AACAGTGTTTCGTGCGGCACCCTGGTAACTCCTGGTTATTG;IPDRatio=1.75
CP008925 Salmonella_enterica_subsp._enterica_serovar_Cerro_87	kinModCall	m6A	114938	114938	59	+	.	coverage=129;context=ACCAGGGTGCCGCACGAAACACTGTTAGATAATCAAGGCTG;IPDRatio=2.15;frac=0.334;fracLow=0.212;fracUp=0.480;identificationQv=4
CP008925 Salmonella_enterica_subsp._enterica_serovar_Cerro_87	kinModCall	modified_base	114946	114946	21	+	.	coverage=127;context=GCCGCACGAAACACTGTTAGATAATCAAGGCTGGTTTAAAA;IPDRatio=1.41
CP008925 Salmonella_enterica_subsp._enterica_serovar_Cerro_87	kinModCall	modified_base	114949	114949	42	-	.	coverage=139;context=GCTTTTTAAACCAGCCTTGATTATCTAACAGTGTTTCGTGC;IPDRatio=1.81
CP008925 Salmonella_enterica_subsp._enterica_serovar_Cerro_87	kinModCall	modified_base	114952	114952	22	+	.	coverage=133;context=CGAAACACTGTTAGATAATCAAGGCTGGTTTAAAAAGCTGG;IPDRatio=1.35
CP008925 Salmonella_enterica_subsp._enterica_serovar_Cerro_87	kinModCall	modified_base	114957	114957	24	+	.	coverage=132;context=CACTGTTAGATAATCAAGGCTGGTTTAAAAAGCTGGCGCGG;IPDRatio=1.58
CP008925 Salmonella_enterica_subsp._enterica_serovar_Cerro_87	kinModCall	modified_base	114977	114977	28	+	.	coverage=114;context=TGGTTTAAAAAGCTGGCGCGGCGTTTTGGTCCCGGTCATGT;IPDRatio=1.62
CP008925 Salmonella_enterica_subsp._enterica_serovar_Cerro_87	kinModCall	modified_base	114989	114989	63	+	.	coverage=121;context=CTGGCGCGGCGTTTTGGTCCCGGTCATGTCGTCAACACCTG;IPDRatio=2.59
CP008925 Salmonella_enterica_subsp._enterica_serovar_Cerro_87	kinModCall	m6A	115002	115002	34	+	.	coverage=131;context=TTGGTCCCGGTCATGTCGTCAACACCTGTTTTCTGATCGTG;IPDRatio=1.61;frac=0.172;fracLow=0.048;fracUp=0.270;identificationQv=4
CP008925 Salmonella_enterica_subsp._enterica_serovar_Cerro_87	kinModCall	m6A	115017	115017	197	+	.	coverage=129;context=TCGTCAACACCTGTTTTCTGATCGTGATGCTGTTCTCGACG;IPDRatio=7.56;frac=1.000;fracLow=0.966;fracUp=1.000;identificationQv=179
CP008925 Salmonella_enterica_subsp._enterica_serovar_Cerro_87	kinModCall	m6A	115018	115018	165	-	.	coverage=134;context=GCGTCGAGAACAGCATCACGATCAGAAAACAGGTGTTGACG;IPDRatio=6.49;frac=0.862;fracLow=0.741;fracUp=0.979;identificationQv=144
CP008925 Salmonella_enterica_subsp._enterica_serovar_Cerro_87	kinModCall	modified_base	115038	115038	21	+	.	coverage=129;context=TCGTGATGCTGTTCTCGACGCTACTTACCTGGCGGGAAGTG;IPDRatio=1.45
CP008925 Salmonella_enterica_subsp._enterica_serovar_Cerro_87	kinModCall	modified_base	115045	115045	39	-	.	coverage=116;context=GTATCATCACTTCCCGCCAGGTAAGTAGCGTCGAGAACAGC;IPDRatio=1.85
CP008925 Salmonella_enterica_subsp._enterica_serovar_Cerro_87	kinModCall	m6A	115057	115057	23	-	.	coverage=130;context=ATGCGTCTTTCAGTATCATCACTTCCCGCCAGGTAAGTAGC;IPDRatio=1.44;frac=0.178;fracLow=0.078;fracUp=0.300;identificationQv=6
CP008925 Salmonella_enterica_subsp._enterica_serovar_Cerro_87	kinModCall	modified_base	115058	115058	53	+	.	coverage=124;context=CTACTTACCTGGCGGGAAGTGATGATACTGAAAGACGCATA;IPDRatio=2.12
CP008925 Salmonella_enterica_subsp._enterica_serovar_Cerro_87	kinModCall	modified_base	115094	115094	25	+	.	coverage=125;context=GCATATGTCGCCAGTCAGCGCAATCATCTGGGGAGCGTCGC;IPDRatio=1.45
CP008925 Salmonella_enterica_subsp._enterica_serovar_Cerro_87	kinModCall	modified_base	115101	115101	25	+	.	coverage=125;context=TCGCCAGTCAGCGCAATCATCTGGGGAGCGTCGCGAATGTC;IPDRatio=1.82
CP008925 Salmonella_enterica_subsp._enterica_serovar_Cerro_87	kinModCall	modified_base	115108	115108	34	-	.	coverage=128;context=GGTCAAGGACATTCGCGACGCTCCCCAGATGATTGCGCTGA;IPDRatio=1.60
CP008925 Salmonella_enterica_subsp._enterica_serovar_Cerro_87	kinModCall	m6A	115158	115158	196	+	.	coverage=124;context=AATTCAACATGGACAGGTTGATCTTTTTACGCAACGGTATG;IPDRatio=9.12;frac=0.962;fracLow=0.862;fracUp=0.992;identificationQv=195
CP008925 Salmonella_enterica_subsp._enterica_serovar_Cerro_87	kinModCall	m6A	115159	115159	187	-	.	coverage=126;context=GCATACCGTTGCGTAAAAAGATCAACCTGTCCATGTTGAAT;IPDRatio=5.07;frac=1.000;fracLow=0.892;fracUp=1.000;identificationQv=165
CP008925 Salmonella_enterica_subsp._enterica_serovar_Cerro_87	kinModCall	modified_base	115175	115175	31	+	.	coverage=128;context=TTGATCTTTTTACGCAACGGTATGCATGAAGCGCTGGTGGC;IPDRatio=1.59
CP008925 Salmonella_enterica_subsp._enterica_serovar_Cerro_87	kinModCall	m6A	115177	115177	142	-	.	coverage=125;context=GCGCCACCAGCGCTTCATGCATACCGTTGCGTAAAAAGATC;IPDRatio=4.17;frac=0.838;fracLow=0.675;fracUp=0.983;identificationQv=128
CP008925 Salmonella_enterica_subsp._enterica_serovar_Cerro_87	kinModCall	modified_base	115178	115178	25	-	.	coverage=125;context=GGCGCCACCAGCGCTTCATGCATACCGTTGCGTAAAAAGAT;IPDRatio=1.56
CP008925 Salmonella_enterica_subsp._enterica_serovar_Cerro_87	kinModCall	m6A	115180	115180	127	+	.	coverage=125;context=CTTTTTACGCAACGGTATGCATGAAGCGCTGGTGGCGCCGC;IPDRatio=5.77;frac=0.704;fracLow=0.593;fracUp=0.819;identificationQv=119
CP008925 Salmonella_enterica_subsp._enterica_serovar_Cerro_87	kinModCall	modified_base	115184	115184	22	+	.	coverage=123;context=TTACGCAACGGTATGCATGAAGCGCTGGTGGCGCCGCTGGC;IPDRatio=1.45
CP008925 Salmonella_enterica_subsp._enterica_serovar_Cerro_87	kinModCall	modified_base	115226	115226	26	+	.	coverage=133;context=TTTTCCGCATTGCAAAGCGCGGTGACGCAGTTTGAGCAACG;IPDRatio=1.83
CP008925 Salmonella_enterica_subsp._enterica_serovar_Cerro_87	kinModCall	modified_base	115298	115298	55	+	.	coverage=147;context=GATAAGCGGCGGACATTGCCGTTGTATGGCGTTTCCGATCA;IPDRatio=1.90
CP008925 Salmonella_enterica_subsp._enterica_serovar_Cerro_87	kinModCall	m6A	115315	115315	223	+	.	coverage=152;context=GCCGTTGTATGGCGTTTCCGATCAATTTGTCGCTCGGACGA;IPDRatio=6.65;frac=0.986;fracLow=0.883;fracUp=1.000;identificationQv=238
CP008925 Salmonella_enterica_subsp._enterica_serovar_Cerro_87	kinModCall	m6A	115316	115316	254	-	.	coverage=158;context=GTCGTCCGAGCGACAAATTGATCGGAAACGCCATACAACGG;IPDRatio=7.95;frac=1.000;fracLow=0.955;fracUp=1.000;identificationQv=273
CP008925 Salmonella_enterica_subsp._enterica_serovar_Cerro_87	kinModCall	m4C	115347	115347	39	+	.	coverage=153;context=CTCGGACGACGCTTCTTTCGCGGGAGAGTCGTGACCTGGCA;IPDRatio=1.76;frac=0.661;fracLow=0.472;fracUp=0.889;identificationQv=12
CP008925 Salmonella_enterica_subsp._enterica_serovar_Cerro_87	kinModCall	modified_base	115354	115354	70	-	.	coverage=153;context=ATTCATTTGCCAGGTCACGACTCTCCCGCGAAAGAAGCGTC;IPDRatio=2.27
CP008925 Salmonella_enterica_subsp._enterica_serovar_Cerro_87	kinModCall	m6A	115360	115360	24	+	.	coverage=158;context=TCTTTCGCGGGAGAGTCGTGACCTGGCAAATGAATTAACCG;IPDRatio=1.46;frac=0.363;fracLow=0.228;fracUp=0.485;identificationQv=20
CP008925 Salmonella_enterica_subsp._enterica_serovar_Cerro_87	kinModCall	m4C	115361	115361	45	+	.	coverage=158;context=CTTTCGCGGGAGAGTCGTGACCTGGCAAATGAATTAACCGC;IPDRatio=1.95;frac=0.372;fracLow=0.152;fracUp=0.569;identificationQv=25
CP008925 Salmonella_enterica_subsp._enterica_serovar_Cerro_87	kinModCall	modified_base	115375	115375	38	-	.	coverage=161;context=CTAACTCCAGCGTGGCGGTTAATTCATTTGCCAGGTCACGA;IPDRatio=1.62
CP008925 Salmonella_enterica_subsp._enterica_serovar_Cerro_87	kinModCall	modified_base	115376	115376	38	-	.	coverage=145;context=CCTAACTCCAGCGTGGCGGTTAATTCATTTGCCAGGTCACG;IPDRatio=1.59
CP008925 Salmonella_enterica_subsp._enterica_serovar_Cerro_87	kinModCall	modified_base	115385	115385	25	-	.	coverage=154;context=GCCAGATACCCTAACTCCAGCGTGGCGGTTAATTCATTTGC;IPDRatio=1.41
CP008925 Salmonella_enterica_subsp._enterica_serovar_Cerro_87	kinModCall	modified_base	115386	115386	22	-	.	coverage=155;context=CGCCAGATACCCTAACTCCAGCGTGGCGGTTAATTCATTTG;IPDRatio=1.58
CP008925 Salmonella_enterica_subsp._enterica_serovar_Cerro_87	kinModCall	modified_base	115393	115393	26	-	.	coverage=157;context=CCAGACGCGCCAGATACCCTAACTCCAGCGTGGCGGTTAAT;IPDRatio=1.48
CP008925 Salmonella_enterica_subsp._enterica_serovar_Cerro_87	kinModCall	m4C	115395	115395	66	-	.	coverage=150;context=CGCCAGACGCGCCAGATACCCTAACTCCAGCGTGGCGGTTA;IPDRatio=2.12;frac=0.553;fracLow=0.370;fracUp=0.731;identificationQv=30
CP008925 Salmonella_enterica_subsp._enterica_serovar_Cerro_87	kinModCall	m4C	115452	115452	63	-	.	coverage=147;context=GTAAAACCCTGAGCGAGAAACATACATCGTCTCCAGCGTCA;IPDRatio=2.24;frac=0.498;fracLow=0.301;fracUp=0.682;identificationQv=17
CP008925 Salmonella_enterica_subsp._enterica_serovar_Cerro_87	kinModCall	modified_base	115468	115468	22	+	.	coverage=148;context=GTATGTTTCTCGCTCAGGGTTTTACCTCTCAACTCTCCCTA;IPDRatio=1.42
CP008925 Salmonella_enterica_subsp._enterica_serovar_Cerro_87	kinModCall	modified_base	115487	115487	40	-	.	coverage=159;context=ATATCGCTACCGTACGCCGTAGGGAGAGTTGAGAGGTAAAA;IPDRatio=1.88
CP008925 Salmonella_enterica_subsp._enterica_serovar_Cerro_87	kinModCall	modified_base	115494	115494	68	+	.	coverage=153;context=TCTCAACTCTCCCTACGGCGTACGGTAGCGATATTGTCTCC;IPDRatio=2.16
CP008925 Salmonella_enterica_subsp._enterica_serovar_Cerro_87	kinModCall	modified_base	115506	115506	21	+	.	coverage=152;context=CTACGGCGTACGGTAGCGATATTGTCTCCCGTTACTATCAG;IPDRatio=1.39
CP008925 Salmonella_enterica_subsp._enterica_serovar_Cerro_87	kinModCall	modified_base	115509	115509	26	+	.	coverage=146;context=CGGCGTACGGTAGCGATATTGTCTCCCGTTACTATCAGTAC;IPDRatio=1.53
CP008925 Salmonella_enterica_subsp._enterica_serovar_Cerro_87	kinModCall	modified_base	115509	115509	27	-	.	coverage=158;context=GTACTGATAGTAACGGGAGACAATATCGCTACCGTACGCCG;IPDRatio=1.50
CP008925 Salmonella_enterica_subsp._enterica_serovar_Cerro_87	kinModCall	modified_base	115511	115511	45	-	.	coverage=150;context=ACGTACTGATAGTAACGGGAGACAATATCGCTACCGTACGC;IPDRatio=1.82
CP008925 Salmonella_enterica_subsp._enterica_serovar_Cerro_87	kinModCall	modified_base	115516	115516	63	+	.	coverage=146;context=CGGTAGCGATATTGTCTCCCGTTACTATCAGTACGTGACCC;IPDRatio=2.10
CP008925 Salmonella_enterica_subsp._enterica_serovar_Cerro_87	kinModCall	modified_base	115517	115517	48	+	.	coverage=153;context=GGTAGCGATATTGTCTCCCGTTACTATCAGTACGTGACCCA;IPDRatio=1.84
CP008925 Salmonella_enterica_subsp._enterica_serovar_Cerro_87	kinModCall	modified_base	115519	115519	25	+	.	coverage=158;context=TAGCGATATTGTCTCCCGTTACTATCAGTACGTGACCCAGC;IPDRatio=1.42
CP008925 Salmonella_enterica_subsp._enterica_serovar_Cerro_87	kinModCall	m6A	115527	115527	84	-	.	coverage=159;context=AAACCAGGGCTGGGTCACGTACTGATAGTAACGGGAGACAA;IPDRatio=2.51;frac=0.484;fracLow=0.379;fracUp=0.631;identificationQv=43
CP008925 Salmonella_enterica_subsp._enterica_serovar_Cerro_87	kinModCall	modified_base	115542	115542	33	+	.	coverage=156;context=ATCAGTACGTGACCCAGCCCTGGTTTATTGAGCAAAGCCAA;IPDRatio=1.64
CP008925 Salmonella_enterica_subsp._enterica_serovar_Cerro_87	kinModCall	modified_base	115546	115546	25	-	.	coverage=162;context=GCCGTTGGCTTTGCTCAATAAACCAGGGCTGGGTCACGTAC;IPDRatio=1.48
CP008925 Salmonella_enterica_subsp._enterica_serovar_Cerro_87	kinModCall	modified_base	115570	115570	26	+	.	coverage=151;context=TGAGCAAAGCCAACGGCGTAACCCACAGCGCGGCGTGCGGT;IPDRatio=1.54
CP008925 Salmonella_enterica_subsp._enterica_serovar_Cerro_87	kinModCall	modified_base	115590	115590	23	+	.	coverage=148;context=ACCCACAGCGCGGCGTGCGGTGGTTTACCTCCGCACAGCCC;IPDRatio=1.51
CP008925 Salmonella_enterica_subsp._enterica_serovar_Cerro_87	kinModCall	modified_base	115593	115593	29	+	.	coverage=147;context=CACAGCGCGGCGTGCGGTGGTTTACCTCCGCACAGCCCTAT;IPDRatio=1.57
CP008925 Salmonella_enterica_subsp._enterica_serovar_Cerro_87	kinModCall	m4C	115617	115617	38	-	.	coverage=156;context=CACTTTTTTCTGCTCGTCAGCAACATAGGGCTGTGCGGAGG;IPDRatio=1.68;frac=0.353;fracLow=0.212;fracUp=0.499;identificationQv=8
CP008925 Salmonella_enterica_subsp._enterica_serovar_Cerro_87	kinModCall	modified_base	115643	115643	25	+	.	coverage=133;context=GAGCAGAAAAAAGTGACAGCCAGTCTACCGCTGGATCACGA;IPDRatio=1.47
CP008925 Salmonella_enterica_subsp._enterica_serovar_Cerro_87	kinModCall	m6A	115657	115657	244	+	.	coverage=148;context=GACAGCCAGTCTACCGCTGGATCACGATAATTACTGGTATG;IPDRatio=7.55;frac=0.974;fracLow=0.905;fracUp=0.999;identificationQv=272
CP008925 Salmonella_enterica_subsp._enterica_serovar_Cerro_87	kinModCall	m6A	115658	115658	208	-	.	coverage=159;context=CCATACCAGTAATTATCGTGATCCAGCGGTAGACTGGCTGT;IPDRatio=4.38;frac=0.998;fracLow=0.956;fracUp=1.000;identificationQv=179
CP008925 Salmonella_enterica_subsp._enterica_serovar_Cerro_87	kinModCall	m6A	115663	115663	81	+	.	coverage=143;context=CAGTCTACCGCTGGATCACGATAATTACTGGTATGGCGTAC;IPDRatio=2.43;frac=0.434;fracLow=0.290;fracUp=0.578;identificationQv=40
CP008925 Salmonella_enterica_subsp._enterica_serovar_Cerro_87	kinModCall	m6A	115666	115666	56	+	.	coverage=146;context=TCTACCGCTGGATCACGATAATTACTGGTATGGCGTACTGG;IPDRatio=1.87;frac=0.335;fracLow=0.187;fracUp=0.493;identificationQv=27
CP008925 Salmonella_enterica_subsp._enterica_serovar_Cerro_87	kinModCall	modified_base	115666	115666	22	-	.	coverage=161;context=CCAGTACGCCATACCAGTAATTATCGTGATCCAGCGGTAGA;IPDRatio=1.40
CP008925 Salmonella_enterica_subsp._enterica_serovar_Cerro_87	kinModCall	modified_base	115668	115668	27	-	.	coverage=159;context=TGCCAGTACGCCATACCAGTAATTATCGTGATCCAGCGGTA;IPDRatio=1.51
CP008925 Salmonella_enterica_subsp._enterica_serovar_Cerro_87	kinModCall	modified_base	115669	115669	31	-	.	coverage=161;context=TTGCCAGTACGCCATACCAGTAATTATCGTGATCCAGCGGT;IPDRatio=1.55
CP008925 Salmonella_enterica_subsp._enterica_serovar_Cerro_87	kinModCall	modified_base	115671	115671	21	+	.	coverage=148;context=CGCTGGATCACGATAATTACTGGTATGGCGTACTGGCAATG;IPDRatio=1.42
CP008925 Salmonella_enterica_subsp._enterica_serovar_Cerro_87	kinModCall	modified_base	115674	115674	31	-	.	coverage=160;context=ATCCATTGCCAGTACGCCATACCAGTAATTATCGTGATCCA;IPDRatio=1.55
CP008925 Salmonella_enterica_subsp._enterica_serovar_Cerro_87	kinModCall	m4C	115677	115677	100	-	.	coverage=150;context=AATATCCATTGCCAGTACGCCATACCAGTAATTATCGTGAT;IPDRatio=3.41;frac=1.000;fracLow=0.928;fracUp=1.000;identificationQv=52
CP008925 Salmonella_enterica_subsp._enterica_serovar_Cerro_87	kinModCall	modified_base	115682	115682	29	+	.	coverage=152;context=GATAATTACTGGTATGGCGTACTGGCAATGGATATTCCCGT;IPDRatio=1.50
CP008925 Salmonella_enterica_subsp._enterica_serovar_Cerro_87	kinModCall	m6A	115690	115690	48	-	.	coverage=156;context=ATGACGCGACGGGAATATCCATTGCCAGTACGCCATACCAG;IPDRatio=1.73;frac=0.219;fracLow=0.112;fracUp=0.327;identificationQv=24
CP008925 Salmonella_enterica_subsp._enterica_serovar_Cerro_87	kinModCall	modified_base	115694	115694	46	+	.	coverage=147;context=TATGGCGTACTGGCAATGGATATTCCCGTCGCGTCATTACA;IPDRatio=1.76
CP008925 Salmonella_enterica_subsp._enterica_serovar_Cerro_87	kinModCall	m6A	115696	115696	38	-	.	coverage=148;context=GCTGTAATGACGCGACGGGAATATCCATTGCCAGTACGCCA;IPDRatio=1.67;frac=0.607;fracLow=0.454;fracUp=0.781;identificationQv=60
CP008925 Salmonella_enterica_subsp._enterica_serovar_Cerro_87	kinModCall	m4C	115708	115708	39	+	.	coverage=147;context=AATGGATATTCCCGTCGCGTCATTACAGCGGTTCCTGCGCG;IPDRatio=1.69;frac=1.000;fracLow=1.000;fracUp=1.000;identificationQv=18
CP008925 Salmonella_enterica_subsp._enterica_serovar_Cerro_87	kinModCall	modified_base	115709	115709	23	+	.	coverage=146;context=ATGGATATTCCCGTCGCGTCATTACAGCGGTTCCTGCGCGA;IPDRatio=1.46
CP008925 Salmonella_enterica_subsp._enterica_serovar_Cerro_87	kinModCall	modified_base	115719	115719	120	+	.	coverage=147;context=CCGTCGCGTCATTACAGCGGTTCCTGCGCGATGCGGCCGAA;IPDRatio=3.33
CP008925 Salmonella_enterica_subsp._enterica_serovar_Cerro_87	kinModCall	m6A	115719	115719	35	-	.	coverage=157;context=TTCGGCCGCATCGCGCAGGAACCGCTGTAATGACGCGACGG;IPDRatio=1.69;frac=0.694;fracLow=0.484;fracUp=0.783;identificationQv=7
CP008925 Salmonella_enterica_subsp._enterica_serovar_Cerro_87	kinModCall	m6A	115720	115720	234	-	.	coverage=161;context=TTTCGGCCGCATCGCGCAGGAACCGCTGTAATGACGCGACG;IPDRatio=10.62;frac=1.000;fracLow=0.985;fracUp=1.000;identificationQv=193
CP008925 Salmonella_enterica_subsp._enterica_serovar_Cerro_87	kinModCall	modified_base	115746	115746	26	+	.	coverage=148;context=GCGATGCGGCCGAAAAGGATATTGAAGGGGAATATCAGCTA;IPDRatio=1.49
CP008925 Salmonella_enterica_subsp._enterica_serovar_Cerro_87	kinModCall	m4C	115749	115749	38	-	.	coverage=162;context=GTATAGCTGATATTCCCCTTCAATATCCTTTTCGGCCGCAT;IPDRatio=1.70;frac=0.438;fracLow=0.258;fracUp=0.611;identificationQv=4
CP008925 Salmonella_enterica_subsp._enterica_serovar_Cerro_87	kinModCall	modified_base	115751	115751	21	-	.	coverage=160;context=TCGTATAGCTGATATTCCCCTTCAATATCCTTTTCGGCCGC;IPDRatio=1.41
CP008925 Salmonella_enterica_subsp._enterica_serovar_Cerro_87	kinModCall	modified_base	115756	115756	37	+	.	coverage=146;context=CGAAAAGGATATTGAAGGGGAATATCAGCTATACGATAACC;IPDRatio=1.69
CP008925 Salmonella_enterica_subsp._enterica_serovar_Cerro_87	kinModCall	modified_base	115771	115771	26	+	.	coverage=146;context=AGGGGAATATCAGCTATACGATAACCATCTCCGTTTGTTGA;IPDRatio=1.47
CP008925 Salmonella_enterica_subsp._enterica_serovar_Cerro_87	kinModCall	modified_base	115771	115771	62	-	.	coverage=157;context=TCAACAAACGGAGATGGTTATCGTATAGCTGATATTCCCCT;IPDRatio=2.03
CP008925 Salmonella_enterica_subsp._enterica_serovar_Cerro_87	kinModCall	modified_base	115815	115815	22	+	.	coverage=150;context=ACTCCGCGCCGGAACAACAAACCGCGAATACGTTAAATGAC;IPDRatio=1.47
CP008925 Salmonella_enterica_subsp._enterica_serovar_Cerro_87	kinModCall	modified_base	115834	115834	21	+	.	coverage=170;context=AACCGCGAATACGTTAAATGACCGTGAGCGCGCCTTACTGG;IPDRatio=1.41
CP008925 Salmonella_enterica_subsp._enterica_serovar_Cerro_87	kinModCall	modified_base	115843	115843	34	-	.	coverage=179;context=TTTCACGCGCCAGTAAGGCGCGCTCACGGTCATTTAACGTA;IPDRatio=1.54
CP008925 Salmonella_enterica_subsp._enterica_serovar_Cerro_87	kinModCall	m4C	115847	115847	49	+	.	coverage=165;context=TTAAATGACCGTGAGCGCGCCTTACTGGCGCGTGAAATAGA;IPDRatio=1.84;frac=0.433;fracLow=0.297;fracUp=0.597;identificationQv=30
CP008925 Salmonella_enterica_subsp._enterica_serovar_Cerro_87	kinModCall	modified_base	115864	115864	24	-	.	coverage=175;context=CGCCCAGGGTATCTTTTTCTATTTCACGCGCCAGTAAGGCG;IPDRatio=1.38
CP008925 Salmonella_enterica_subsp._enterica_serovar_Cerro_87	kinModCall	modified_base	115870	115870	30	-	.	coverage=168;context=GCAGCCCGCCCAGGGTATCTTTTTCTATTTCACGCGCCAGT;IPDRatio=1.53
CP008925 Salmonella_enterica_subsp._enterica_serovar_Cerro_87	kinModCall	modified_base	115872	115872	21	+	.	coverage=158;context=TGGCGCGTGAAATAGAAAAAGATACCCTGGGCGGGCTGCGT;IPDRatio=1.39
CP008925 Salmonella_enterica_subsp._enterica_serovar_Cerro_87	kinModCall	modified_base	115883	115883	22	-	.	coverage=164;context=TGCGTTCCTAAACGCAGCCCGCCCAGGGTATCTTTTTCTAT;IPDRatio=1.44
CP008925 Salmonella_enterica_subsp._enterica_serovar_Cerro_87	kinModCall	modified_base	115898	115898	24	+	.	coverage=169;context=CTGGGCGGGCTGCGTTTAGGAACGCATTATGTAAGCTGGGA;IPDRatio=1.43
CP008925 Salmonella_enterica_subsp._enterica_serovar_Cerro_87	kinModCall	modified_base	115911	115911	41	-	.	coverage=169;context=ATGATCCAGCCGCTCCCAGCTTACATAATGCGTTCCTAAAC;IPDRatio=1.80
CP008925 Salmonella_enterica_subsp._enterica_serovar_Cerro_87	kinModCall	modified_base	115912	115912	23	+	.	coverage=170;context=TTTAGGAACGCATTATGTAAGCTGGGAGCGGCTGGATCATT;IPDRatio=1.37
CP008925 Salmonella_enterica_subsp._enterica_serovar_Cerro_87	kinModCall	modified_base	115912	115912	27	-	.	coverage=173;context=AATGATCCAGCCGCTCCCAGCTTACATAATGCGTTCCTAAA;IPDRatio=1.49
CP008925 Salmonella_enterica_subsp._enterica_serovar_Cerro_87	kinModCall	m6A	115927	115927	238	+	.	coverage=171;context=TGTAAGCTGGGAGCGGCTGGATCATTTTGATGGCGTCCTGC;IPDRatio=7.17;frac=0.896;fracLow=0.755;fracUp=1.000;identificationQv=291
CP008925 Salmonella_enterica_subsp._enterica_serovar_Cerro_87	kinModCall	m6A	115928	115928	259	-	.	coverage=173;context=AGCAGGACGCCATCAAAATGATCCAGCCGCTCCCAGCTTAC;IPDRatio=7.11;frac=1.000;fracLow=0.963;fracUp=1.000;identificationQv=246
CP008925 Salmonella_enterica_subsp._enterica_serovar_Cerro_87	kinModCall	m4C	115956	115956	72	+	.	coverage=164;context=ATGGCGTCCTGCTGCGCGTGCATACATTACGTGAAGGCATA;IPDRatio=2.20;frac=0.573;fracLow=0.434;fracUp=0.762;identificationQv=11
CP008925 Salmonella_enterica_subsp._enterica_serovar_Cerro_87	kinModCall	m4C	115973	115973	88	+	.	coverage=165;context=GTGCATACATTACGTGAAGGCATACAAGGGAATTTTGGCAG;IPDRatio=2.47;frac=0.623;fracLow=0.447;fracUp=0.780;identificationQv=54
CP008925 Salmonella_enterica_subsp._enterica_serovar_Cerro_87	kinModCall	m4C	115980	115980	52	-	.	coverage=168;context=ACTAATACTGCCAAAATTCCCTTGTATGCCTTCACGTAATG;IPDRatio=1.78;frac=0.365;fracLow=0.184;fracUp=0.502;identificationQv=49
CP008925 Salmonella_enterica_subsp._enterica_serovar_Cerro_87	kinModCall	modified_base	115983	115983	31	+	.	coverage=170;context=TACGTGAAGGCATACAAGGGAATTTTGGCAGTATTAGTATC;IPDRatio=1.54
CP008925 Salmonella_enterica_subsp._enterica_serovar_Cerro_87	kinModCall	modified_base	115986	115986	45	+	.	coverage=161;context=GTGAAGGCATACAAGGGAATTTTGGCAGTATTAGTATCGCG;IPDRatio=1.78
CP008925 Salmonella_enterica_subsp._enterica_serovar_Cerro_87	kinModCall	modified_base	115992	115992	51	+	.	coverage=160;context=GCATACAAGGGAATTTTGGCAGTATTAGTATCGCGCTGACG;IPDRatio=1.85
CP008925 Salmonella_enterica_subsp._enterica_serovar_Cerro_87	kinModCall	modified_base	115995	115995	40	+	.	coverage=163;context=TACAAGGGAATTTTGGCAGTATTAGTATCGCGCTGACGCTG;IPDRatio=1.59
CP008925 Salmonella_enterica_subsp._enterica_serovar_Cerro_87	kinModCall	modified_base	115997	115997	41	-	.	coverage=172;context=AACAGCGTCAGCGCGATACTAATACTGCCAAAATTCCCTTG;IPDRatio=1.66
CP008925 Salmonella_enterica_subsp._enterica_serovar_Cerro_87	kinModCall	modified_base	116000	116000	26	-	.	coverage=170;context=CATAACAGCGTCAGCGCGATACTAATACTGCCAAAATTCCC;IPDRatio=1.47
CP008925 Salmonella_enterica_subsp._enterica_serovar_Cerro_87	kinModCall	modified_base	116003	116003	39	-	.	coverage=169;context=ACCCATAACAGCGTCAGCGCGATACTAATACTGCCAAAATT;IPDRatio=1.69
CP008925 Salmonella_enterica_subsp._enterica_serovar_Cerro_87	kinModCall	m4C	116020	116020	90	-	.	coverage=155;context=GCATCGCCGTAAAAAGCACCCATAACAGCGTCAGCGCGATA;IPDRatio=2.43;frac=0.940;fracLow=0.741;fracUp=1.000;identificationQv=58
CP008925 Salmonella_enterica_subsp._enterica_serovar_Cerro_87	kinModCall	modified_base	116039	116039	30	-	.	coverage=180;context=ACGCCCCAGGAGATCAACAGCATCGCCGTAAAAAGCACCCA;IPDRatio=1.53
CP008925 Salmonella_enterica_subsp._enterica_serovar_Cerro_87	kinModCall	modified_base	116044	116044	23	+	.	coverage=166;context=GCTTTTTACGGCGATGCTGTTGATCTCCTGGGGCGTTATTC;IPDRatio=1.44
CP008925 Salmonella_enterica_subsp._enterica_serovar_Cerro_87	kinModCall	m6A	116046	116046	249	+	.	coverage=174;context=TTTTTACGGCGATGCTGTTGATCTCCTGGGGCGTTATTCGA;IPDRatio=7.72;frac=1.000;fracLow=0.954;fracUp=1.000;identificationQv=235
CP008925 Salmonella_enterica_subsp._enterica_serovar_Cerro_87	kinModCall	m6A	116047	116047	248	-	.	coverage=175;context=GTCGAATAACGCCCCAGGAGATCAACAGCATCGCCGTAAAA;IPDRatio=7.32;frac=1.000;fracLow=0.983;fracUp=1.000;identificationQv=240
CP008925 Salmonella_enterica_subsp._enterica_serovar_Cerro_87	kinModCall	modified_base	116052	116052	29	-	.	coverage=181;context=CATATGTCGAATAACGCCCCAGGAGATCAACAGCATCGCCG;IPDRatio=1.51
CP008925 Salmonella_enterica_subsp._enterica_serovar_Cerro_87	kinModCall	modified_base	116058	116058	27	+	.	coverage=165;context=TGCTGTTGATCTCCTGGGGCGTTATTCGACATATGGTCAAA;IPDRatio=1.47
CP008925 Salmonella_enterica_subsp._enterica_serovar_Cerro_87	kinModCall	modified_base	116060	116060	21	-	.	coverage=179;context=TTTTTGACCATATGTCGAATAACGCCCCAGGAGATCAACAG;IPDRatio=1.39
CP008925 Salmonella_enterica_subsp._enterica_serovar_Cerro_87	kinModCall	modified_base	116064	116064	32	+	.	coverage=178;context=TGATCTCCTGGGGCGTTATTCGACATATGGTCAAAAACATG;IPDRatio=1.56
CP008925 Salmonella_enterica_subsp._enterica_serovar_Cerro_87	kinModCall	modified_base	116065	116065	48	+	.	coverage=167;context=GATCTCCTGGGGCGTTATTCGACATATGGTCAAAAACATGT;IPDRatio=1.95
CP008925 Salmonella_enterica_subsp._enterica_serovar_Cerro_87	kinModCall	m6A	116071	116071	21	-	.	coverage=173;context=GAACAAACATGTTTTTGACCATATGTCGAATAACGCCCCAG;IPDRatio=1.39;frac=0.208;fracLow=0.075;fracUp=0.334;identificationQv=3
CP008925 Salmonella_enterica_subsp._enterica_serovar_Cerro_87	kinModCall	modified_base	116077	116077	41	+	.	coverage=170;context=CGTTATTCGACATATGGTCAAAAACATGTTTGTTCTGCAAA;IPDRatio=1.67
CP008925 Salmonella_enterica_subsp._enterica_serovar_Cerro_87	kinModCall	modified_base	116088	116088	32	-	.	coverage=181;context=TTGCAGCGAATTTTGCAGAACAAACATGTTTTTGACCATAT;IPDRatio=1.52
CP008925 Salmonella_enterica_subsp._enterica_serovar_Cerro_87	kinModCall	modified_base	116093	116093	25	-	.	coverage=194;context=TGCCATTGCAGCGAATTTTGCAGAACAAACATGTTTTTGAC;IPDRatio=1.44
CP008925 Salmonella_enterica_subsp._enterica_serovar_Cerro_87	kinModCall	m6A	116107	116107	33	+	.	coverage=186;context=TGTTCTGCAAAATTCGCTGCAATGGCAGGCATGGCACGATC;IPDRatio=1.53;frac=0.176;fracLow=0.081;fracUp=0.279;identificationQv=12
CP008925 Salmonella_enterica_subsp._enterica_serovar_Cerro_87	kinModCall	modified_base	116110	116110	35	-	.	coverage=191;context=GCGGATCGTGCCATGCCTGCCATTGCAGCGAATTTTGCAGA;IPDRatio=1.54
CP008925 Salmonella_enterica_subsp._enterica_serovar_Cerro_87	kinModCall	modified_base	116119	116119	28	-	.	coverage=193;context=GCCGGGTCAGCGGATCGTGCCATGCCTGCCATTGCAGCGAA;IPDRatio=1.50
CP008925 Salmonella_enterica_subsp._enterica_serovar_Cerro_87	kinModCall	m6A	116125	116125	244	+	.	coverage=193;context=GCAATGGCAGGCATGGCACGATCCGCTGACCCGGCTATATA;IPDRatio=7.03;frac=0.951;fracLow=0.872;fracUp=1.000;identificationQv=259
CP008925 Salmonella_enterica_subsp._enterica_serovar_Cerro_87	kinModCall	m6A	116126	116126	299	-	.	coverage=208;context=TTATATAGCCGGGTCAGCGGATCGTGCCATGCCTGCCATTG;IPDRatio=6.96;frac=1.000;fracLow=0.951;fracUp=1.000;identificationQv=319
CP008925 Salmonella_enterica_subsp._enterica_serovar_Cerro_87	kinModCall	modified_base	116142	116142	23	+	.	coverage=184;context=ACGATCCGCTGACCCGGCTATATAACCGTGGCGCGCTGTTT;IPDRatio=1.44
CP008925 Salmonella_enterica_subsp._enterica_serovar_Cerro_87	kinModCall	modified_base	116196	116196	32	-	.	coverage=203;context=AGAAAATGGCTGGCGGGCTTCCCGGTAGCGCTTTGCCAGCC;IPDRatio=1.61
CP008925 Salmonella_enterica_subsp._enterica_serovar_Cerro_87	kinModCall	modified_base	116218	116218	31	+	.	coverage=190;context=AGCCCGCCAGCCATTTTCTGTGATACAGCTGGATTTAGATT;IPDRatio=1.56
CP008925 Salmonella_enterica_subsp._enterica_serovar_Cerro_87	kinModCall	modified_base	116228	116228	39	+	.	coverage=196;context=CCATTTTCTGTGATACAGCTGGATTTAGATTATTTTAAAAG;IPDRatio=1.72
CP008925 Salmonella_enterica_subsp._enterica_serovar_Cerro_87	kinModCall	modified_base	116233	116233	23	-	.	coverage=207;context=TAACGCTTTTAAAATAATCTAAATCCAGCTGTATCACAGAA;IPDRatio=1.39
CP008925 Salmonella_enterica_subsp._enterica_serovar_Cerro_87	kinModCall	modified_base	116234	116234	30	+	.	coverage=199;context=TCTGTGATACAGCTGGATTTAGATTATTTTAAAAGCGTTAA;IPDRatio=1.46
CP008925 Salmonella_enterica_subsp._enterica_serovar_Cerro_87	kinModCall	modified_base	116239	116239	30	-	.	coverage=211;context=GATCGTTAACGCTTTTAAAATAATCTAAATCCAGCTGTATC;IPDRatio=1.46
CP008925 Salmonella_enterica_subsp._enterica_serovar_Cerro_87	kinModCall	modified_base	116249	116249	27	+	.	coverage=205;context=GATTTAGATTATTTTAAAAGCGTTAACGATCGCTTTGGTCA;IPDRatio=1.75
CP008925 Salmonella_enterica_subsp._enterica_serovar_Cerro_87	kinModCall	m6A	116257	116257	284	+	.	coverage=199;context=TTATTTTAAAAGCGTTAACGATCGCTTTGGTCATCAGGCAG;IPDRatio=5.89;frac=1.000;fracLow=0.959;fracUp=1.000;identificationQv=244
CP008925 Salmonella_enterica_subsp._enterica_serovar_Cerro_87	kinModCall	m6A	116258	116258	337	-	.	coverage=208;context=CCTGCCTGATGACCAAAGCGATCGTTAACGCTTTTAAAATA;IPDRatio=7.84;frac=1.000;fracLow=0.975;fracUp=1.000;identificationQv=317
CP008925 Salmonella_enterica_subsp._enterica_serovar_Cerro_87	kinModCall	m4C	116278	116278	27	-	.	coverage=207;context=CATGGGACAACACGCGATCGCCTGCCTGATGACCAAAGCGA;IPDRatio=1.49;frac=0.528;fracLow=0.366;fracUp=0.685;identificationQv=3
CP008925 Salmonella_enterica_subsp._enterica_serovar_Cerro_87	kinModCall	m6A	116281	116281	305	+	.	coverage=203;context=CTTTGGTCATCAGGCAGGCGATCGCGTGTTGTCCCATGCCG;IPDRatio=6.14;frac=1.000;fracLow=0.970;fracUp=1.000;identificationQv=301
CP008925 Salmonella_enterica_subsp._enterica_serovar_Cerro_87	kinModCall	m6A	116282	116282	299	-	.	coverage=209;context=GCGGCATGGGACAACACGCGATCGCCTGCCTGATGACCAAA;IPDRatio=5.85;frac=0.974;fracLow=0.899;fracUp=1.000;identificationQv=295
CP008925 Salmonella_enterica_subsp._enterica_serovar_Cerro_87	kinModCall	modified_base	116291	116291	26	+	.	coverage=182;context=CAGGCAGGCGATCGCGTGTTGTCCCATGCCGCTGGGCTCAT;IPDRatio=1.47
CP008925 Salmonella_enterica_subsp._enterica_serovar_Cerro_87	kinModCall	modified_base	116310	116310	42	+	.	coverage=202;context=TGTCCCATGCCGCTGGGCTCATTGGCAGCACCATTCGAGCG;IPDRatio=1.60
CP008925 Salmonella_enterica_subsp._enterica_serovar_Cerro_87	kinModCall	modified_base	116319	116319	37	+	.	coverage=203;context=CCGCTGGGCTCATTGGCAGCACCATTCGAGCGCACGACATC;IPDRatio=1.58
CP008925 Salmonella_enterica_subsp._enterica_serovar_Cerro_87	kinModCall	modified_base	116321	116321	36	+	.	coverage=196;context=GCTGGGCTCATTGGCAGCACCATTCGAGCGCACGACATCGC;IPDRatio=1.58
CP008925 Salmonella_enterica_subsp._enterica_serovar_Cerro_87	kinModCall	modified_base	116324	116324	32	-	.	coverage=203;context=CCGGCGATGTCGTGCGCTCGAATGGTGCTGCCAATGAGCCC;IPDRatio=1.53
CP008925 Salmonella_enterica_subsp._enterica_serovar_Cerro_87	kinModCall	modified_base	116338	116338	28	-	.	coverage=204;context=CGCCCCCTACCCGTCCGGCGATGTCGTGCGCTCGAATGGTG;IPDRatio=1.50
CP008925 Salmonella_enterica_subsp._enterica_serovar_Cerro_87	kinModCall	modified_base	116364	116364	34	+	.	coverage=195;context=GACGGGTAGGGGGCGAAGAGTTTTGTATCGTGCTGCCCGGC;IPDRatio=1.51
CP008925 Salmonella_enterica_subsp._enterica_serovar_Cerro_87	kinModCall	modified_base	116410	116410	33	-	.	coverage=192;context=GCTGGCGTATGCGTTCGGCAATCTGTAGCGCCTGCGCTTTC;IPDRatio=1.52
CP008925 Salmonella_enterica_subsp._enterica_serovar_Cerro_87	kinModCall	modified_base	116417	116417	22	+	.	coverage=194;context=CAGGCGCTACAGATTGCCGAACGCATACGCCAGCGCATTAA;IPDRatio=1.44
CP008925 Salmonella_enterica_subsp._enterica_serovar_Cerro_87	kinModCall	modified_base	116428	116428	26	+	.	coverage=199;context=GATTGCCGAACGCATACGCCAGCGCATTAATGACAAAGAGA;IPDRatio=1.49
CP008925 Salmonella_enterica_subsp._enterica_serovar_Cerro_87	kinModCall	m6A	116436	116436	75	+	.	coverage=199;context=AACGCATACGCCAGCGCATTAATGACAAAGAGATTCTGGTG;IPDRatio=2.03;frac=0.428;fracLow=0.309;fracUp=0.552;identificationQv=24
CP008925 Salmonella_enterica_subsp._enterica_serovar_Cerro_87	kinModCall	modified_base	116447	116447	25	+	.	coverage=178;context=CAGCGCATTAATGACAAAGAGATTCTGGTGACGAAAAGCAC;IPDRatio=1.46
CP008925 Salmonella_enterica_subsp._enterica_serovar_Cerro_87	kinModCall	modified_base	116453	116453	30	+	.	coverage=186;context=ATTAATGACAAAGAGATTCTGGTGACGAAAAGCACGACGCT;IPDRatio=1.70
CP008925 Salmonella_enterica_subsp._enterica_serovar_Cerro_87	kinModCall	modified_base	116458	116458	23	-	.	coverage=175;context=TACGAAGCGTCGTGCTTTTCGTCACCAGAATCTCTTTGTCA;IPDRatio=1.45
CP008925 Salmonella_enterica_subsp._enterica_serovar_Cerro_87	kinModCall	m6A	116489	116489	23	+	.	coverage=199;context=ACGCTTCGTATCAGCGCGTCAATGGGGATCAGTAGCGCGGA;IPDRatio=1.42;frac=0.164;fracLow=0.066;fracUp=0.263;identificationQv=4
CP008925 Salmonella_enterica_subsp._enterica_serovar_Cerro_87	kinModCall	m6A	116496	116496	309	+	.	coverage=196;context=GTATCAGCGCGTCAATGGGGATCAGTAGCGCGGAGGAATAC;IPDRatio=6.53;frac=1.000;fracLow=1.000;fracUp=1.000;identificationQv=329
CP008925 Salmonella_enterica_subsp._enterica_serovar_Cerro_87	kinModCall	m6A	116497	116497	270	-	.	coverage=184;context=CGTATTCCTCCGCGCTACTGATCCCCATTGACGCGCTGATA;IPDRatio=7.60;frac=1.000;fracLow=1.000;fracUp=1.000;identificationQv=221
CP008925 Salmonella_enterica_subsp._enterica_serovar_Cerro_87	kinModCall	modified_base	116523	116523	23	-	.	coverage=176;context=CTGCAACTGCTCAAAATCATAGTCGCCGTATTCCTCCGCGC;IPDRatio=1.36
CP008925 Salmonella_enterica_subsp._enterica_serovar_Cerro_87	kinModCall	modified_base	116526	116526	28	-	.	coverage=175;context=CGACTGCAACTGCTCAAAATCATAGTCGCCGTATTCCTCCG;IPDRatio=1.44
CP008925 Salmonella_enterica_subsp._enterica_serovar_Cerro_87	kinModCall	modified_base	116527	116527	26	+	.	coverage=187;context=GGAGGAATACGGCGACTATGATTTTGAGCAGTTGCAGTCGC;IPDRatio=1.47
CP008925 Salmonella_enterica_subsp._enterica_serovar_Cerro_87	kinModCall	m6A	116529	116529	44	-	.	coverage=178;context=CAGCGACTGCAACTGCTCAAAATCATAGTCGCCGTATTCCT;IPDRatio=1.71;frac=0.281;fracLow=0.169;fracUp=0.386;identificationQv=15
CP008925 Salmonella_enterica_subsp._enterica_serovar_Cerro_87	kinModCall	modified_base	116536	116536	24	+	.	coverage=187;context=CGGCGACTATGATTTTGAGCAGTTGCAGTCGCTGGCCGACA;IPDRatio=1.42
CP008925 Salmonella_enterica_subsp._enterica_serovar_Cerro_87	kinModCall	modified_base	116544	116544	22	-	.	coverage=178;context=AAGCCGTTTGTCGGCCAGCGACTGCAACTGCTCAAAATCAT;IPDRatio=1.38
CP008925 Salmonella_enterica_subsp._enterica_serovar_Cerro_87	kinModCall	modified_base	116629	116629	21	+	.	coverage=181;context=CGCGACTCAGGAGCGGGAAAAGAAATAGTCCATTCCTTCGC;IPDRatio=1.34
CP008925 Salmonella_enterica_subsp._enterica_serovar_Cerro_87	kinModCall	modified_base	116629	116629	33	-	.	coverage=167;context=GCGAAGGAATGGACTATTTCTTTTCCCGCTCCTGAGTCGCG;IPDRatio=1.57
CP008925 Salmonella_enterica_subsp._enterica_serovar_Cerro_87	kinModCall	modified_base	116652	116652	25	+	.	coverage=179;context=AATAGTCCATTCCTTCGCGCCAGCCATCCGGCCCTTCGTTC;IPDRatio=1.40
CP008925 Salmonella_enterica_subsp._enterica_serovar_Cerro_87	kinModCall	modified_base	116663	116663	25	+	.	coverage=192;context=CCTTCGCGCCAGCCATCCGGCCCTTCGTTCTGGCTACGGTA;IPDRatio=1.47
CP008925 Salmonella_enterica_subsp._enterica_serovar_Cerro_87	kinModCall	modified_base	116670	116670	149	+	.	coverage=185;context=GCCAGCCATCCGGCCCTTCGTTCTGGCTACGGTAGACGCGC;IPDRatio=3.14
CP008925 Salmonella_enterica_subsp._enterica_serovar_Cerro_87	kinModCall	m6A	116671	116671	269	-	.	coverage=184;context=TGCGCGTCTACCGTAGCCAGAACGAAGGGCCGGATGGCTGG;IPDRatio=15.24;frac=1.000;fracLow=0.993;fracUp=1.000;identificationQv=161
CP008925 Salmonella_enterica_subsp._enterica_serovar_Cerro_87	kinModCall	modified_base	116672	116672	22	-	.	coverage=175;context=CTGCGCGTCTACCGTAGCCAGAACGAAGGGCCGGATGGCTG;IPDRatio=1.68
CP008925 Salmonella_enterica_subsp._enterica_serovar_Cerro_87	kinModCall	modified_base	116677	116677	27	+	.	coverage=189;context=ATCCGGCCCTTCGTTCTGGCTACGGTAGACGCGCAGAGGAT;IPDRatio=1.45
CP008925 Salmonella_enterica_subsp._enterica_serovar_Cerro_87	kinModCall	m6A	116693	116693	285	+	.	coverage=195;context=TGGCTACGGTAGACGCGCAGAGGATCGTCGTTACGCAAATG;IPDRatio=6.60;frac=1.000;fracLow=0.911;fracUp=1.000;identificationQv=281
CP008925 Salmonella_enterica_subsp._enterica_serovar_Cerro_87	kinModCall	m6A	116696	116696	296	+	.	coverage=193;context=CTACGGTAGACGCGCAGAGGATCGTCGTTACGCAAATGTAC;IPDRatio=8.31;frac=1.000;fracLow=0.946;fracUp=1.000;identificationQv=307
CP008925 Salmonella_enterica_subsp._enterica_serovar_Cerro_87	kinModCall	m6A	116697	116697	276	-	.	coverage=181;context=CGTACATTTGCGTAACGACGATCCTCTGCGCGTCTACCGTA;IPDRatio=5.87;frac=1.000;fracLow=0.933;fracUp=1.000;identificationQv=258
CP008925 Salmonella_enterica_subsp._enterica_serovar_Cerro_87	kinModCall	m4C	116724	116724	29	+	.	coverage=167;context=TACGCAAATGTACGCCCTCCCGGTTTAGCCCTTTGACGACA;IPDRatio=1.54;frac=0.416;fracLow=0.242;fracUp=0.600;identificationQv=5
CP008925 Salmonella_enterica_subsp._enterica_serovar_Cerro_87	kinModCall	modified_base	116727	116727	21	-	.	coverage=168;context=GGTTGTCGTCAAAGGGCTAAACCGGGAGGGCGTACATTTGC;IPDRatio=1.42
CP008925 Salmonella_enterica_subsp._enterica_serovar_Cerro_87	kinModCall	modified_base	116749	116749	31	+	.	coverage=184;context=TAGCCCTTTGACGACAACCGCATAATCCATCACATCCAGTA;IPDRatio=1.57
CP008925 Salmonella_enterica_subsp._enterica_serovar_Cerro_87	kinModCall	modified_base	116760	116760	26	+	.	coverage=190;context=CGACAACCGCATAATCCATCACATCCAGTAAAGGCGCATCA;IPDRatio=1.45
CP008925 Salmonella_enterica_subsp._enterica_serovar_Cerro_87	kinModCall	m6A	116810	116810	296	+	.	coverage=193;context=TCTCCCAGTCCCAACGTCAGAGGACGCGCGCGCCACTGCCG;IPDRatio=8.64;frac=1.000;fracLow=0.937;fracUp=1.000;identificationQv=305
CP008925 Salmonella_enterica_subsp._enterica_serovar_Cerro_87	kinModCall	m6A	116813	116813	36	+	.	coverage=189;context=CCCAGTCCCAACGTCAGAGGACGCGCGCGCCACTGCCGACG;IPDRatio=1.67;frac=0.236;fracLow=0.138;fracUp=0.343;identificationQv=10
CP008925 Salmonella_enterica_subsp._enterica_serovar_Cerro_87	kinModCall	modified_base	116823	116823	27	+	.	coverage=184;context=ACGTCAGAGGACGCGCGCGCCACTGCCGACGATATGCTTCA;IPDRatio=1.46
CP008925 Salmonella_enterica_subsp._enterica_serovar_Cerro_87	kinModCall	modified_base	116827	116827	26	-	.	coverage=185;context=TGATTGAAGCATATCGTCGGCAGTGGCGCGCGCGTCCTCTG;IPDRatio=1.68
CP008925 Salmonella_enterica_subsp._enterica_serovar_Cerro_87	kinModCall	m6A	116864	116864	276	+	.	coverage=191;context=ATCAGCCAGTTGGCAGCCTGATCTTTACCGGCGGAGGCGTC;IPDRatio=8.49;frac=1.000;fracLow=0.952;fracUp=1.000;identificationQv=342
CP008925 Salmonella_enterica_subsp._enterica_serovar_Cerro_87	kinModCall	m6A	116865	116865	274	-	.	coverage=176;context=GGACGCCTCCGCCGGTAAAGATCAGGCTGCCAACTGGCTGA;IPDRatio=8.54;frac=1.000;fracLow=0.985;fracUp=1.000;identificationQv=234
CP008925 Salmonella_enterica_subsp._enterica_serovar_Cerro_87	kinModCall	modified_base	116867	116867	22	-	.	coverage=174;context=CTGGACGCCTCCGCCGGTAAAGATCAGGCTGCCAACTGGCT;IPDRatio=1.47
CP008925 Salmonella_enterica_subsp._enterica_serovar_Cerro_87	kinModCall	modified_base	116916	116916	22	+	.	coverage=194;context=AGAAACGGGCGCCATGGACAAATTGCAGTCCCAGGTCATTT;IPDRatio=1.40
CP008925 Salmonella_enterica_subsp._enterica_serovar_Cerro_87	kinModCall	m6A	116928	116928	49	+	.	coverage=191;context=CATGGACAAATTGCAGTCCCAGGTCATTTAAACGGGCGACA;IPDRatio=1.83;frac=0.247;fracLow=0.144;fracUp=0.345;identificationQv=17
CP008925 Salmonella_enterica_subsp._enterica_serovar_Cerro_87	kinModCall	modified_base	116931	116931	26	-	.	coverage=178;context=GTTTGTCGCCCGTTTAAATGACCTGGGACTGCAATTTGTCC;IPDRatio=1.43
CP008925 Salmonella_enterica_subsp._enterica_serovar_Cerro_87	kinModCall	modified_base	116953	116953	29	-	.	coverage=179;context=ATAGCGATGAACGCATGGCGCAGTTTGTCGCCCGTTTAAAT;IPDRatio=1.51
CP008925 Salmonella_enterica_subsp._enterica_serovar_Cerro_87	kinModCall	m6A	116982	116982	301	+	.	coverage=193;context=GTTCATCGCTATCGCGCCAGATCAGCGACACCGACGCTTCA;IPDRatio=6.61;frac=1.000;fracLow=0.931;fracUp=1.000;identificationQv=284
CP008925 Salmonella_enterica_subsp._enterica_serovar_Cerro_87	kinModCall	m6A	116983	116983	316	-	.	coverage=174;context=ATGAAGCGTCGGTGTCGCTGATCTGGCGCGATAGCGATGAA;IPDRatio=5.81;frac=1.000;fracLow=1.000;fracUp=1.000;identificationQv=326
CP008925 Salmonella_enterica_subsp._enterica_serovar_Cerro_87	kinModCall	m4C	117016	117016	38	-	.	coverage=165;context=TAAACCGGGCACAGTCTGCCCTAACCCGTCTGCATGAAGCG;IPDRatio=1.69;frac=0.651;fracLow=0.433;fracUp=0.888;identificationQv=34
CP008925 Salmonella_enterica_subsp._enterica_serovar_Cerro_87	kinModCall	modified_base	117025	117025	22	-	.	coverage=167;context=GGACGGGCCTAAACCGGGCACAGTCTGCCCTAACCCGTCTG;IPDRatio=1.43
CP008925 Salmonella_enterica_subsp._enterica_serovar_Cerro_87	kinModCall	m4C	117030	117030	74	+	.	coverage=176;context=GGGTTAGGGCAGACTGTGCCCGGTTTAGGCCCGTCCATTCG;IPDRatio=2.43;frac=0.759;fracLow=0.575;fracUp=0.933;identificationQv=34
CP008925 Salmonella_enterica_subsp._enterica_serovar_Cerro_87	kinModCall	modified_base	117047	117047	27	-	.	coverage=165;context=GACGATCAGGTGATAAGCGAATGGACGGGCCTAAACCGGGC;IPDRatio=1.56
CP008925 Salmonella_enterica_subsp._enterica_serovar_Cerro_87	kinModCall	modified_base	117052	117052	30	+	.	coverage=164;context=GTTTAGGCCCGTCCATTCGCTTATCACCTGATCGTCAACGT;IPDRatio=1.55
CP008925 Salmonella_enterica_subsp._enterica_serovar_Cerro_87	kinModCall	modified_base	117054	117054	35	+	.	coverage=164;context=TTAGGCCCGTCCATTCGCTTATCACCTGATCGTCAACGTCA;IPDRatio=1.56
CP008925 Salmonella_enterica_subsp._enterica_serovar_Cerro_87	kinModCall	m6A	117062	117062	263	+	.	coverage=166;context=GTCCATTCGCTTATCACCTGATCGTCAACGTCATCAAACGT;IPDRatio=8.28;frac=0.999;fracLow=0.960;fracUp=1.000;identificationQv=265
CP008925 Salmonella_enterica_subsp._enterica_serovar_Cerro_87	kinModCall	m6A	117063	117063	236	-	.	coverage=156;context=CACGTTTGATGACGTTGACGATCAGGTGATAAGCGAATGGA;IPDRatio=6.45;frac=1.000;fracLow=0.983;fracUp=1.000;identificationQv=215
CP008925 Salmonella_enterica_subsp._enterica_serovar_Cerro_87	kinModCall	modified_base	117077	117077	24	-	.	coverage=137;context=CAGTTTAAGTTCACCACGTTTGATGACGTTGACGATCAGGT;IPDRatio=1.50
CP008925 Salmonella_enterica_subsp._enterica_serovar_Cerro_87	kinModCall	modified_base	117146	117146	22	+	.	coverage=169;context=AGGCGGATTTCGTTGTGAGAAATACCGGCTATCAGGCGGGG;IPDRatio=1.38
CP008925 Salmonella_enterica_subsp._enterica_serovar_Cerro_87	kinModCall	m4C	117181	117181	65	+	.	coverage=162;context=GCGGGGATAGTTGGGATGGTCTTCCCAGTGAACGTCCAGTT;IPDRatio=2.07;frac=0.453;fracLow=0.276;fracUp=0.610;identificationQv=14
CP008925 Salmonella_enterica_subsp._enterica_serovar_Cerro_87	kinModCall	modified_base	117187	117187	22	+	.	coverage=163;context=ATAGTTGGGATGGTCTTCCCAGTGAACGTCCAGTTGGATCA;IPDRatio=1.49
CP008925 Salmonella_enterica_subsp._enterica_serovar_Cerro_87	kinModCall	m6A	117200	117200	24	-	.	coverage=153;context=GAAAACGGCGCGGTGATCCAACTGGACGTTCACTGGGAAGA;IPDRatio=1.47;frac=0.275;fracLow=0.059;fracUp=0.481;identificationQv=4
CP008925 Salmonella_enterica_subsp._enterica_serovar_Cerro_87	kinModCall	m6A	117204	117204	261	+	.	coverage=169;context=CCCAGTGAACGTCCAGTTGGATCACCGCGCCGTTTTCCGCA;IPDRatio=8.20;frac=0.965;fracLow=0.903;fracUp=1.000;identificationQv=251
CP008925 Salmonella_enterica_subsp._enterica_serovar_Cerro_87	kinModCall	m6A	117205	117205	235	-	.	coverage=156;context=TTGCGGAAAACGGCGCGGTGATCCAACTGGACGTTCACTGG;IPDRatio=4.76;frac=0.682;fracLow=0.546;fracUp=0.803;identificationQv=141
CP008925 Salmonella_enterica_subsp._enterica_serovar_Cerro_87	kinModCall	modified_base	117212	117212	24	-	.	coverage=156;context=CCGCTGATTGCGGAAAACGGCGCGGTGATCCAACTGGACGT;IPDRatio=1.52
CP008925 Salmonella_enterica_subsp._enterica_serovar_Cerro_87	kinModCall	modified_base	117218	117218	22	-	.	coverage=155;context=GGACTGCCGCTGATTGCGGAAAACGGCGCGGTGATCCAACT;IPDRatio=1.40
CP008925 Salmonella_enterica_subsp._enterica_serovar_Cerro_87	kinModCall	modified_base	117234	117234	21	+	.	coverage=171;context=CGTTTTCCGCAATCAGCGGCAGTCCCTGTAGATTTAACGTC;IPDRatio=1.46
CP008925 Salmonella_enterica_subsp._enterica_serovar_Cerro_87	kinModCall	modified_base	117243	117243	26	+	.	coverage=170;context=CAATCAGCGGCAGTCCCTGTAGATTTAACGTCGTCTGGAGC;IPDRatio=1.49
CP008925 Salmonella_enterica_subsp._enterica_serovar_Cerro_87	kinModCall	modified_base	117250	117250	21	+	.	coverage=164;context=CGGCAGTCCCTGTAGATTTAACGTCGTCTGGAGCTGGAGCA;IPDRatio=1.38
CP008925 Salmonella_enterica_subsp._enterica_serovar_Cerro_87	kinModCall	modified_base	117253	117253	21	+	.	coverage=168;context=CAGTCCCTGTAGATTTAACGTCGTCTGGAGCTGGAGCATTT;IPDRatio=1.44
CP008925 Salmonella_enterica_subsp._enterica_serovar_Cerro_87	kinModCall	modified_base	117261	117261	28	+	.	coverage=171;context=GTAGATTTAACGTCGTCTGGAGCTGGAGCATTTCAGCCGCG;IPDRatio=1.55
CP008925 Salmonella_enterica_subsp._enterica_serovar_Cerro_87	kinModCall	modified_base	117272	117272	27	-	.	coverage=152;context=AGCAGTAAAACCGCGGCTGAAATGCTCCAGCTCCAGACGAC;IPDRatio=1.47
CP008925 Salmonella_enterica_subsp._enterica_serovar_Cerro_87	kinModCall	modified_base	117287	117287	39	+	.	coverage=165;context=AGCATTTCAGCCGCGGTTTTACTGCTACAGAGGATCACAGG;IPDRatio=1.72
CP008925 Salmonella_enterica_subsp._enterica_serovar_Cerro_87	kinModCall	m6A	117297	117297	255	+	.	coverage=160;context=CCGCGGTTTTACTGCTACAGAGGATCACAGGCACGCCGCTT;IPDRatio=8.92;frac=1.000;fracLow=1.000;fracUp=1.000;identificationQv=229
CP008925 Salmonella_enterica_subsp._enterica_serovar_Cerro_87	kinModCall	m6A	117300	117300	254	+	.	coverage=156;context=CGGTTTTACTGCTACAGAGGATCACAGGCACGCCGCTTTCA;IPDRatio=7.16;frac=1.000;fracLow=0.978;fracUp=1.000;identificationQv=226
CP008925 Salmonella_enterica_subsp._enterica_serovar_Cerro_87	kinModCall	m6A	117301	117301	231	-	.	coverage=143;context=ATGAAAGCGGCGTGCCTGTGATCCTCTGTAGCAGTAAAACC;IPDRatio=6.32;frac=0.958;fracLow=0.855;fracUp=1.000;identificationQv=237
CP008925 Salmonella_enterica_subsp._enterica_serovar_Cerro_87	kinModCall	modified_base	117315	117315	22	+	.	coverage=157;context=AGAGGATCACAGGCACGCCGCTTTCATGCAGGCGTGTAAGC;IPDRatio=1.39
CP008925 Salmonella_enterica_subsp._enterica_serovar_Cerro_87	kinModCall	modified_base	117334	117334	27	-	.	coverage=133;context=GGCAGCCCGCGGCCCCCTGGCTTACACGCCTGCATGAAAGC;IPDRatio=1.58
CP008925 Salmonella_enterica_subsp._enterica_serovar_Cerro_87	kinModCall	modified_base	117337	117337	22	+	.	coverage=162;context=TTCATGCAGGCGTGTAAGCCAGGGGGCCGCGGGCTGCCACT;IPDRatio=1.53
CP008925 Salmonella_enterica_subsp._enterica_serovar_Cerro_87	kinModCall	modified_base	117338	117338	21	+	.	coverage=152;context=TCATGCAGGCGTGTAAGCCAGGGGGCCGCGGGCTGCCACTC;IPDRatio=1.41
CP008925 Salmonella_enterica_subsp._enterica_serovar_Cerro_87	kinModCall	modified_base	117356	117356	31	+	.	coverage=163;context=CAGGGGGCCGCGGGCTGCCACTCAAACGTGTGGCTGTTCAG;IPDRatio=1.55
CP008925 Salmonella_enterica_subsp._enterica_serovar_Cerro_87	kinModCall	modified_base	117358	117358	34	+	.	coverage=157;context=GGGGGCCGCGGGCTGCCACTCAAACGTGTGGCTGTTCAGCA;IPDRatio=1.60
CP008925 Salmonella_enterica_subsp._enterica_serovar_Cerro_87	kinModCall	modified_base	117360	117360	21	+	.	coverage=158;context=GGGCCGCGGGCTGCCACTCAAACGTGTGGCTGTTCAGCAAT;IPDRatio=1.40
CP008925 Salmonella_enterica_subsp._enterica_serovar_Cerro_87	kinModCall	modified_base	117369	117369	34	+	.	coverage=160;context=GCTGCCACTCAAACGTGTGGCTGTTCAGCAATGTGCCGTCC;IPDRatio=1.67
CP008925 Salmonella_enterica_subsp._enterica_serovar_Cerro_87	kinModCall	m6A	117392	117392	256	+	.	coverage=146;context=TTCAGCAATGTGCCGTCCAGATCGGTAAAAATCAGCAAGGG;IPDRatio=7.34;frac=1.000;fracLow=1.000;fracUp=1.000;identificationQv=252
CP008925 Salmonella_enterica_subsp._enterica_serovar_Cerro_87	kinModCall	m6A	117393	117393	228	-	.	coverage=126;context=CCCCTTGCTGATTTTTACCGATCTGGACGGCACATTGCTGA;IPDRatio=8.09;frac=1.000;fracLow=1.000;fracUp=1.000;identificationQv=203
CP008925 Salmonella_enterica_subsp._enterica_serovar_Cerro_87	kinModCall	modified_base	117408	117408	26	+	.	coverage=151;context=CCAGATCGGTAAAAATCAGCAAGGGGTCATGGATTGAGAGC;IPDRatio=1.51
CP008925 Salmonella_enterica_subsp._enterica_serovar_Cerro_87	kinModCall	m6A	117409	117409	36	+	.	coverage=143;context=CAGATCGGTAAAAATCAGCAAGGGGTCATGGATTGAGAGCA;IPDRatio=1.68;frac=0.390;fracLow=0.241;fracUp=0.525;identificationQv=3
CP008925 Salmonella_enterica_subsp._enterica_serovar_Cerro_87	kinModCall	m6A	117420	117420	62	+	.	coverage=157;context=AAATCAGCAAGGGGTCATGGATTGAGAGCATTTTTTCCTCA;IPDRatio=1.96;frac=0.345;fracLow=0.216;fracUp=0.476;identificationQv=24
CP008925 Salmonella_enterica_subsp._enterica_serovar_Cerro_87	kinModCall	modified_base	117423	117423	29	-	.	coverage=134;context=AAATGAGGAAAAAATGCTCTCAATCCATGACCCCTTGCTGA;IPDRatio=1.60
CP008925 Salmonella_enterica_subsp._enterica_serovar_Cerro_87	kinModCall	modified_base	117431	117431	25	-	.	coverage=133;context=GCAACGGAAAATGAGGAAAAAATGCTCTCAATCCATGACCC;IPDRatio=1.51
CP008925 Salmonella_enterica_subsp._enterica_serovar_Cerro_87	kinModCall	m6A	117438	117438	67	-	.	coverage=133;context=CGCCGTTGCAACGGAAAATGAGGAAAAAATGCTCTCAATCC;IPDRatio=2.33;frac=0.437;fracLow=0.246;fracUp=0.553;identificationQv=38
CP008925 Salmonella_enterica_subsp._enterica_serovar_Cerro_87	kinModCall	modified_base	117486	117486	55	+	.	coverage=156;context=TTCCAGGAAAAATCCTAAAGCACACCCGAAAGAAGTCGAAC;IPDRatio=2.11
CP008925 Salmonella_enterica_subsp._enterica_serovar_Cerro_87	kinModCall	modified_base	117495	117495	22	-	.	coverage=128;context=CCAGTTAGCGTTCGACTTCTTTCGGGTGTGCTTTAGGATTT;IPDRatio=1.43
CP008925 Salmonella_enterica_subsp._enterica_serovar_Cerro_87	kinModCall	modified_base	117508	117508	23	+	.	coverage=153;context=CACCCGAAAGAAGTCGAACGCTAACTGGAACCGATCCCGTC;IPDRatio=1.42
CP008925 Salmonella_enterica_subsp._enterica_serovar_Cerro_87	kinModCall	m6A	117521	117521	234	+	.	coverage=150;context=TCGAACGCTAACTGGAACCGATCCCGTCGCTTCCAGGCAGC;IPDRatio=6.48;frac=1.000;fracLow=0.909;fracUp=1.000;identificationQv=214
CP008925 Salmonella_enterica_subsp._enterica_serovar_Cerro_87	kinModCall	m6A	117522	117522	179	-	.	coverage=119;context=TGCTGCCTGGAAGCGACGGGATCGGTTCCAGTTAGCGTTCG;IPDRatio=5.19;frac=0.955;fracLow=0.818;fracUp=1.000;identificationQv=215
CP008925 Salmonella_enterica_subsp._enterica_serovar_Cerro_87	kinModCall	modified_base	117553	117553	41	+	.	coverage=136;context=CCAGGCAGCACATGCGTTGTCACACTTTTGCTACCGAACTA;IPDRatio=1.91
CP008925 Salmonella_enterica_subsp._enterica_serovar_Cerro_87	kinModCall	modified_base	117559	117559	24	+	.	coverage=134;context=AGCACATGCGTTGTCACACTTTTGCTACCGAACTATTAGCG;IPDRatio=1.49
CP008925 Salmonella_enterica_subsp._enterica_serovar_Cerro_87	kinModCall	modified_base	117567	117567	29	+	.	coverage=124;context=CGTTGTCACACTTTTGCTACCGAACTATTAGCGTGCTTAAT;IPDRatio=1.56
CP008925 Salmonella_enterica_subsp._enterica_serovar_Cerro_87	kinModCall	m6A	117570	117570	53	+	.	coverage=131;context=TGTCACACTTTTGCTACCGAACTATTAGCGTGCTTAATCAT;IPDRatio=1.95;frac=0.617;fracLow=0.314;fracUp=0.759;identificationQv=13
CP008925 Salmonella_enterica_subsp._enterica_serovar_Cerro_87	kinModCall	modified_base	117570	117570	51	-	.	coverage=108;context=ATGATTAAGCACGCTAATAGTTCGGTAGCAAAAGTGTGACA;IPDRatio=2.02
CP008925 Salmonella_enterica_subsp._enterica_serovar_Cerro_87	kinModCall	modified_base	117584	117584	25	+	.	coverage=121;context=TACCGAACTATTAGCGTGCTTAATCATTCATGTAAAAAATA;IPDRatio=1.46
CP008925 Salmonella_enterica_subsp._enterica_serovar_Cerro_87	kinModCall	modified_base	117588	117588	64	+	.	coverage=128;context=GAACTATTAGCGTGCTTAATCATTCATGTAAAAAATATTTA;IPDRatio=2.53
CP008925 Salmonella_enterica_subsp._enterica_serovar_Cerro_87	kinModCall	modified_base	117589	117589	21	+	.	coverage=127;context=AACTATTAGCGTGCTTAATCATTCATGTAAAAAATATTTAC;IPDRatio=1.40
CP008925 Salmonella_enterica_subsp._enterica_serovar_Cerro_87	kinModCall	m6A	117602	117602	57	+	.	coverage=128;context=CTTAATCATTCATGTAAAAAATATTTACTTGTCATGCAAAA;IPDRatio=2.09;frac=0.422;fracLow=0.265;fracUp=0.550;identificationQv=28
CP008925 Salmonella_enterica_subsp._enterica_serovar_Cerro_87	kinModCall	modified_base	117605	117605	24	+	.	coverage=127;context=AATCATTCATGTAAAAAATATTTACTTGTCATGCAAAAAAA;IPDRatio=1.50
CP008925 Salmonella_enterica_subsp._enterica_serovar_Cerro_87	kinModCall	modified_base	117605	117605	21	-	.	coverage=105;context=TTTTTTTGCATGACAAGTAAATATTTTTTACATGAATGATT;IPDRatio=1.44
CP008925 Salmonella_enterica_subsp._enterica_serovar_Cerro_87	kinModCall	modified_base	117610	117610	30	+	.	coverage=124;context=TTCATGTAAAAAATATTTACTTGTCATGCAAAAAAATTGCA;IPDRatio=1.56
CP008925 Salmonella_enterica_subsp._enterica_serovar_Cerro_87	kinModCall	m6A	117630	117630	45	+	.	coverage=127;context=TTGTCATGCAAAAAAATTGCAGATAAGGTAAATCTCACATC;IPDRatio=1.86;frac=0.300;fracLow=0.189;fracUp=0.459;identificationQv=6
CP008925 Salmonella_enterica_subsp._enterica_serovar_Cerro_87	kinModCall	modified_base	117639	117639	29	+	.	coverage=129;context=AAAAAAATTGCAGATAAGGTAAATCTCACATCAGATTTCCT;IPDRatio=1.56
CP008925 Salmonella_enterica_subsp._enterica_serovar_Cerro_87	kinModCall	modified_base	117643	117643	25	+	.	coverage=124;context=AAATTGCAGATAAGGTAAATCTCACATCAGATTTCCTGGTG;IPDRatio=1.44
CP008925 Salmonella_enterica_subsp._enterica_serovar_Cerro_87	kinModCall	modified_base	117697	117697	26	-	.	coverage=100;context=CCCTACGGGTCGGGATCAAACTTGCTTATGCAAGAAGCACT;IPDRatio=1.55
CP008925 Salmonella_enterica_subsp._enterica_serovar_Cerro_87	kinModCall	m6A	117702	117702	199	+	.	coverage=123;context=TTCTTGCATAAGCAAGTTTGATCCCGACCCGTAGGGCCGGG;IPDRatio=6.79;frac=0.980;fracLow=0.904;fracUp=0.997;identificationQv=223
CP008925 Salmonella_enterica_subsp._enterica_serovar_Cerro_87	kinModCall	m6A	117703	117703	160	-	.	coverage=105;context=TCCCGGCCCTACGGGTCGGGATCAAACTTGCTTATGCAAGA;IPDRatio=5.97;frac=0.984;fracLow=0.896;fracUp=1.000;identificationQv=166
CP008925 Salmonella_enterica_subsp._enterica_serovar_Cerro_87	kinModCall	m6A	117738	117738	39	-	.	coverage=105;context=AACAGAAGTAAACCGTTAAAAATGGCCGAAAAAAATCCCGG;IPDRatio=1.92;frac=0.384;fracLow=0.254;fracUp=0.568;identificationQv=5
CP008925 Salmonella_enterica_subsp._enterica_serovar_Cerro_87	kinModCall	modified_base	117742	117742	23	+	.	coverage=123;context=GATTTTTTTCGGCCATTTTTAACGGTTTACTTCTGTTACAC;IPDRatio=1.42
CP008925 Salmonella_enterica_subsp._enterica_serovar_Cerro_87	kinModCall	modified_base	117744	117744	39	+	.	coverage=124;context=TTTTTTTCGGCCATTTTTAACGGTTTACTTCTGTTACACTA;IPDRatio=1.84
CP008925 Salmonella_enterica_subsp._enterica_serovar_Cerro_87	kinModCall	modified_base	117747	117747	37	+	.	coverage=117;context=TTTTCGGCCATTTTTAACGGTTTACTTCTGTTACACTAAAA;IPDRatio=1.71
CP008925 Salmonella_enterica_subsp._enterica_serovar_Cerro_87	kinModCall	modified_base	117751	117751	26	-	.	coverage=103;context=ATGATTTTAGTGTAACAGAAGTAAACCGTTAAAAATGGCCG;IPDRatio=1.54
CP008925 Salmonella_enterica_subsp._enterica_serovar_Cerro_87	kinModCall	modified_base	117753	117753	21	+	.	coverage=120;context=GCCATTTTTAACGGTTTACTTCTGTTACACTAAAATCATGA;IPDRatio=1.42
CP008925 Salmonella_enterica_subsp._enterica_serovar_Cerro_87	kinModCall	modified_base	117755	117755	23	+	.	coverage=124;context=CATTTTTAACGGTTTACTTCTGTTACACTAAAATCATGAAT;IPDRatio=1.53
CP008925 Salmonella_enterica_subsp._enterica_serovar_Cerro_87	kinModCall	modified_base	117769	117769	45	-	.	coverage=101;context=CATTCGAGCTGGATATTCATGATTTTAGTGTAACAGAAGTA;IPDRatio=2.39
CP008925 Salmonella_enterica_subsp._enterica_serovar_Cerro_87	kinModCall	modified_base	117772	117772	22	-	.	coverage=102;context=AAGCATTCGAGCTGGATATTCATGATTTTAGTGTAACAGAA;IPDRatio=1.49
CP008925 Salmonella_enterica_subsp._enterica_serovar_Cerro_87	kinModCall	modified_base	117774	117774	43	+	.	coverage=119;context=CTGTTACACTAAAATCATGAATATCCAGCTCGAATGCTTCA;IPDRatio=1.81
CP008925 Salmonella_enterica_subsp._enterica_serovar_Cerro_87	kinModCall	modified_base	117778	117778	27	-	.	coverage=93;context=TAGCTGAAGCATTCGAGCTGGATATTCATGATTTTAGTGTA;IPDRatio=1.64
CP008925 Salmonella_enterica_subsp._enterica_serovar_Cerro_87	kinModCall	modified_base	117798	117798	22	+	.	coverage=118;context=CCAGCTCGAATGCTTCAGCTAATTCATGCCATGTATGATAT;IPDRatio=1.47
CP008925 Salmonella_enterica_subsp._enterica_serovar_Cerro_87	kinModCall	m4C	117807	117807	46	+	.	coverage=119;context=ATGCTTCAGCTAATTCATGCCATGTATGATATTCCCGTCCG;IPDRatio=1.84;frac=0.667;fracLow=0.470;fracUp=0.865;identificationQv=32
CP008925 Salmonella_enterica_subsp._enterica_serovar_Cerro_87	kinModCall	modified_base	117810	117810	28	-	.	coverage=107;context=AGACGGACGGGAATATCATACATGGCATGAATTAGCTGAAG;IPDRatio=1.50
CP008925 Salmonella_enterica_subsp._enterica_serovar_Cerro_87	kinModCall	modified_base	117814	117814	55	-	.	coverage=104;context=GCGTAGACGGACGGGAATATCATACATGGCATGAATTAGCT;IPDRatio=2.23
CP008925 Salmonella_enterica_subsp._enterica_serovar_Cerro_87	kinModCall	m4C	117834	117834	42	+	.	coverage=118;context=GATATTCCCGTCCGTCTACGCTCACCCGCTCAGGATCTTCC;IPDRatio=1.86;frac=0.422;fracLow=0.229;fracUp=0.594;identificationQv=5
CP008925 Salmonella_enterica_subsp._enterica_serovar_Cerro_87	kinModCall	modified_base	117843	117843	23	-	.	coverage=99;context=CCGTAGCCAGGAAGATCCTGAGCGGGTGAGCGTAGACGGAC;IPDRatio=1.55
CP008925 Salmonella_enterica_subsp._enterica_serovar_Cerro_87	kinModCall	m6A	117848	117848	154	+	.	coverage=119;context=TCTACGCTCACCCGCTCAGGATCTTCCTGGCTACGGTGAAC;IPDRatio=5.93;frac=0.975;fracLow=0.840;fracUp=1.000;identificationQv=152
CP008925 Salmonella_enterica_subsp._enterica_serovar_Cerro_87	kinModCall	m6A	117849	117849	159	-	.	coverage=104;context=GGTTCACCGTAGCCAGGAAGATCCTGAGCGGGTGAGCGTAG;IPDRatio=6.95;frac=1.000;fracLow=0.936;fracUp=1.000;identificationQv=129
CP008925 Salmonella_enterica_subsp._enterica_serovar_Cerro_87	kinModCall	modified_base	117870	117870	43	-	.	coverage=103;context=CAATGAAATCAGCGAAAGCGAGGTTCACCGTAGCCAGGAAG;IPDRatio=1.97
CP008925 Salmonella_enterica_subsp._enterica_serovar_Cerro_87	kinModCall	modified_base	117897	117897	26	-	.	coverage=103;context=CGATGTAGATGCGCTACTGGCGGCCATCAATGAAATCAGCG;IPDRatio=1.61
CP008925 Salmonella_enterica_subsp._enterica_serovar_Cerro_87	kinModCall	modified_base	117910	117910	23	+	.	coverage=114;context=GATGGCCGCCAGTAGCGCATCTACATCGACGCTCACTTCTC;IPDRatio=1.49
CP008925 Salmonella_enterica_subsp._enterica_serovar_Cerro_87	kinModCall	modified_base	117914	117914	23	+	.	coverage=117;context=GCCGCCAGTAGCGCATCTACATCGACGCTCACTTCTCGCTT;IPDRatio=1.45
CP008925 Salmonella_enterica_subsp._enterica_serovar_Cerro_87	kinModCall	m4C	117917	117917	36	-	.	coverage=106;context=GCCAAGCGAGAAGTGAGCGTCGATGTAGATGCGCTACTGGC;IPDRatio=1.88;frac=0.558;fracLow=0.359;fracUp=0.789;identificationQv=4
CP008925 Salmonella_enterica_subsp._enterica_serovar_Cerro_87	kinModCall	modified_base	117926	117926	28	-	.	coverage=102;context=AGTGATACGGCCAAGCGAGAAGTGAGCGTCGATGTAGATGC;IPDRatio=1.61
CP008925 Salmonella_enterica_subsp._enterica_serovar_Cerro_87	kinModCall	m4C	117932	117932	60	+	.	coverage=117;context=ACATCGACGCTCACTTCTCGCTTGGCCGTATCACTGTACTC;IPDRatio=2.12;frac=0.810;fracLow=0.554;fracUp=1.000;identificationQv=31
CP008925 Salmonella_enterica_subsp._enterica_serovar_Cerro_87	kinModCall	modified_base	117943	117943	21	+	.	coverage=120;context=CACTTCTCGCTTGGCCGTATCACTGTACTCTTTTGCCGTTT;IPDRatio=1.40
CP008925 Salmonella_enterica_subsp._enterica_serovar_Cerro_87	kinModCall	modified_base	117980	117980	69	-	.	coverage=109;context=CTTAGGCTGTCAGGAACCCGTGAGGTAGTGAAGATGAAAAC;IPDRatio=2.61
CP008925 Salmonella_enterica_subsp._enterica_serovar_Cerro_87	kinModCall	modified_base	117985	117985	95	+	.	coverage=112;context=CATCTTCACTACCTCACGGGTTCCTGACAGCCTAAGTATAG;IPDRatio=3.57
CP008925 Salmonella_enterica_subsp._enterica_serovar_Cerro_87	kinModCall	m6A	117985	117985	22	-	.	coverage=101;context=CTATACTTAGGCTGTCAGGAACCCGTGAGGTAGTGAAGATG;IPDRatio=1.70;frac=0.653;fracLow=0.465;fracUp=0.751;identificationQv=30
CP008925 Salmonella_enterica_subsp._enterica_serovar_Cerro_87	kinModCall	m6A	117986	117986	154	-	.	coverage=105;context=TCTATACTTAGGCTGTCAGGAACCCGTGAGGTAGTGAAGAT;IPDRatio=14.35;frac=0.985;fracLow=0.881;fracUp=1.000;identificationQv=108
CP008925 Salmonella_enterica_subsp._enterica_serovar_Cerro_87	kinModCall	modified_base	117987	117987	43	-	.	coverage=93;context=GTCTATACTTAGGCTGTCAGGAACCCGTGAGGTAGTGAAGA;IPDRatio=2.92
CP008925 Salmonella_enterica_subsp._enterica_serovar_Cerro_87	kinModCall	modified_base	117988	117988	21	-	.	coverage=101;context=GGTCTATACTTAGGCTGTCAGGAACCCGTGAGGTAGTGAAG;IPDRatio=1.51
CP008925 Salmonella_enterica_subsp._enterica_serovar_Cerro_87	kinModCall	modified_base	117996	117996	24	+	.	coverage=116;context=CCTCACGGGTTCCTGACAGCCTAAGTATAGACCGTTGAGAA;IPDRatio=1.61
CP008925 Salmonella_enterica_subsp._enterica_serovar_Cerro_87	kinModCall	modified_base	117998	117998	21	+	.	coverage=118;context=TCACGGGTTCCTGACAGCCTAAGTATAGACCGTTGAGAAAA;IPDRatio=1.47
CP008925 Salmonella_enterica_subsp._enterica_serovar_Cerro_87	kinModCall	modified_base	118003	118003	52	-	.	coverage=102;context=GCTGGTTTTCTCAACGGTCTATACTTAGGCTGTCAGGAACC;IPDRatio=2.03
CP008925 Salmonella_enterica_subsp._enterica_serovar_Cerro_87	kinModCall	modified_base	118009	118009	21	-	.	coverage=106;context=GTGTTTGCTGGTTTTCTCAACGGTCTATACTTAGGCTGTCA;IPDRatio=1.48
CP008925 Salmonella_enterica_subsp._enterica_serovar_Cerro_87	kinModCall	modified_base	118030	118030	22	-	.	coverage=101;context=GTCTGACAGCGCCTTGCCGGCGTGTTTGCTGGTTTTCTCAA;IPDRatio=1.61
CP008925 Salmonella_enterica_subsp._enterica_serovar_Cerro_87	kinModCall	m4C	118032	118032	28	+	.	coverage=102;context=GAGAAAACCAGCAAACACGCCGGCAAGGCGCTGTCAGACGC;IPDRatio=1.63;frac=0.744;fracLow=0.485;fracUp=1.000;identificationQv=6
CP008925 Salmonella_enterica_subsp._enterica_serovar_Cerro_87	kinModCall	modified_base	118049	118049	41	-	.	coverage=101;context=GTGTAGAACAATTTTCTGCGTCTGACAGCGCCTTGCCGGCG;IPDRatio=2.00
CP008925 Salmonella_enterica_subsp._enterica_serovar_Cerro_87	kinModCall	m4C	118071	118071	41	-	.	coverage=84;context=TTCCTCCTGTCGCTTTGTGCCAGTGTAGAACAATTTTCTGC;IPDRatio=2.22;frac=0.632;fracLow=0.391;fracUp=0.856;identificationQv=7
CP008925 Salmonella_enterica_subsp._enterica_serovar_Cerro_87	kinModCall	modified_base	118095	118095	24	+	.	coverage=105;context=CAAAGCGACAGGAGGAAAACGATGAAGGTGAATGATCGGGT;IPDRatio=1.58
CP008925 Salmonella_enterica_subsp._enterica_serovar_Cerro_87	kinModCall	modified_base	118097	118097	28	-	.	coverage=88;context=TTACCCGATCATTCACCTTCATCGTTTTCCTCCTGTCGCTT;IPDRatio=1.62
CP008925 Salmonella_enterica_subsp._enterica_serovar_Cerro_87	kinModCall	m4C	118101	118101	61	-	.	coverage=90;context=ACGGTTACCCGATCATTCACCTTCATCGTTTTCCTCCTGTC;IPDRatio=2.31;frac=0.858;fracLow=0.541;fracUp=1.000;identificationQv=32
CP008925 Salmonella_enterica_subsp._enterica_serovar_Cerro_87	kinModCall	m6A	118109	118109	156	+	.	coverage=109;context=GAAAACGATGAAGGTGAATGATCGGGTAACCGTTAAAACGG;IPDRatio=3.93;frac=0.955;fracLow=0.791;fracUp=1.000;identificationQv=146
CP008925 Salmonella_enterica_subsp._enterica_serovar_Cerro_87	kinModCall	m6A	118110	118110	161	-	.	coverage=91;context=TCCGTTTTAACGGTTACCCGATCATTCACCTTCATCGTTTT;IPDRatio=7.94;frac=1.000;fracLow=0.996;fracUp=1.000;identificationQv=141
CP008925 Salmonella_enterica_subsp._enterica_serovar_Cerro_87	kinModCall	modified_base	118112	118112	26	-	.	coverage=86;context=CGTCCGTTTTAACGGTTACCCGATCATTCACCTTCATCGTT;IPDRatio=1.62
CP008925 Salmonella_enterica_subsp._enterica_serovar_Cerro_87	kinModCall	modified_base	118118	118118	72	-	.	coverage=87;context=GACCGCCGTCCGTTTTAACGGTTACCCGATCATTCACCTTC;IPDRatio=3.07
CP008925 Salmonella_enterica_subsp._enterica_serovar_Cerro_87	kinModCall	m6A	118146	118146	182	+	.	coverage=105;context=ACGGACGGCGGTCCCCGCCGATCGGGCGTGGTACTGGCAGT;IPDRatio=7.80;frac=1.000;fracLow=1.000;fracUp=1.000;identificationQv=201
CP008925 Salmonella_enterica_subsp._enterica_serovar_Cerro_87	kinModCall	m6A	118147	118147	139	-	.	coverage=90;context=CACTGCCAGTACCACGCCCGATCGGCGGGGACCGCCGTCCG;IPDRatio=7.26;frac=0.979;fracLow=0.860;fracUp=1.000;identificationQv=150
CP008925 Salmonella_enterica_subsp._enterica_serovar_Cerro_87	kinModCall	modified_base	118152	118152	21	+	.	coverage=103;context=GGCGGTCCCCGCCGATCGGGCGTGGTACTGGCAGTGGAAGA;IPDRatio=1.59
CP008925 Salmonella_enterica_subsp._enterica_serovar_Cerro_87	kinModCall	modified_base	118155	118155	26	-	.	coverage=88;context=AATTCTTCCACTGCCAGTACCACGCCCGATCGGCGGGGACC;IPDRatio=1.77
CP008925 Salmonella_enterica_subsp._enterica_serovar_Cerro_87	kinModCall	modified_base	118158	118158	30	+	.	coverage=106;context=CCCCGCCGATCGGGCGTGGTACTGGCAGTGGAAGAATTTAG;IPDRatio=1.58
CP008925 Salmonella_enterica_subsp._enterica_serovar_Cerro_87	kinModCall	modified_base	118166	118166	25	-	.	coverage=90;context=TGCCTTCACTAAATTCTTCCACTGCCAGTACCACGCCCGAT;IPDRatio=1.56
CP008925 Salmonella_enterica_subsp._enterica_serovar_Cerro_87	kinModCall	modified_base	118171	118171	60	+	.	coverage=102;context=GCGTGGTACTGGCAGTGGAAGAATTTAGTGAAGGCACAATG;IPDRatio=2.60
CP008925 Salmonella_enterica_subsp._enterica_serovar_Cerro_87	kinModCall	m6A	118177	118177	61	+	.	coverage=107;context=TACTGGCAGTGGAAGAATTTAGTGAAGGCACAATGTACCTG;IPDRatio=2.38;frac=0.407;fracLow=0.263;fracUp=0.573;identificationQv=15
CP008925 Salmonella_enterica_subsp._enterica_serovar_Cerro_87	kinModCall	modified_base	118182	118182	32	-	.	coverage=93;context=GAAACCAGGTACATTGTGCCTTCACTAAATTCTTCCACTGC;IPDRatio=1.83
CP008925 Salmonella_enterica_subsp._enterica_serovar_Cerro_87	kinModCall	modified_base	118188	118188	35	+	.	coverage=109;context=GAAGAATTTAGTGAAGGCACAATGTACCTGGTTTCGCTGGA;IPDRatio=1.63
CP008925 Salmonella_enterica_subsp._enterica_serovar_Cerro_87	kinModCall	modified_base	118192	118192	25	-	.	coverage=92;context=ATCCTCCAGCGAAACCAGGTACATTGTGCCTTCACTAAATT;IPDRatio=1.62
CP008925 Salmonella_enterica_subsp._enterica_serovar_Cerro_87	kinModCall	modified_base	118194	118194	34	-	.	coverage=88;context=TAATCCTCCAGCGAAACCAGGTACATTGTGCCTTCACTAAA;IPDRatio=1.75
CP008925 Salmonella_enterica_subsp._enterica_serovar_Cerro_87	kinModCall	m6A	118211	118211	78	+	.	coverage=111;context=GTACCTGGTTTCGCTGGAGGATTACCCGCTCGGCATCTGGT;IPDRatio=2.55;frac=0.548;fracLow=0.386;fracUp=0.714;identificationQv=42
CP008925 Salmonella_enterica_subsp._enterica_serovar_Cerro_87	kinModCall	modified_base	118234	118234	37	-	.	coverage=93;context=CTGGTGACCTGACTCATTGAAGAACCAGATGCCGAGCGGGT;IPDRatio=1.93
CP008925 Salmonella_enterica_subsp._enterica_serovar_Cerro_87	kinModCall	modified_base	118240	118240	21	+	.	coverage=108;context=TCGGCATCTGGTTCTTCAATGAGTCAGGTCACCAGGATGGT;IPDRatio=1.53
CP008925 Salmonella_enterica_subsp._enterica_serovar_Cerro_87	kinModCall	modified_base	118258	118258	40	-	.	coverage=94;context=CGCCTTCTCGACAAAAATACCATCCTGGTGACCTGACTCAT;IPDRatio=1.85
CP008925 Salmonella_enterica_subsp._enterica_serovar_Cerro_87	kinModCall	modified_base	118262	118262	23	-	.	coverage=88;context=GCTCCGCCTTCTCGACAAAAATACCATCCTGGTGACCTGAC;IPDRatio=1.52
CP008925 Salmonella_enterica_subsp._enterica_serovar_Cerro_87	kinModCall	m6A	118263	118263	34	-	.	coverage=99;context=TGCTCCGCCTTCTCGACAAAAATACCATCCTGGTGACCTGA;IPDRatio=1.72;frac=0.299;fracLow=0.079;fracUp=0.463;identificationQv=5
CP008925 Salmonella_enterica_subsp._enterica_serovar_Cerro_87	kinModCall	modified_base	118280	118280	21	+	.	coverage=106;context=TATTTTTGTCGAGAAGGCGGAGCAGGACTAATTGAGCCGGA;IPDRatio=1.64
CP008925 Salmonella_enterica_subsp._enterica_serovar_Cerro_87	kinModCall	m6A	118305	118305	32	+	.	coverage=113;context=GACTAATTGAGCCGGACTGGAGGTACATTGCCAGTCCGGAT;IPDRatio=1.87;frac=0.595;fracLow=0.389;fracUp=0.780;identificationQv=24
CP008925 Salmonella_enterica_subsp._enterica_serovar_Cerro_87	kinModCall	modified_base	118308	118308	23	-	.	coverage=98;context=GACATCCGGACTGGCAATGTACCTCCAGTCCGGCTCAATTA;IPDRatio=1.48
CP008925 Salmonella_enterica_subsp._enterica_serovar_Cerro_87	kinModCall	modified_base	118311	118311	24	+	.	coverage=110;context=TTGAGCCGGACTGGAGGTACATTGCCAGTCCGGATGTCTCA;IPDRatio=1.48
CP008925 Salmonella_enterica_subsp._enterica_serovar_Cerro_87	kinModCall	modified_base	118316	118316	24	+	.	coverage=99;context=CCGGACTGGAGGTACATTGCCAGTCCGGATGTCTCAGCGCA;IPDRatio=1.56
CP008925 Salmonella_enterica_subsp._enterica_serovar_Cerro_87	kinModCall	m6A	118324	118324	46	+	.	coverage=111;context=GAGGTACATTGCCAGTCCGGATGTCTCAGCGCATGTTAACA;IPDRatio=2.07;frac=0.572;fracLow=0.346;fracUp=0.752;identificationQv=30
CP008925 Salmonella_enterica_subsp._enterica_serovar_Cerro_87	kinModCall	m4C	118335	118335	63	+	.	coverage=111;context=CCAGTCCGGATGTCTCAGCGCATGTTAACAAAAATGCCGTT;IPDRatio=2.31;frac=0.726;fracLow=0.501;fracUp=0.925;identificationQv=23
CP008925 Salmonella_enterica_subsp._enterica_serovar_Cerro_87	kinModCall	modified_base	118342	118342	63	-	.	coverage=103;context=CGTCACTAACGGCATTTTTGTTAACATGCGCTGAGACATCC;IPDRatio=2.17
CP008925 Salmonella_enterica_subsp._enterica_serovar_Cerro_87	kinModCall	modified_base	118350	118350	39	+	.	coverage=108;context=CAGCGCATGTTAACAAAAATGCCGTTAGTGACGTTATCTGT;IPDRatio=2.03
CP008925 Salmonella_enterica_subsp._enterica_serovar_Cerro_87	kinModCall	modified_base	118382	118382	53	+	.	coverage=113;context=GTTATCTGTCAGCCGCACTACGTGATAGATCACTTGTTTAT;IPDRatio=2.11
CP008925 Salmonella_enterica_subsp._enterica_serovar_Cerro_87	kinModCall	modified_base	118388	118388	27	+	.	coverage=112;context=TGTCAGCCGCACTACGTGATAGATCACTTGTTTATTATGCG;IPDRatio=1.63
CP008925 Salmonella_enterica_subsp._enterica_serovar_Cerro_87	kinModCall	m4C	118389	118389	40	-	.	coverage=101;context=ACGCATAATAAACAAGTGATCTATCACGTAGTGCGGCTGAC;IPDRatio=1.91;frac=0.525;fracLow=0.308;fracUp=0.712;identificationQv=12
CP008925 Salmonella_enterica_subsp._enterica_serovar_Cerro_87	kinModCall	m6A	118390	118390	162	+	.	coverage=109;context=TCAGCCGCACTACGTGATAGATCACTTGTTTATTATGCGTT;IPDRatio=6.83;frac=0.999;fracLow=0.984;fracUp=1.000;identificationQv=156
CP008925 Salmonella_enterica_subsp._enterica_serovar_Cerro_87	kinModCall	m6A	118391	118391	155	-	.	coverage=99;context=AAACGCATAATAAACAAGTGATCTATCACGTAGTGCGGCTG;IPDRatio=4.71;frac=1.000;fracLow=0.953;fracUp=1.000;identificationQv=148
CP008925 Salmonella_enterica_subsp._enterica_serovar_Cerro_87	kinModCall	modified_base	118398	118398	44	+	.	coverage=107;context=ACTACGTGATAGATCACTTGTTTATTATGCGTTTTTATCTT;IPDRatio=2.01
CP008925 Salmonella_enterica_subsp._enterica_serovar_Cerro_87	kinModCall	modified_base	118399	118399	41	+	.	coverage=106;context=CTACGTGATAGATCACTTGTTTATTATGCGTTTTTATCTTT;IPDRatio=1.86
CP008925 Salmonella_enterica_subsp._enterica_serovar_Cerro_87	kinModCall	modified_base	118402	118402	24	-	.	coverage=97;context=AAGAAAGATAAAAACGCATAATAAACAAGTGATCTATCACG;IPDRatio=1.57
CP008925 Salmonella_enterica_subsp._enterica_serovar_Cerro_87	kinModCall	modified_base	118406	118406	27	-	.	coverage=95;context=TAAAAAGAAAGATAAAAACGCATAATAAACAAGTGATCTAT;IPDRatio=1.59
CP008925 Salmonella_enterica_subsp._enterica_serovar_Cerro_87	kinModCall	modified_base	118415	118415	27	-	.	coverage=99;context=AGGGGAATATAAAAAGAAAGATAAAAACGCATAATAAACAA;IPDRatio=1.54
CP008925 Salmonella_enterica_subsp._enterica_serovar_Cerro_87	kinModCall	modified_base	118416	118416	30	+	.	coverage=108;context=TGTTTATTATGCGTTTTTATCTTTCTTTTTATATTCCCCTT;IPDRatio=1.56
CP008925 Salmonella_enterica_subsp._enterica_serovar_Cerro_87	kinModCall	modified_base	118436	118436	38	+	.	coverage=109;context=CTTTCTTTTTATATTCCCCTTATGGGAGGATACTGTTTTTG;IPDRatio=1.74
CP008925 Salmonella_enterica_subsp._enterica_serovar_Cerro_87	kinModCall	modified_base	118441	118441	26	+	.	coverage=91;context=TTTTTATATTCCCCTTATGGGAGGATACTGTTTTTGCTTTA;IPDRatio=1.61
CP008925 Salmonella_enterica_subsp._enterica_serovar_Cerro_87	kinModCall	modified_base	118458	118458	50	+	.	coverage=107;context=TGGGAGGATACTGTTTTTGCTTTAATATTCATTCTGTCAGA;IPDRatio=1.96
CP008925 Salmonella_enterica_subsp._enterica_serovar_Cerro_87	kinModCall	modified_base	118459	118459	33	+	.	coverage=114;context=GGGAGGATACTGTTTTTGCTTTAATATTCATTCTGTCAGAA;IPDRatio=1.67
CP008925 Salmonella_enterica_subsp._enterica_serovar_Cerro_87	kinModCall	modified_base	118466	118466	22	-	.	coverage=102;context=TTCAGATTTCTGACAGAATGAATATTAAAGCAAAAACAGTA;IPDRatio=1.52
CP008925 Salmonella_enterica_subsp._enterica_serovar_Cerro_87	kinModCall	modified_base	118495	118495	34	-	.	coverage=104;context=GAGAATGTGGATGGAAGGTCAGGGAACCATTCAGATTTCTG;IPDRatio=1.78
CP008925 Salmonella_enterica_subsp._enterica_serovar_Cerro_87	kinModCall	modified_base	118540	118540	26	+	.	coverage=116;context=TGCTGGATTCAGTTCGACTTAACGATAATGTTGGTAAATTT;IPDRatio=1.54
CP008925 Salmonella_enterica_subsp._enterica_serovar_Cerro_87	kinModCall	modified_base	118546	118546	28	+	.	coverage=114;context=ATTCAGTTCGACTTAACGATAATGTTGGTAAATTTATGGTT;IPDRatio=1.53
```
