## Supplementary tables for "Modification-Dependent Restriction Endonuclease-based sequencing method (EcoWI-seq) maps the genome-wide landscape of phosphorothioate modification at base resolution": Supplementary Table S3-SMRT seq kinetics.gff (part 3 of 96)

```
CP008925 Salmonella_enterica_subsp._enterica_serovar_Cerro_87	kinModCall	modified_base	118549	118549	30	-	.	coverage=99;context=AGGAACCATAAATTTACCAACATTATCGTTAAGTCGAACTG;IPDRatio=1.65
CP008925 Salmonella_enterica_subsp._enterica_serovar_Cerro_87	kinModCall	m6A	118555	118555	33	+	.	coverage=113;context=GACTTAACGATAATGTTGGTAAATTTATGGTTCCTGAAATA;IPDRatio=1.62;frac=0.267;fracLow=0.123;fracUp=0.425;identificationQv=19
CP008925 Salmonella_enterica_subsp._enterica_serovar_Cerro_87	kinModCall	modified_base	118557	118557	29	+	.	coverage=112;context=CTTAACGATAATGTTGGTAAATTTATGGTTCCTGAAATACC;IPDRatio=1.56
CP008925 Salmonella_enterica_subsp._enterica_serovar_Cerro_87	kinModCall	modified_base	118557	118557	37	-	.	coverage=100;context=GGTATTTCAGGAACCATAAATTTACCAACATTATCGTTAAG;IPDRatio=1.92
CP008925 Salmonella_enterica_subsp._enterica_serovar_Cerro_87	kinModCall	modified_base	118572	118572	46	+	.	coverage=114;context=GGTAAATTTATGGTTCCTGAAATACCCGACTCTTTTTTCAG;IPDRatio=1.98
CP008925 Salmonella_enterica_subsp._enterica_serovar_Cerro_87	kinModCall	modified_base	118597	118597	28	-	.	coverage=100;context=GCTGGATACCATTCTTGGCGATATTCTGAAAAAAGAGTCGG;IPDRatio=1.66
CP008925 Salmonella_enterica_subsp._enterica_serovar_Cerro_87	kinModCall	m6A	118605	118605	36	+	.	coverage=115;context=TTTTTCAGAATATCGCCAAGAATGGTATCCAGCGAGTCAGG;IPDRatio=1.71;frac=0.320;fracLow=0.164;fracUp=0.480;identificationQv=4
CP008925 Salmonella_enterica_subsp._enterica_serovar_Cerro_87	kinModCall	modified_base	118607	118607	25	-	.	coverage=101;context=AACCTGACTCGCTGGATACCATTCTTGGCGATATTCTGAAA;IPDRatio=1.45
CP008925 Salmonella_enterica_subsp._enterica_serovar_Cerro_87	kinModCall	modified_base	118608	118608	25	-	.	coverage=101;context=AAACCTGACTCGCTGGATACCATTCTTGGCGATATTCTGAA;IPDRatio=1.54
CP008925 Salmonella_enterica_subsp._enterica_serovar_Cerro_87	kinModCall	modified_base	118609	118609	27	+	.	coverage=101;context=TCAGAATATCGCCAAGAATGGTATCCAGCGAGTCAGGTTTA;IPDRatio=1.58
CP008925 Salmonella_enterica_subsp._enterica_serovar_Cerro_87	kinModCall	modified_base	118612	118612	30	-	.	coverage=100;context=GATTAAACCTGACTCGCTGGATACCATTCTTGGCGATATTC;IPDRatio=1.62
CP008925 Salmonella_enterica_subsp._enterica_serovar_Cerro_87	kinModCall	m6A	118623	118623	49	+	.	coverage=117;context=AGAATGGTATCCAGCGAGTCAGGTTTAATCGATTTTGAGCT;IPDRatio=2.31;frac=0.311;fracLow=0.166;fracUp=0.452;identificationQv=38
CP008925 Salmonella_enterica_subsp._enterica_serovar_Cerro_87	kinModCall	modified_base	118639	118639	27	-	.	coverage=102;context=AAAAAACTTATTGATTAGCTCAAAATCGATTAAACCTGACT;IPDRatio=1.61
CP008925 Salmonella_enterica_subsp._enterica_serovar_Cerro_87	kinModCall	modified_base	118645	118645	24	+	.	coverage=109;context=GTTTAATCGATTTTGAGCTAATCAATAAGTTTTTTCTTACT;IPDRatio=1.41
CP008925 Salmonella_enterica_subsp._enterica_serovar_Cerro_87	kinModCall	m4C	118660	118660	86	+	.	coverage=111;context=AGCTAATCAATAAGTTTTTTCTTACTAATAAATATTCATCA;IPDRatio=3.95;frac=0.716;fracLow=0.510;fracUp=0.915;identificationQv=24
CP008925 Salmonella_enterica_subsp._enterica_serovar_Cerro_87	kinModCall	modified_base	118663	118663	24	+	.	coverage=115;context=TAATCAATAAGTTTTTTCTTACTAATAAATATTCATCAAAA;IPDRatio=1.47
CP008925 Salmonella_enterica_subsp._enterica_serovar_Cerro_87	kinModCall	m6A	118667	118667	39	+	.	coverage=104;context=CAATAAGTTTTTTCTTACTAATAAATATTCATCAAAATGCA;IPDRatio=1.83;frac=0.315;fracLow=0.168;fracUp=0.518;identificationQv=4
CP008925 Salmonella_enterica_subsp._enterica_serovar_Cerro_87	kinModCall	modified_base	118668	118668	25	-	.	coverage=99;context=GTGCATTTTGATGAATATTTATTAGTAAGAAAAAACTTATT;IPDRatio=1.60
CP008925 Salmonella_enterica_subsp._enterica_serovar_Cerro_87	kinModCall	modified_base	118670	118670	24	-	.	coverage=98;context=ATGTGCATTTTGATGAATATTTATTAGTAAGAAAAAACTTA;IPDRatio=1.51
CP008925 Salmonella_enterica_subsp._enterica_serovar_Cerro_87	kinModCall	modified_base	118671	118671	22	+	.	coverage=106;context=AAGTTTTTTCTTACTAATAAATATTCATCAAAATGCACATT;IPDRatio=1.45
CP008925 Salmonella_enterica_subsp._enterica_serovar_Cerro_87	kinModCall	modified_base	118671	118671	69	-	.	coverage=100;context=AATGTGCATTTTGATGAATATTTATTAGTAAGAAAAAACTT;IPDRatio=2.67
CP008925 Salmonella_enterica_subsp._enterica_serovar_Cerro_87	kinModCall	modified_base	118676	118676	23	-	.	coverage=98;context=TTGCTAATGTGCATTTTGATGAATATTTATTAGTAAGAAAA;IPDRatio=1.53
CP008925 Salmonella_enterica_subsp._enterica_serovar_Cerro_87	kinModCall	modified_base	118686	118686	36	+	.	coverage=111;context=AATAAATATTCATCAAAATGCACATTAGCAATTGCCATAAA;IPDRatio=1.74
CP008925 Salmonella_enterica_subsp._enterica_serovar_Cerro_87	kinModCall	modified_base	118697	118697	30	-	.	coverage=94;context=TATTTATTGTTTTTATGGCAATTGCTAATGTGCATTTTGAT;IPDRatio=1.71
CP008925 Salmonella_enterica_subsp._enterica_serovar_Cerro_87	kinModCall	modified_base	118707	118707	27	+	.	coverage=111;context=ACATTAGCAATTGCCATAAAAACAATAAATAACGTGTCAGG;IPDRatio=1.48
CP008925 Salmonella_enterica_subsp._enterica_serovar_Cerro_87	kinModCall	modified_base	118711	118711	25	+	.	coverage=105;context=TAGCAATTGCCATAAAAACAATAAATAACGTGTCAGGATGT;IPDRatio=1.57
CP008925 Salmonella_enterica_subsp._enterica_serovar_Cerro_87	kinModCall	modified_base	118715	118715	23	+	.	coverage=105;context=AATTGCCATAAAAACAATAAATAACGTGTCAGGATGTTGAT;IPDRatio=1.49
CP008925 Salmonella_enterica_subsp._enterica_serovar_Cerro_87	kinModCall	modified_base	118716	118716	25	-	.	coverage=98;context=AATCAACATCCTGACACGTTATTTATTGTTTTTATGGCAAT;IPDRatio=1.49
CP008925 Salmonella_enterica_subsp._enterica_serovar_Cerro_87	kinModCall	modified_base	118718	118718	43	-	.	coverage=99;context=TTAATCAACATCCTGACACGTTATTTATTGTTTTTATGGCA;IPDRatio=1.97
CP008925 Salmonella_enterica_subsp._enterica_serovar_Cerro_87	kinModCall	modified_base	118759	118759	33	-	.	coverage=97;context=CATTCATACGCCTTCAGACAGTCAACAAATAAAGCAAATCA;IPDRatio=1.72
CP008925 Salmonella_enterica_subsp._enterica_serovar_Cerro_87	kinModCall	modified_base	118775	118775	24	-	.	coverage=96;context=TTAATGAGGACTGTTTCATTCATACGCCTTCAGACAGTCAA;IPDRatio=1.45
CP008925 Salmonella_enterica_subsp._enterica_serovar_Cerro_87	kinModCall	modified_base	118778	118778	25	-	.	coverage=92;context=TTATTAATGAGGACTGTTTCATTCATACGCCTTCAGACAGT;IPDRatio=1.46
CP008925 Salmonella_enterica_subsp._enterica_serovar_Cerro_87	kinModCall	modified_base	118791	118791	23	+	.	coverage=103;context=GTATGAATGAAACAGTCCTCATTAATAAACACCACCGAAGG;IPDRatio=1.49
CP008925 Salmonella_enterica_subsp._enterica_serovar_Cerro_87	kinModCall	modified_base	118796	118796	23	-	.	coverage=92;context=ATCAGCCTTCGGTGGTGTTTATTAATGAGGACTGTTTCATT;IPDRatio=1.50
CP008925 Salmonella_enterica_subsp._enterica_serovar_Cerro_87	kinModCall	modified_base	118799	118799	44	-	.	coverage=91;context=CGCATCAGCCTTCGGTGGTGTTTATTAATGAGGACTGTTTC;IPDRatio=2.04
CP008925 Salmonella_enterica_subsp._enterica_serovar_Cerro_87	kinModCall	modified_base	118827	118827	27	+	.	coverage=98;context=GAAGGCTGATGCGCGCCACAAGCGATAGCGAGTTCGTCAAC;IPDRatio=1.61
CP008925 Salmonella_enterica_subsp._enterica_serovar_Cerro_87	kinModCall	m4C	118835	118835	57	+	.	coverage=102;context=ATGCGCGCCACAAGCGATAGCGAGTTCGTCAACGGTTTCGA;IPDRatio=2.40;frac=0.730;fracLow=0.480;fracUp=0.942;identificationQv=38
CP008925 Salmonella_enterica_subsp._enterica_serovar_Cerro_87	kinModCall	modified_base	118839	118839	114	+	.	coverage=103;context=GCGCCACAAGCGATAGCGAGTTCGTCAACGGTTTCGATGTC;IPDRatio=4.54
CP008925 Salmonella_enterica_subsp._enterica_serovar_Cerro_87	kinModCall	modified_base	118839	118839	26	-	.	coverage=93;context=GACATCGAAACCGTTGACGAACTCGCTATCGCTTGTGGCGC;IPDRatio=1.73
CP008925 Salmonella_enterica_subsp._enterica_serovar_Cerro_87	kinModCall	m6A	118840	118840	121	-	.	coverage=95;context=CGACATCGAAACCGTTGACGAACTCGCTATCGCTTGTGGCG;IPDRatio=12.97;frac=0.972;fracLow=0.873;fracUp=1.000;identificationQv=86
CP008925 Salmonella_enterica_subsp._enterica_serovar_Cerro_87	kinModCall	modified_base	118841	118841	25	-	.	coverage=90;context=ACGACATCGAAACCGTTGACGAACTCGCTATCGCTTGTGGC;IPDRatio=2.24
CP008925 Salmonella_enterica_subsp._enterica_serovar_Cerro_87	kinModCall	m4C	118853	118853	31	+	.	coverage=108;context=AGCGAGTTCGTCAACGGTTTCGATGTCGTTGATTTCCCTTT;IPDRatio=1.69;frac=0.575;fracLow=0.298;fracUp=0.837;identificationQv=6
CP008925 Salmonella_enterica_subsp._enterica_serovar_Cerro_87	kinModCall	modified_base	118862	118862	21	+	.	coverage=99;context=GTCAACGGTTTCGATGTCGTTGATTTCCCTTTTTTTCACCC;IPDRatio=1.53
CP008925 Salmonella_enterica_subsp._enterica_serovar_Cerro_87	kinModCall	m6A	118884	118884	139	-	.	coverage=92;context=AGCGGGTATCTGGTCAGCAGAGGGGTGAAAAAAAGGGAAAT;IPDRatio=6.83;frac=1.000;fracLow=0.866;fracUp=1.000;identificationQv=150
CP008925 Salmonella_enterica_subsp._enterica_serovar_Cerro_87	kinModCall	modified_base	118895	118895	64	+	.	coverage=98;context=TTTCACCCCTCTGCTGACCAGATACCCGCTTAACCCTAGCC;IPDRatio=2.35
CP008925 Salmonella_enterica_subsp._enterica_serovar_Cerro_87	kinModCall	modified_base	118922	118922	31	-	.	coverage=87;context=TTATTATGGATTTATGCAGTTACACCCGGCTAGGGTTAAGC;IPDRatio=1.73
CP008925 Salmonella_enterica_subsp._enterica_serovar_Cerro_87	kinModCall	modified_base	118931	118931	31	-	.	coverage=94;context=TGTCAACGATTATTATGGATTTATGCAGTTACACCCGGCTA;IPDRatio=1.85
CP008925 Salmonella_enterica_subsp._enterica_serovar_Cerro_87	kinModCall	m6A	118932	118932	24	+	.	coverage=101;context=AGCCGGGTGTAACTGCATAAATCCATAATAATCGTTGACAT;IPDRatio=1.57;frac=0.386;fracLow=0.239;fracUp=0.502;identificationQv=12
CP008925 Salmonella_enterica_subsp._enterica_serovar_Cerro_87	kinModCall	m4C	118935	118935	55	+	.	coverage=105;context=CGGGTGTAACTGCATAAATCCATAATAATCGTTGACATGGC;IPDRatio=2.21;frac=0.980;fracLow=0.738;fracUp=1.000;identificationQv=51
CP008925 Salmonella_enterica_subsp._enterica_serovar_Cerro_87	kinModCall	modified_base	118938	118938	40	+	.	coverage=107;context=GTGTAACTGCATAAATCCATAATAATCGTTGACATGGCATA;IPDRatio=1.82
CP008925 Salmonella_enterica_subsp._enterica_serovar_Cerro_87	kinModCall	modified_base	118943	118943	29	-	.	coverage=91;context=GAGGGTATGCCATGTCAACGATTATTATGGATTTATGCAGT;IPDRatio=1.70
CP008925 Salmonella_enterica_subsp._enterica_serovar_Cerro_87	kinModCall	modified_base	118955	118955	23	+	.	coverage=101;context=CATAATAATCGTTGACATGGCATACCCTCACTCAATGCGTA;IPDRatio=1.52
CP008925 Salmonella_enterica_subsp._enterica_serovar_Cerro_87	kinModCall	modified_base	118956	118956	24	+	.	coverage=110;context=ATAATAATCGTTGACATGGCATACCCTCACTCAATGCGTAA;IPDRatio=1.43
CP008925 Salmonella_enterica_subsp._enterica_serovar_Cerro_87	kinModCall	modified_base	118961	118961	39	+	.	coverage=99;context=AATCGTTGACATGGCATACCCTCACTCAATGCGTAACGATA;IPDRatio=1.96
CP008925 Salmonella_enterica_subsp._enterica_serovar_Cerro_87	kinModCall	modified_base	118975	118975	21	+	.	coverage=109;context=CATACCCTCACTCAATGCGTAACGATAATTCCCCTTACCTG;IPDRatio=1.44
CP008925 Salmonella_enterica_subsp._enterica_serovar_Cerro_87	kinModCall	modified_base	118981	118981	22	+	.	coverage=107;context=CTCACTCAATGCGTAACGATAATTCCCCTTACCTGAATAAC;IPDRatio=1.46
CP008925 Salmonella_enterica_subsp._enterica_serovar_Cerro_87	kinModCall	modified_base	118984	118984	28	-	.	coverage=99;context=TGAGTTATTCAGGTAAGGGGAATTATCGTTACGCATTGAGT;IPDRatio=1.58
CP008925 Salmonella_enterica_subsp._enterica_serovar_Cerro_87	kinModCall	m4C	118988	118988	58	+	.	coverage=102;context=AATGCGTAACGATAATTCCCCTTACCTGAATAACTCACCAT;IPDRatio=2.35;frac=0.690;fracLow=0.480;fracUp=0.911;identificationQv=27
CP008925 Salmonella_enterica_subsp._enterica_serovar_Cerro_87	kinModCall	modified_base	118994	118994	34	-	.	coverage=99;context=CTGATTATGGTGAGTTATTCAGGTAAGGGGAATTATCGTTA;IPDRatio=1.89
CP008925 Salmonella_enterica_subsp._enterica_serovar_Cerro_87	kinModCall	modified_base	119004	119004	23	+	.	coverage=112;context=TCCCCTTACCTGAATAACTCACCATAATCAGACGGAACACG;IPDRatio=1.60
CP008925 Salmonella_enterica_subsp._enterica_serovar_Cerro_87	kinModCall	modified_base	119030	119030	22	-	.	coverage=101;context=CGTAAGCGTTGTCTAAGGTGACTATTCGTGTTCCGTCTGAT;IPDRatio=1.46
CP008925 Salmonella_enterica_subsp._enterica_serovar_Cerro_87	kinModCall	modified_base	119042	119042	28	-	.	coverage=103;context=CCTGAAAAACCGCGTAAGCGTTGTCTAAGGTGACTATTCGT;IPDRatio=1.67
CP008925 Salmonella_enterica_subsp._enterica_serovar_Cerro_87	kinModCall	modified_base	119067	119067	38	+	.	coverage=113;context=TACGCGGTTTTTCAGGCGAACTTACTATCCCGTAAAGTTAC;IPDRatio=1.76
CP008925 Salmonella_enterica_subsp._enterica_serovar_Cerro_87	kinModCall	m4C	119071	119071	56	+	.	coverage=113;context=CGGTTTTTCAGGCGAACTTACTATCCCGTAAAGTTACATAT;IPDRatio=2.29;frac=0.984;fracLow=0.984;fracUp=0.986;identificationQv=15
CP008925 Salmonella_enterica_subsp._enterica_serovar_Cerro_87	kinModCall	modified_base	119078	119078	23	-	.	coverage=109;context=GCAAATTATATGTAACTTTACGGGATAGTAAGTTCGCCTGA;IPDRatio=1.54
CP008925 Salmonella_enterica_subsp._enterica_serovar_Cerro_87	kinModCall	m6A	119082	119082	23	+	.	coverage=112;context=GCGAACTTACTATCCCGTAAAGTTACATATAATTTGCCAGG;IPDRatio=1.51;frac=0.164;fracLow=0.051;fracUp=0.275;identificationQv=8
CP008925 Salmonella_enterica_subsp._enterica_serovar_Cerro_87	kinModCall	modified_base	119083	119083	34	+	.	coverage=99;context=CGAACTTACTATCCCGTAAAGTTACATATAATTTGCCAGGA;IPDRatio=1.82
CP008925 Salmonella_enterica_subsp._enterica_serovar_Cerro_87	kinModCall	modified_base	119086	119086	42	+	.	coverage=116;context=ACTTACTATCCCGTAAAGTTACATATAATTTGCCAGGAATC;IPDRatio=1.78
CP008925 Salmonella_enterica_subsp._enterica_serovar_Cerro_87	kinModCall	modified_base	119091	119091	45	-	.	coverage=110;context=AAGATGATTCCTGGCAAATTATATGTAACTTTACGGGATAG;IPDRatio=1.83
CP008925 Salmonella_enterica_subsp._enterica_serovar_Cerro_87	kinModCall	modified_base	119092	119092	23	+	.	coverage=119;context=TATCCCGTAAAGTTACATATAATTTGCCAGGAATCATCTTA;IPDRatio=1.41
CP008925 Salmonella_enterica_subsp._enterica_serovar_Cerro_87	kinModCall	modified_base	119094	119094	32	-	.	coverage=99;context=TTTAAGATGATTCCTGGCAAATTATATGTAACTTTACGGGA;IPDRatio=1.62
CP008925 Salmonella_enterica_subsp._enterica_serovar_Cerro_87	kinModCall	modified_base	119096	119096	21	-	.	coverage=112;context=ACTTTAAGATGATTCCTGGCAAATTATATGTAACTTTACGG;IPDRatio=1.41
CP008925 Salmonella_enterica_subsp._enterica_serovar_Cerro_87	kinModCall	modified_base	119102	119102	30	+	.	coverage=103;context=AGTTACATATAATTTGCCAGGAATCATCTTAAAGTAAAGTG;IPDRatio=1.69
CP008925 Salmonella_enterica_subsp._enterica_serovar_Cerro_87	kinModCall	modified_base	119102	119102	28	-	.	coverage=114;context=CACTTTACTTTAAGATGATTCCTGGCAAATTATATGTAACT;IPDRatio=1.70
CP008925 Salmonella_enterica_subsp._enterica_serovar_Cerro_87	kinModCall	m6A	119113	119113	79	+	.	coverage=118;context=ATTTGCCAGGAATCATCTTAAAGTAAAGTGAATGTTGCGTT;IPDRatio=3.15;frac=0.527;fracLow=0.389;fracUp=0.691;identificationQv=54
CP008925 Salmonella_enterica_subsp._enterica_serovar_Cerro_87	kinModCall	modified_base	119119	119119	27	-	.	coverage=108;context=TCACATAACGCAACATTCACTTTACTTTAAGATGATTCCTG;IPDRatio=1.53
CP008925 Salmonella_enterica_subsp._enterica_serovar_Cerro_87	kinModCall	modified_base	119122	119122	22	-	.	coverage=110;context=CACTCACATAACGCAACATTCACTTTACTTTAAGATGATTC;IPDRatio=1.51
CP008925 Salmonella_enterica_subsp._enterica_serovar_Cerro_87	kinModCall	modified_base	119158	119158	22	+	.	coverage=117;context=GAGTGAAGTAAAAACAAATAAGGGGCAGCGGATATATCCTG;IPDRatio=1.50
CP008925 Salmonella_enterica_subsp._enterica_serovar_Cerro_87	kinModCall	modified_base	119159	119159	23	-	.	coverage=101;context=CCAGGATATATCCGCTGCCCCTTATTTGTTTTTACTTCACT;IPDRatio=1.47
CP008925 Salmonella_enterica_subsp._enterica_serovar_Cerro_87	kinModCall	modified_base	119168	119168	33	+	.	coverage=104;context=AAAACAAATAAGGGGCAGCGGATATATCCTGGTGAATGTTT;IPDRatio=1.72
CP008925 Salmonella_enterica_subsp._enterica_serovar_Cerro_87	kinModCall	modified_base	119183	119183	23	-	.	coverage=113;context=AAAATAAATTTTAAAAAACATTCACCAGGATATATCCGCTG;IPDRatio=1.47
CP008925 Salmonella_enterica_subsp._enterica_serovar_Cerro_87	kinModCall	modified_base	119200	119200	24	-	.	coverage=103;context=TTACTAAGGTTTATCCGAAAATAAATTTTAAAAAACATTCA;IPDRatio=1.55
CP008925 Salmonella_enterica_subsp._enterica_serovar_Cerro_87	kinModCall	modified_base	119201	119201	37	-	.	coverage=114;context=TTTACTAAGGTTTATCCGAAAATAAATTTTAAAAAACATTC;IPDRatio=1.77
CP008925 Salmonella_enterica_subsp._enterica_serovar_Cerro_87	kinModCall	modified_base	119211	119211	26	-	.	coverage=115;context=TTTATCCTGTTTTACTAAGGTTTATCCGAAAATAAATTTTA;IPDRatio=1.52
CP008925 Salmonella_enterica_subsp._enterica_serovar_Cerro_87	kinModCall	m6A	119214	119214	58	-	.	coverage=108;context=ATTTTTATCCTGTTTTACTAAGGTTTATCCGAAAATAAATT;IPDRatio=2.19;frac=0.378;fracLow=0.236;fracUp=0.512;identificationQv=38
CP008925 Salmonella_enterica_subsp._enterica_serovar_Cerro_87	kinModCall	modified_base	119232	119232	27	-	.	coverage=109;context=GATAAATAATAACCCATAATTTTTATCCTGTTTTACTAAGG;IPDRatio=1.59
CP008925 Salmonella_enterica_subsp._enterica_serovar_Cerro_87	kinModCall	m6A	119234	119234	26	-	.	coverage=104;context=CCGATAAATAATAACCCATAATTTTTATCCTGTTTTACTAA;IPDRatio=1.52;frac=0.170;fracLow=0.034;fracUp=0.337;identificationQv=8
CP008925 Salmonella_enterica_subsp._enterica_serovar_Cerro_87	kinModCall	modified_base	119238	119238	24	+	.	coverage=112;context=TAAAACAGGATAAAAATTATGGGTTATTATTTATCGGCATC;IPDRatio=1.62
CP008925 Salmonella_enterica_subsp._enterica_serovar_Cerro_87	kinModCall	modified_base	119240	119240	36	+	.	coverage=104;context=AAACAGGATAAAAATTATGGGTTATTATTTATCGGCATCTC;IPDRatio=1.65
CP008925 Salmonella_enterica_subsp._enterica_serovar_Cerro_87	kinModCall	modified_base	119241	119241	30	+	.	coverage=117;context=AACAGGATAAAAATTATGGGTTATTATTTATCGGCATCTCG;IPDRatio=1.57
CP008925 Salmonella_enterica_subsp._enterica_serovar_Cerro_87	kinModCall	m6A	119244	119244	45	-	.	coverage=112;context=TAGCGAGATGCCGATAAATAATAACCCATAATTTTTATCCT;IPDRatio=1.84;frac=0.513;fracLow=0.287;fracUp=0.714;identificationQv=36
CP008925 Salmonella_enterica_subsp._enterica_serovar_Cerro_87	kinModCall	modified_base	119246	119246	23	+	.	coverage=120;context=GATAAAAATTATGGGTTATTATTTATCGGCATCTCGCTAAC;IPDRatio=1.41
CP008925 Salmonella_enterica_subsp._enterica_serovar_Cerro_87	kinModCall	m6A	119269	119269	68	-	.	coverage=113;context=TTTTCAATTTGCTTGCTGATATTGTTAGCGAGATGCCGATA;IPDRatio=2.20;frac=0.380;fracLow=0.227;fracUp=0.535;identificationQv=5
CP008925 Salmonella_enterica_subsp._enterica_serovar_Cerro_87	kinModCall	modified_base	119282	119282	25	-	.	coverage=114;context=TTATTCAGCGAAATTTTCAATTTGCTTGCTGATATTGTTAG;IPDRatio=1.48
CP008925 Salmonella_enterica_subsp._enterica_serovar_Cerro_87	kinModCall	modified_base	119298	119298	21	+	.	coverage=118;context=GCAAATTGAAAATTTCGCTGAATAAATGTTCGCAAAACGGC;IPDRatio=1.43
CP008925 Salmonella_enterica_subsp._enterica_serovar_Cerro_87	kinModCall	modified_base	119302	119302	55	-	.	coverage=109;context=TTGCGCCGTTTTGCGAACATTTATTCAGCGAAATTTTCAAT;IPDRatio=2.15
CP008925 Salmonella_enterica_subsp._enterica_serovar_Cerro_87	kinModCall	modified_base	119303	119303	29	-	.	coverage=110;context=ATTGCGCCGTTTTGCGAACATTTATTCAGCGAAATTTTCAA;IPDRatio=1.58
CP008925 Salmonella_enterica_subsp._enterica_serovar_Cerro_87	kinModCall	modified_base	119322	119322	21	+	.	coverage=111;context=AATGTTCGCAAAACGGCGCAATTAATGGCATTAGCGCGGCC;IPDRatio=1.43
CP008925 Salmonella_enterica_subsp._enterica_serovar_Cerro_87	kinModCall	modified_base	119327	119327	25	-	.	coverage=111;context=CTGATGGCCGCGCTAATGCCATTAATTGCGCCGTTTTGCGA;IPDRatio=1.49
CP008925 Salmonella_enterica_subsp._enterica_serovar_Cerro_87	kinModCall	modified_base	119333	119333	33	-	.	coverage=110;context=ATTATGCTGATGGCCGCGCTAATGCCATTAATTGCGCCGTT;IPDRatio=1.73
CP008925 Salmonella_enterica_subsp._enterica_serovar_Cerro_87	kinModCall	modified_base	119345	119345	28	+	.	coverage=120;context=AATGGCATTAGCGCGGCCATCAGCATAATGCCGACGGTGAG;IPDRatio=1.54
CP008925 Salmonella_enterica_subsp._enterica_serovar_Cerro_87	kinModCall	modified_base	119345	119345	31	-	.	coverage=110;context=CTCACCGTCGGCATTATGCTGATGGCCGCGCTAATGCCATT;IPDRatio=1.75
CP008925 Salmonella_enterica_subsp._enterica_serovar_Cerro_87	kinModCall	modified_base	119389	119389	56	-	.	coverage=111;context=TGGCGCCACAGCTCTCGATATTTGTTATCGGTTTTCCGCTT;IPDRatio=2.15
CP008925 Salmonella_enterica_subsp._enterica_serovar_Cerro_87	kinModCall	modified_base	119415	119415	72	+	.	coverage=114;context=AGAGCTGTGGCGCCATGCGGTTTAATAGCCCCAGCGCCAGG;IPDRatio=2.28
CP008925 Salmonella_enterica_subsp._enterica_serovar_Cerro_87	kinModCall	modified_base	119419	119419	21	-	.	coverage=115;context=TCAACCTGGCGCTGGGGCTATTAAACCGCATGGCGCCACAG;IPDRatio=1.41
CP008925 Salmonella_enterica_subsp._enterica_serovar_Cerro_87	kinModCall	m4C	119481	119481	41	+	.	coverage=127;context=CCGGCAATGCCAGCATCAGTCCGTTTAAGAAAATGAGCCCA;IPDRatio=1.97;frac=0.405;fracLow=0.239;fracUp=0.564;identificationQv=9
CP008925 Salmonella_enterica_subsp._enterica_serovar_Cerro_87	kinModCall	modified_base	119488	119488	21	+	.	coverage=113;context=TGCCAGCATCAGTCCGTTTAAGAAAATGAGCCCACCGGCCC;IPDRatio=1.48
CP008925 Salmonella_enterica_subsp._enterica_serovar_Cerro_87	kinModCall	m4C	119510	119510	34	-	.	coverage=111;context=AATGCATTTATGGCGCTCGCCAGGGCCGGTGGGCTCATTTT;IPDRatio=1.71;frac=0.798;fracLow=0.498;fracUp=1.000;identificationQv=5
CP008925 Salmonella_enterica_subsp._enterica_serovar_Cerro_87	kinModCall	modified_base	119543	119543	32	+	.	coverage=110;context=AATGCATTACTGTTCACCGGGTTACTACCGATGGGCAGAGT;IPDRatio=1.78
CP008925 Salmonella_enterica_subsp._enterica_serovar_Cerro_87	kinModCall	modified_base	119547	119547	44	-	.	coverage=114;context=CCATACTCTGCCCATCGGTAGTAACCCGGTGAACAGTAATG;IPDRatio=1.90
CP008925 Salmonella_enterica_subsp._enterica_serovar_Cerro_87	kinModCall	modified_base	119553	119553	24	+	.	coverage=128;context=TGTTCACCGGGTTACTACCGATGGGCAGAGTATGGAAGGTA;IPDRatio=1.50
CP008925 Salmonella_enterica_subsp._enterica_serovar_Cerro_87	kinModCall	m6A	119554	119554	41	-	.	coverage=119;context=ATACCTTCCATACTCTGCCCATCGGTAGTAACCCGGTGAAC;IPDRatio=1.81;frac=0.277;fracLow=0.153;fracUp=0.396;identificationQv=25
CP008925 Salmonella_enterica_subsp._enterica_serovar_Cerro_87	kinModCall	m6A	119561	119561	202	+	.	coverage=122;context=GGGTTACTACCGATGGGCAGAGTATGGAAGGTATCGACCAG;IPDRatio=6.57;frac=0.984;fracLow=0.896;fracUp=1.000;identificationQv=232
CP008925 Salmonella_enterica_subsp._enterica_serovar_Cerro_87	kinModCall	modified_base	119566	119566	32	-	.	coverage=118;context=CTCTGCTGGTCGATACCTTCCATACTCTGCCCATCGGTAGT;IPDRatio=1.66
CP008925 Salmonella_enterica_subsp._enterica_serovar_Cerro_87	kinModCall	modified_base	119574	119574	26	-	.	coverage=115;context=GCTTATTTCTCTGCTGGTCGATACCTTCCATACTCTGCCCA;IPDRatio=1.55
CP008925 Salmonella_enterica_subsp._enterica_serovar_Cerro_87	kinModCall	m6A	119585	119585	190	+	.	coverage=125;context=TGGAAGGTATCGACCAGCAGAGAAATAAGCCACAAATGGCC;IPDRatio=7.91;frac=1.000;fracLow=1.000;fracUp=1.000;identificationQv=207
CP008925 Salmonella_enterica_subsp._enterica_serovar_Cerro_87	kinModCall	modified_base	119614	119614	22	-	.	coverage=114;context=TCGCCATGCTACTGTTTCTCACCTTTAATGGCCATTTGTGG;IPDRatio=1.48
CP008925 Salmonella_enterica_subsp._enterica_serovar_Cerro_87	kinModCall	m4C	119630	119630	94	-	.	coverage=111;context=CGTATTATGGATATGCTCGCCATGCTACTGTTTCTCACCTT;IPDRatio=3.27;frac=1.000;fracLow=1.000;fracUp=1.000;identificationQv=50
CP008925 Salmonella_enterica_subsp._enterica_serovar_Cerro_87	kinModCall	modified_base	119636	119636	21	+	.	coverage=124;context=AGAAACAGTAGCATGGCGAGCATATCCATAATACGCGCCAG;IPDRatio=1.39
CP008925 Salmonella_enterica_subsp._enterica_serovar_Cerro_87	kinModCall	modified_base	119637	119637	26	+	.	coverage=125;context=GAAACAGTAGCATGGCGAGCATATCCATAATACGCGCCAGA;IPDRatio=1.51
CP008925 Salmonella_enterica_subsp._enterica_serovar_Cerro_87	kinModCall	modified_base	119639	119639	26	+	.	coverage=123;context=AACAGTAGCATGGCGAGCATATCCATAATACGCGCCAGAAC;IPDRatio=1.46
CP008925 Salmonella_enterica_subsp._enterica_serovar_Cerro_87	kinModCall	modified_base	119643	119643	25	+	.	coverage=122;context=GTAGCATGGCGAGCATATCCATAATACGCGCCAGAACCGGC;IPDRatio=1.44
CP008925 Salmonella_enterica_subsp._enterica_serovar_Cerro_87	kinModCall	m4C	119650	119650	55	-	.	coverage=113;context=TGAATATGCCGGTTCTGGCGCGTATTATGGATATGCTCGCC;IPDRatio=2.11;frac=0.666;fracLow=0.424;fracUp=0.915;identificationQv=51
CP008925 Salmonella_enterica_subsp._enterica_serovar_Cerro_87	kinModCall	modified_base	119654	119654	22	+	.	coverage=123;context=AGCATATCCATAATACGCGCCAGAACCGGCATATTCAGGTG;IPDRatio=1.52
CP008925 Salmonella_enterica_subsp._enterica_serovar_Cerro_87	kinModCall	modified_base	119656	119656	33	+	.	coverage=116;context=CATATCCATAATACGCGCCAGAACCGGCATATTCAGGTGGC;IPDRatio=2.19
CP008925 Salmonella_enterica_subsp._enterica_serovar_Cerro_87	kinModCall	m6A	119657	119657	156	+	.	coverage=119;context=ATATCCATAATACGCGCCAGAACCGGCATATTCAGGTGGCT;IPDRatio=13.55;frac=1.000;fracLow=1.000;fracUp=1.000;identificationQv=87
CP008925 Salmonella_enterica_subsp._enterica_serovar_Cerro_87	kinModCall	m6A	119658	119658	65	+	.	coverage=117;context=TATCCATAATACGCGCCAGAACCGGCATATTCAGGTGGCTG;IPDRatio=2.50;frac=0.646;fracLow=0.408;fracUp=0.795;identificationQv=56
CP008925 Salmonella_enterica_subsp._enterica_serovar_Cerro_87	kinModCall	modified_base	119658	119658	131	-	.	coverage=116;context=CAGCCACCTGAATATGCCGGTTCTGGCGCGTATTATGGATA;IPDRatio=4.23
CP008925 Salmonella_enterica_subsp._enterica_serovar_Cerro_87	kinModCall	m6A	119720	119720	53	+	.	coverage=133;context=AAGGAAAGCCCCATTTGCAGACCGATAAACTCACCTGCGGT;IPDRatio=1.95;frac=0.539;fracLow=0.391;fracUp=0.741;identificationQv=51
CP008925 Salmonella_enterica_subsp._enterica_serovar_Cerro_87	kinModCall	modified_base	119725	119725	33	-	.	coverage=129;context=TGCGTACCGCAGGTGAGTTTATCGGTCTGCAAATGGGGCTT;IPDRatio=1.56
CP008925 Salmonella_enterica_subsp._enterica_serovar_Cerro_87	kinModCall	m4C	119729	119729	61	+	.	coverage=129;context=CCCATTTGCAGACCGATAAACTCACCTGCGGTACGCACCGC;IPDRatio=2.31;frac=0.403;fracLow=0.262;fracUp=0.558;identificationQv=11
CP008925 Salmonella_enterica_subsp._enterica_serovar_Cerro_87	kinModCall	modified_base	119741	119741	22	+	.	coverage=142;context=CCGATAAACTCACCTGCGGTACGCACCGCCGCAAAGGCGAA;IPDRatio=1.42
CP008925 Salmonella_enterica_subsp._enterica_serovar_Cerro_87	kinModCall	modified_base	119761	119761	33	+	.	coverage=133;context=ACGCACCGCCGCAAAGGCGAATTGCATGGTAAATCCCAGCG;IPDRatio=1.63
CP008925 Salmonella_enterica_subsp._enterica_serovar_Cerro_87	kinModCall	modified_base	119772	119772	26	-	.	coverage=128;context=GATCGGTATTGCGCTGGGATTTACCATGCAATTCGCCTTTG;IPDRatio=1.49
CP008925 Salmonella_enterica_subsp._enterica_serovar_Cerro_87	kinModCall	modified_base	119773	119773	32	-	.	coverage=129;context=TGATCGGTATTGCGCTGGGATTTACCATGCAATTCGCCTTT;IPDRatio=1.61
CP008925 Salmonella_enterica_subsp._enterica_serovar_Cerro_87	kinModCall	m6A	119790	119790	217	+	.	coverage=141;context=TAAATCCCAGCGCAATACCGATCAGAATTTGTTGCATCGCC;IPDRatio=7.51;frac=1.000;fracLow=0.985;fracUp=1.000;identificationQv=222
CP008925 Salmonella_enterica_subsp._enterica_serovar_Cerro_87	kinModCall	m6A	119791	119791	189	-	.	coverage=135;context=TGGCGATGCAACAAATTCTGATCGGTATTGCGCTGGGATTT;IPDRatio=5.63;frac=1.000;fracLow=0.876;fracUp=1.000;identificationQv=177
CP008925 Salmonella_enterica_subsp._enterica_serovar_Cerro_87	kinModCall	modified_base	119811	119811	21	+	.	coverage=133;context=TCAGAATTTGTTGCATCGCCAGCCATAAGGCGGCAATAGAA;IPDRatio=1.40
CP008925 Salmonella_enterica_subsp._enterica_serovar_Cerro_87	kinModCall	modified_base	119816	119816	24	-	.	coverage=128;context=CTTTTTTCTATTGCCGCCTTATGGCTGGCGATGCAACAAAT;IPDRatio=1.57
CP008925 Salmonella_enterica_subsp._enterica_serovar_Cerro_87	kinModCall	modified_base	119817	119817	33	-	.	coverage=125;context=GCTTTTTTCTATTGCCGCCTTATGGCTGGCGATGCAACAAA;IPDRatio=1.59
CP008925 Salmonella_enterica_subsp._enterica_serovar_Cerro_87	kinModCall	modified_base	119833	119833	33	-	.	coverage=120;context=CGGCAAACGATACGCCGCTTTTTTCTATTGCCGCCTTATGG;IPDRatio=1.64
CP008925 Salmonella_enterica_subsp._enterica_serovar_Cerro_87	kinModCall	modified_base	119855	119855	25	-	.	coverage=125;context=CTTGTTATCGCGCCGTCGCTACCGGCAAACGATACGCCGCT;IPDRatio=1.57
CP008925 Salmonella_enterica_subsp._enterica_serovar_Cerro_87	kinModCall	modified_base	119868	119868	28	+	.	coverage=129;context=TTGCCGGTAGCGACGGCGCGATAACAAGGGTAATCATTATT;IPDRatio=1.50
CP008925 Salmonella_enterica_subsp._enterica_serovar_Cerro_87	kinModCall	modified_base	119875	119875	40	-	.	coverage=114;context=GGTTGGGAATAATGATTACCCTTGTTATCGCGCCGTCGCTA;IPDRatio=1.83
CP008925 Salmonella_enterica_subsp._enterica_serovar_Cerro_87	kinModCall	modified_base	119877	119877	29	+	.	coverage=114;context=GCGACGGCGCGATAACAAGGGTAATCATTATTCCCAACCCC;IPDRatio=1.74
CP008925 Salmonella_enterica_subsp._enterica_serovar_Cerro_87	kinModCall	modified_base	119878	119878	22	-	.	coverage=121;context=TGGGGTTGGGAATAATGATTACCCTTGTTATCGCGCCGTCG;IPDRatio=1.39
CP008925 Salmonella_enterica_subsp._enterica_serovar_Cerro_87	kinModCall	m6A	119881	119881	47	-	.	coverage=122;context=AACTGGGGTTGGGAATAATGATTACCCTTGTTATCGCGCCG;IPDRatio=1.81;frac=0.270;fracLow=0.125;fracUp=0.417;identificationQv=5
CP008925 Salmonella_enterica_subsp._enterica_serovar_Cerro_87	kinModCall	modified_base	119901	119901	31	+	.	coverage=129;context=TCATTATTCCCAACCCCAGTTTTACCCGCTTGGGAATAGCG;IPDRatio=1.64
CP008925 Salmonella_enterica_subsp._enterica_serovar_Cerro_87	kinModCall	modified_base	119921	119921	25	-	.	coverage=126;context=GCGCCCATTCTCAGCGAGCGCGCTATTCCCAAGCGGGTAAA;IPDRatio=1.57
CP008925 Salmonella_enterica_subsp._enterica_serovar_Cerro_87	kinModCall	modified_base	119929	119929	41	-	.	coverage=125;context=TTTCAACGGCGCCCATTCTCAGCGAGCGCGCTATTCCCAAG;IPDRatio=1.77
CP008925 Salmonella_enterica_subsp._enterica_serovar_Cerro_87	kinModCall	modified_base	119940	119940	33	-	.	coverage=121;context=ACTGGCGCTGATTTCAACGGCGCCCATTCTCAGCGAGCGCG;IPDRatio=1.71
CP008925 Salmonella_enterica_subsp._enterica_serovar_Cerro_87	kinModCall	modified_base	119982	119982	28	-	.	coverage=128;context=GCTATACTGGCTGCATCTCTATTTCTGGCCTTTGCTGCGCG;IPDRatio=1.47
CP008925 Salmonella_enterica_subsp._enterica_serovar_Cerro_87	kinModCall	modified_base	119985	119985	30	+	.	coverage=131;context=GCAGCAAAGGCCAGAAATAGAGATGCAGCCAGTATAGCCAT;IPDRatio=1.61
CP008925 Salmonella_enterica_subsp._enterica_serovar_Cerro_87	kinModCall	modified_base	119988	119988	21	-	.	coverage=128;context=GCAATGGCTATACTGGCTGCATCTCTATTTCTGGCCTTTGC;IPDRatio=1.41
CP008925 Salmonella_enterica_subsp._enterica_serovar_Cerro_87	kinModCall	modified_base	119994	119994	22	+	.	coverage=129;context=GCCAGAAATAGAGATGCAGCCAGTATAGCCATTGCTCGCTT;IPDRatio=1.47
CP008925 Salmonella_enterica_subsp._enterica_serovar_Cerro_87	kinModCall	modified_base	120000	120000	27	+	.	coverage=132;context=AATAGAGATGCAGCCAGTATAGCCATTGCTCGCTTGTAACC;IPDRatio=1.41
CP008925 Salmonella_enterica_subsp._enterica_serovar_Cerro_87	kinModCall	modified_base	120000	120000	56	-	.	coverage=125;context=GGTTACAAGCGAGCAATGGCTATACTGGCTGCATCTCTATT;IPDRatio=2.14
CP008925 Salmonella_enterica_subsp._enterica_serovar_Cerro_87	kinModCall	modified_base	120004	120004	32	+	.	coverage=134;context=GAGATGCAGCCAGTATAGCCATTGCTCGCTTGTAACCTGGA;IPDRatio=1.60
CP008925 Salmonella_enterica_subsp._enterica_serovar_Cerro_87	kinModCall	m6A	120024	120024	207	+	.	coverage=131;context=ATTGCTCGCTTGTAACCTGGATCATCGTTCTGTTTATCCGA;IPDRatio=7.53;frac=0.973;fracLow=0.836;fracUp=1.000;identificationQv=198
CP008925 Salmonella_enterica_subsp._enterica_serovar_Cerro_87	kinModCall	m6A	120025	120025	221	-	.	coverage=126;context=ATCGGATAAACAGAACGATGATCCAGGTTACAAGCGAGCAA;IPDRatio=7.53;frac=0.988;fracLow=0.977;fracUp=1.000;identificationQv=191
CP008925 Salmonella_enterica_subsp._enterica_serovar_Cerro_87	kinModCall	modified_base	120036	120036	49	+	.	coverage=135;context=TAACCTGGATCATCGTTCTGTTTATCCGATGATATAAGGTA;IPDRatio=2.00
CP008925 Salmonella_enterica_subsp._enterica_serovar_Cerro_87	kinModCall	modified_base	120040	120040	23	-	.	coverage=131;context=AATTTACCTTATATCATCGGATAAACAGAACGATGATCCAG;IPDRatio=1.43
CP008925 Salmonella_enterica_subsp._enterica_serovar_Cerro_87	kinModCall	modified_base	120050	120050	21	-	.	coverage=125;context=TCTGTTCAGCAATTTACCTTATATCATCGGATAAACAGAAC;IPDRatio=1.42
CP008925 Salmonella_enterica_subsp._enterica_serovar_Cerro_87	kinModCall	modified_base	120053	120053	28	-	.	coverage=125;context=CACTCTGTTCAGCAATTTACCTTATATCATCGGATAAACAG;IPDRatio=1.66
CP008925 Salmonella_enterica_subsp._enterica_serovar_Cerro_87	kinModCall	modified_base	120058	120058	23	-	.	coverage=128;context=GTGCGCACTCTGTTCAGCAATTTACCTTATATCATCGGATA;IPDRatio=1.46
CP008925 Salmonella_enterica_subsp._enterica_serovar_Cerro_87	kinModCall	modified_base	120061	120061	35	-	.	coverage=132;context=TACGTGCGCACTCTGTTCAGCAATTTACCTTATATCATCGG;IPDRatio=1.70
CP008925 Salmonella_enterica_subsp._enterica_serovar_Cerro_87	kinModCall	m6A	120070	120070	186	+	.	coverage=136;context=TAAGGTAAATTGCTGAACAGAGTGCGCACGTAATCCAGCAG;IPDRatio=5.10;frac=1.000;fracLow=1.000;fracUp=1.000;identificationQv=147
CP008925 Salmonella_enterica_subsp._enterica_serovar_Cerro_87	kinModCall	modified_base	120080	120080	21	+	.	coverage=130;context=TGCTGAACAGAGTGCGCACGTAATCCAGCAGCAGGTTGAGC;IPDRatio=1.42
CP008925 Salmonella_enterica_subsp._enterica_serovar_Cerro_87	kinModCall	m4C	120107	120107	29	-	.	coverage=113;context=CGCAATTATCGTTGCCGGCCCGTGGATGCTCAACCTGCTGC;IPDRatio=1.60;frac=1.000;fracLow=0.807;fracUp=1.000;identificationQv=13
CP008925 Salmonella_enterica_subsp._enterica_serovar_Cerro_87	kinModCall	m4C	120110	120110	25	+	.	coverage=131;context=GCAGGTTGAGCATCCACGGGCCGGCAACGATAATTGCGATG;IPDRatio=1.81;frac=0.399;fracLow=0.280;fracUp=0.488;identificationQv=17
CP008925 Salmonella_enterica_subsp._enterica_serovar_Cerro_87	kinModCall	modified_base	120112	120112	28	+	.	coverage=125;context=AGGTTGAGCATCCACGGGCCGGCAACGATAATTGCGATGAA;IPDRatio=2.07
CP008925 Salmonella_enterica_subsp._enterica_serovar_Cerro_87	kinModCall	modified_base	120124	120124	24	-	.	coverage=129;context=ATCGTCGCGGTATTCATCGCAATTATCGTTGCCGGCCCGTG;IPDRatio=1.47
CP008925 Salmonella_enterica_subsp._enterica_serovar_Cerro_87	kinModCall	modified_base	120136	120136	24	-	.	coverage=124;context=TTTATCCCTAAAATCGTCGCGGTATTCATCGCAATTATCGT;IPDRatio=1.68
CP008925 Salmonella_enterica_subsp._enterica_serovar_Cerro_87	kinModCall	modified_base	120142	120142	30	+	.	coverage=131;context=ATTGCGATGAATACCGCGACGATTTTAGGGATAAACGACAG;IPDRatio=1.60
CP008925 Salmonella_enterica_subsp._enterica_serovar_Cerro_87	kinModCall	modified_base	120146	120146	21	-	.	coverage=133;context=GACGCTGTCGTTTATCCCTAAAATCGTCGCGGTATTCATCG;IPDRatio=1.42
CP008925 Salmonella_enterica_subsp._enterica_serovar_Cerro_87	kinModCall	modified_base	120148	120148	36	+	.	coverage=141;context=ATGAATACCGCGACGATTTTAGGGATAAACGACAGCGTCAT;IPDRatio=1.66
CP008925 Salmonella_enterica_subsp._enterica_serovar_Cerro_87	kinModCall	modified_base	120153	120153	22	-	.	coverage=133;context=ATGAAATGACGCTGTCGTTTATCCCTAAAATCGTCGCGGTA;IPDRatio=1.45
CP008925 Salmonella_enterica_subsp._enterica_serovar_Cerro_87	kinModCall	modified_base	120174	120174	24	-	.	coverage=137;context=TGCAGGCCGCGACTCAGATTAATGAAATGACGCTGTCGTTT;IPDRatio=1.43
CP008925 Salmonella_enterica_subsp._enterica_serovar_Cerro_87	kinModCall	modified_base	120179	120179	23	-	.	coverage=140;context=CATCTTGCAGGCCGCGACTCAGATTAATGAAATGACGCTGT;IPDRatio=1.55
CP008925 Salmonella_enterica_subsp._enterica_serovar_Cerro_87	kinModCall	modified_base	120181	120181	21	+	.	coverage=146;context=AGCGTCATTTCATTAATCTGAGTCGCGGCCTGCAAGATGCT;IPDRatio=1.66
CP008925 Salmonella_enterica_subsp._enterica_serovar_Cerro_87	kinModCall	modified_base	120219	120219	47	-	.	coverage=137;context=CGCTGTTACTCGTCGCGCTGATTACCGGCCTCATTATCAGC;IPDRatio=1.75
CP008925 Salmonella_enterica_subsp._enterica_serovar_Cerro_87	kinModCall	modified_base	120235	120235	40	-	.	coverage=128;context=CTCGCCCTGGCTGCGCCGCTGTTACTCGTCGCGCTGATTAC;IPDRatio=1.79
CP008925 Salmonella_enterica_subsp._enterica_serovar_Cerro_87	kinModCall	modified_base	120243	120243	30	+	.	coverage=144;context=CGCGACGAGTAACAGCGGCGCAGCCAGGGCGAGAGCGACTT;IPDRatio=1.60
CP008925 Salmonella_enterica_subsp._enterica_serovar_Cerro_87	kinModCall	modified_base	120244	120244	24	+	.	coverage=144;context=GCGACGAGTAACAGCGGCGCAGCCAGGGCGAGAGCGACTTT;IPDRatio=1.44
CP008925 Salmonella_enterica_subsp._enterica_serovar_Cerro_87	kinModCall	modified_base	120250	120250	21	-	.	coverage=139;context=GCGATGAAAGTCGCTCTCGCCCTGGCTGCGCCGCTGTTACT;IPDRatio=1.41
CP008925 Salmonella_enterica_subsp._enterica_serovar_Cerro_87	kinModCall	m4C	120252	120252	32	+	.	coverage=144;context=TAACAGCGGCGCAGCCAGGGCGAGAGCGACTTTCATCGCCT;IPDRatio=1.78;frac=0.999;fracLow=0.940;fracUp=0.999;identificationQv=17
CP008925 Salmonella_enterica_subsp._enterica_serovar_Cerro_87	kinModCall	modified_base	120259	120259	22	-	.	coverage=139;context=GGCACCGAGGCGATGAAAGTCGCTCTCGCCCTGGCTGCGCC;IPDRatio=1.48
CP008925 Salmonella_enterica_subsp._enterica_serovar_Cerro_87	kinModCall	modified_base	120262	120262	23	-	.	coverage=131;context=ATGGGCACCGAGGCGATGAAAGTCGCTCTCGCCCTGGCTGC;IPDRatio=1.46
CP008925 Salmonella_enterica_subsp._enterica_serovar_Cerro_87	kinModCall	modified_base	120286	120286	27	+	.	coverage=137;context=ATCGCCTCGGTGCCCATCATCATGACGGATTCAGGAGTCAT;IPDRatio=1.56
CP008925 Salmonella_enterica_subsp._enterica_serovar_Cerro_87	kinModCall	modified_base	120316	120316	27	+	.	coverage=142;context=TCAGGAGTCATTTTGCGCCTCTAACTGTAAAAGCTTTGGGC;IPDRatio=1.47
CP008925 Salmonella_enterica_subsp._enterica_serovar_Cerro_87	kinModCall	modified_base	120321	120321	23	-	.	coverage=139;context=CGCTGGCCCAAAGCTTTTACAGTTAGAGGCGCAAAATGACT;IPDRatio=1.42
CP008925 Salmonella_enterica_subsp._enterica_serovar_Cerro_87	kinModCall	modified_base	120326	120326	23	+	.	coverage=146;context=TTTTGCGCCTCTAACTGTAAAAGCTTTGGGCCAGCGACCCC;IPDRatio=1.48
CP008925 Salmonella_enterica_subsp._enterica_serovar_Cerro_87	kinModCall	m6A	120355	120355	30	-	.	coverage=138;context=GTGCTGGTCGATGGTTGGCAATTGCTTGTGGGGTCGCTGGC;IPDRatio=1.57;frac=0.424;fracLow=0.185;fracUp=0.583;identificationQv=21
CP008925 Salmonella_enterica_subsp._enterica_serovar_Cerro_87	kinModCall	modified_base	120392	120392	31	+	.	coverage=151;context=GCACAAACAGCATCAGCTTAAACGGTAGGGCGATTGTCGCT;IPDRatio=1.56
CP008925 Salmonella_enterica_subsp._enterica_serovar_Cerro_87	kinModCall	modified_base	120408	120408	25	-	.	coverage=147;context=TGATGATGGTGCCGCCAGCGACAATCGCCCTACCGTTTAAG;IPDRatio=1.44
CP008925 Salmonella_enterica_subsp._enterica_serovar_Cerro_87	kinModCall	modified_base	120434	120434	22	-	.	coverage=153;context=CGCCAGCGTATTGATGGCGTTAGGGATGATGATGGTGCCGC;IPDRatio=1.43
CP008925 Salmonella_enterica_subsp._enterica_serovar_Cerro_87	kinModCall	m6A	120455	120455	206	+	.	coverage=164;context=ACGCCATCAATACGCTGGCGATCACCAGGTCGATAATCAAA;IPDRatio=6.49;frac=0.986;fracLow=0.898;fracUp=1.000;identificationQv=203
CP008925 Salmonella_enterica_subsp._enterica_serovar_Cerro_87	kinModCall	m6A	120456	120456	247	-	.	coverage=160;context=TTTTGATTATCGACCTGGTGATCGCCAGCGTATTGATGGCG;IPDRatio=7.27;frac=0.944;fracLow=0.924;fracUp=0.969;identificationQv=235
CP008925 Salmonella_enterica_subsp._enterica_serovar_Cerro_87	kinModCall	modified_base	120466	120466	25	-	.	coverage=159;context=TTCATCCCTTTTTTGATTATCGACCTGGTGATCGCCAGCGT;IPDRatio=1.52
CP008925 Salmonella_enterica_subsp._enterica_serovar_Cerro_87	kinModCall	modified_base	120488	120488	29	-	.	coverage=155;context=GTTTCAGATCGGTTTTACGATTTTCATCCCTTTTTTGATTA;IPDRatio=1.41
CP008925 Salmonella_enterica_subsp._enterica_serovar_Cerro_87	kinModCall	m6A	120500	120500	243	+	.	coverage=170;context=GGATGAAAATCGTAAAACCGATCTGAAACGCCGTCTTTAAT;IPDRatio=8.06;frac=0.979;fracLow=0.902;fracUp=1.000;identificationQv=237
CP008925 Salmonella_enterica_subsp._enterica_serovar_Cerro_87	kinModCall	m6A	120501	120501	270	-	.	coverage=157;context=AATTAAAGACGGCGTTTCAGATCGGTTTTACGATTTTCATC;IPDRatio=7.07;frac=0.985;fracLow=0.923;fracUp=1.000;identificationQv=249
CP008925 Salmonella_enterica_subsp._enterica_serovar_Cerro_87	kinModCall	modified_base	120531	120531	50	-	.	coverage=146;context=GTATCCTCCTGCCCGCTTATGTCACCAGCGAATTAAAGACG;IPDRatio=1.92
CP008925 Salmonella_enterica_subsp._enterica_serovar_Cerro_87	kinModCall	modified_base	120550	120550	23	-	.	coverage=155;context=CCGGAAGCAGTACCGATGCGTATCCTCCTGCCCGCTTATGT;IPDRatio=1.48
CP008925 Salmonella_enterica_subsp._enterica_serovar_Cerro_87	kinModCall	modified_base	120551	120551	24	-	.	coverage=152;context=ACCGGAAGCAGTACCGATGCGTATCCTCCTGCCCGCTTATG;IPDRatio=1.47
CP008925 Salmonella_enterica_subsp._enterica_serovar_Cerro_87	kinModCall	modified_base	120554	120554	32	+	.	coverage=174;context=AAGCGGGCAGGAGGATACGCATCGGTACTGCTTCCGGTCCC;IPDRatio=1.49
CP008925 Salmonella_enterica_subsp._enterica_serovar_Cerro_87	kinModCall	modified_base	120571	120571	27	-	.	coverage=163;context=AATAGCGGTCCGTTACAGGGACCGGAAGCAGTACCGATGCG;IPDRatio=1.49
CP008925 Salmonella_enterica_subsp._enterica_serovar_Cerro_87	kinModCall	m6A	120583	120583	33	+	.	coverage=172;context=GCTTCCGGTCCCTGTAACGGACCGCTATTGGCCAGACGGGC;IPDRatio=1.63;frac=0.324;fracLow=0.222;fracUp=0.440;identificationQv=20
CP008925 Salmonella_enterica_subsp._enterica_serovar_Cerro_87	kinModCall	modified_base	120594	120594	22	-	.	coverage=134;context=TGGCGCTGTTTGCCCGTCTGGCCAATAGCGGTCCGTTACAG;IPDRatio=1.48
CP008925 Salmonella_enterica_subsp._enterica_serovar_Cerro_87	kinModCall	modified_base	120598	120598	21	+	.	coverage=175;context=AACGGACCGCTATTGGCCAGACGGGCAAACAGCGCCAGATC;IPDRatio=1.38
CP008925 Salmonella_enterica_subsp._enterica_serovar_Cerro_87	kinModCall	m6A	120616	120616	281	+	.	coverage=181;context=AGACGGGCAAACAGCGCCAGATCGGCTTCGCGGGTTTGGCG;IPDRatio=7.63;frac=1.000;fracLow=1.000;fracUp=1.000;identificationQv=286
CP008925 Salmonella_enterica_subsp._enterica_serovar_Cerro_87	kinModCall	m6A	120617	120617	189	-	.	coverage=168;context=GCGCCAAACCCGCGAAGCCGATCTGGCGCTGTTTGCCCGTC;IPDRatio=5.42;frac=0.942;fracLow=0.835;fracUp=1.000;identificationQv=184
CP008925 Salmonella_enterica_subsp._enterica_serovar_Cerro_87	kinModCall	modified_base	120619	120619	26	+	.	coverage=176;context=CGGGCAAACAGCGCCAGATCGGCTTCGCGGGTTTGGCGCAG;IPDRatio=1.72
CP008925 Salmonella_enterica_subsp._enterica_serovar_Cerro_87	kinModCall	m4C	120633	120633	33	-	.	coverage=155;context=TACGCGCGTTCATGCTGCGCCAAACCCGCGAAGCCGATCTG;IPDRatio=1.60;frac=0.467;fracLow=0.257;fracUp=0.668;identificationQv=20
CP008925 Salmonella_enterica_subsp._enterica_serovar_Cerro_87	kinModCall	modified_base	120658	120658	21	-	.	coverage=160;context=GCGCTGGATAAAGGCGCGCAACCGTTACGCGCGTTCATGCT;IPDRatio=1.36
CP008925 Salmonella_enterica_subsp._enterica_serovar_Cerro_87	kinModCall	modified_base	120696	120696	51	+	.	coverage=176;context=CGCTTCCTGCATAGAAATTTTCTGCTCGCTAAACGGCTGGT;IPDRatio=1.81
CP008925 Salmonella_enterica_subsp._enterica_serovar_Cerro_87	kinModCall	modified_base	120719	120719	23	-	.	coverage=171;context=TGACAAGATTTACGTGGATGCTTACCAGCCGTTTAGCGAGC;IPDRatio=1.42
CP008925 Salmonella_enterica_subsp._enterica_serovar_Cerro_87	kinModCall	modified_base	120748	120748	33	+	.	coverage=208;context=TAAATCTTGTCAATGACGGGCGACATAATAAAAAAGGTCAA;IPDRatio=1.53
CP008925 Salmonella_enterica_subsp._enterica_serovar_Cerro_87	kinModCall	modified_base	120786	120786	33	+	.	coverage=206;context=CAAAAACAACGCCAGTCCGAGTAACACCTGATTTGGCGGTG;IPDRatio=1.54
CP008925 Salmonella_enterica_subsp._enterica_serovar_Cerro_87	kinModCall	m6A	120788	120788	32	+	.	coverage=220;context=AAAACAACGCCAGTCCGAGTAACACCTGATTTGGCGGTGCC;IPDRatio=1.54;frac=0.186;fracLow=0.095;fracUp=0.272;identificationQv=13
CP008925 Salmonella_enterica_subsp._enterica_serovar_Cerro_87	kinModCall	modified_base	120790	120790	38	-	.	coverage=181;context=TCGGCACCGCCAAATCAGGTGTTACTCGGACTGGCGTTGTT;IPDRatio=1.65
CP008925 Salmonella_enterica_subsp._enterica_serovar_Cerro_87	kinModCall	m6A	120794	120794	26	-	.	coverage=195;context=GCCCTCGGCACCGCCAAATCAGGTGTTACTCGGACTGGCGT;IPDRatio=1.47;frac=0.264;fracLow=0.183;fracUp=0.346;identificationQv=13
CP008925 Salmonella_enterica_subsp._enterica_serovar_Cerro_87	kinModCall	modified_base	120872	120872	24	+	.	coverage=224;context=TGATACGCGTGAAGCTCGTCATCATCAGTAAAATCGCCGGC;IPDRatio=1.39
CP008925 Salmonella_enterica_subsp._enterica_serovar_Cerro_87	kinModCall	modified_base	120886	120886	27	-	.	coverage=189;context=TCGCTGACGTTTCTGCCGGCGATTTTACTGATGATGACGAG;IPDRatio=1.54
CP008925 Salmonella_enterica_subsp._enterica_serovar_Cerro_87	kinModCall	modified_base	120890	120890	35	-	.	coverage=171;context=CACCTCGCTGACGTTTCTGCCGGCGATTTTACTGATGATGA;IPDRatio=1.69
CP008925 Salmonella_enterica_subsp._enterica_serovar_Cerro_87	kinModCall	modified_base	120896	120896	84	-	.	coverage=201;context=TTTCATCACCTCGCTGACGTTTCTGCCGGCGATTTTACTGA;IPDRatio=2.12
CP008925 Salmonella_enterica_subsp._enterica_serovar_Cerro_87	kinModCall	modified_base	120936	120936	23	+	.	coverage=225;context=AACCAGCGTCTGGACGGATAATGACCAGCTTTGGCCTCCGC;IPDRatio=1.37
CP008925 Salmonella_enterica_subsp._enterica_serovar_Cerro_87	kinModCall	modified_base	120937	120937	28	-	.	coverage=203;context=GGCGGAGGCCAAAGCTGGTCATTATCCGTCCAGACGCTGGT;IPDRatio=1.43
CP008925 Salmonella_enterica_subsp._enterica_serovar_Cerro_87	kinModCall	modified_base	120956	120956	21	+	.	coverage=226;context=ATGACCAGCTTTGGCCTCCGCCCGCTAATGGTTGGCTGATA;IPDRatio=1.39
CP008925 Salmonella_enterica_subsp._enterica_serovar_Cerro_87	kinModCall	modified_base	120964	120964	22	+	.	coverage=217;context=CTTTGGCCTCCGCCCGCTAATGGTTGGCTGATAAGCCCCGG;IPDRatio=1.39
CP008925 Salmonella_enterica_subsp._enterica_serovar_Cerro_87	kinModCall	modified_base	120969	120969	32	-	.	coverage=188;context=AACTGCCGGGGCTTATCAGCCAACCATTAGCGGGCGGAGGC;IPDRatio=1.54
CP008925 Salmonella_enterica_subsp._enterica_serovar_Cerro_87	kinModCall	m6A	121030	121030	370	+	.	coverage=225;context=AAAAGCCACAGACCCGCCAGAGAAAGGAATAACAAACGGCG;IPDRatio=8.82;frac=1.000;fracLow=1.000;fracUp=1.000;identificationQv=357
CP008925 Salmonella_enterica_subsp._enterica_serovar_Cerro_87	kinModCall	m6A	121058	121058	329	+	.	coverage=220;context=ATAACAAACGGCGCATCAGGATCTCCCGGAACGCTTGAGTA;IPDRatio=5.36;frac=1.000;fracLow=0.942;fracUp=1.000;identificationQv=328
CP008925 Salmonella_enterica_subsp._enterica_serovar_Cerro_87	kinModCall	m6A	121059	121059	294	-	.	coverage=192;context=TTACTCAAGCGTTCCGGGAGATCCTGATGCGCCGTTTGTTA;IPDRatio=7.09;frac=0.974;fracLow=0.890;fracUp=1.000;identificationQv=282
CP008925 Salmonella_enterica_subsp._enterica_serovar_Cerro_87	kinModCall	modified_base	121096	121096	32	-	.	coverage=190;context=TGCCCCACCGGCGGATTTCCAGAACATGATGAAGAGCTTAC;IPDRatio=1.54
CP008925 Salmonella_enterica_subsp._enterica_serovar_Cerro_87	kinModCall	modified_base	121147	121147	38	+	.	coverage=215;context=CCGTGTCATTCTCCGCGGGCGGGAGGGTGTGCAGCAGGTTG;IPDRatio=1.79
CP008925 Salmonella_enterica_subsp._enterica_serovar_Cerro_87	kinModCall	m6A	121168	121168	333	+	.	coverage=223;context=GGAGGGTGTGCAGCAGGTTGATCTGCGAGGCGGTCACGCCC;IPDRatio=7.80;frac=0.987;fracLow=0.925;fracUp=1.000;identificationQv=368
CP008925 Salmonella_enterica_subsp._enterica_serovar_Cerro_87	kinModCall	m6A	121169	121169	270	-	.	coverage=199;context=TGGGCGTGACCGCCTCGCAGATCAACCTGCTGCACACCCTC;IPDRatio=5.94;frac=1.000;fracLow=0.927;fracUp=1.000;identificationQv=238
CP008925 Salmonella_enterica_subsp._enterica_serovar_Cerro_87	kinModCall	modified_base	121187	121187	30	+	.	coverage=220;context=GATCTGCGAGGCGGTCACGCCCAGTACCAGACGCGCATTTT;IPDRatio=1.66
CP008925 Salmonella_enterica_subsp._enterica_serovar_Cerro_87	kinModCall	modified_base	121192	121192	21	+	.	coverage=222;context=GCGAGGCGGTCACGCCCAGTACCAGACGCGCATTTTCGACC;IPDRatio=1.32
CP008925 Salmonella_enterica_subsp._enterica_serovar_Cerro_87	kinModCall	modified_base	121197	121197	21	+	.	coverage=221;context=GCGGTCACGCCCAGTACCAGACGCGCATTTTCGACCTCGAC;IPDRatio=1.34
CP008925 Salmonella_enterica_subsp._enterica_serovar_Cerro_87	kinModCall	modified_base	121230	121230	233	+	.	coverage=225;context=ACCTCGACAATCACCACGCGTTCGCGTGGGCCAAGCGAGGC;IPDRatio=5.26
CP008925 Salmonella_enterica_subsp._enterica_serovar_Cerro_87	kinModCall	m6A	121230	121230	90	-	.	coverage=208;context=GCCTCGCTTGGCCCACGCGAACGCGTGGTGATTGTCGAGGT;IPDRatio=2.97;frac=0.513;fracLow=0.430;fracUp=0.586;identificationQv=59
CP008925 Salmonella_enterica_subsp._enterica_serovar_Cerro_87	kinModCall	m6A	121231	121231	283	-	.	coverage=210;context=CGCCTCGCTTGGCCCACGCGAACGCGTGGTGATTGTCGAGG;IPDRatio=18.63;frac=1.000;fracLow=0.985;fracUp=1.000;identificationQv=187
CP008925 Salmonella_enterica_subsp._enterica_serovar_Cerro_87	kinModCall	modified_base	121232	121232	35	-	.	coverage=197;context=GCGCCTCGCTTGGCCCACGCGAACGCGTGGTGATTGTCGAG;IPDRatio=2.02
CP008925 Salmonella_enterica_subsp._enterica_serovar_Cerro_87	kinModCall	modified_base	121244	121244	34	-	.	coverage=211;context=AGGTGTCAGCCAGCGCCTCGCTTGGCCCACGCGAACGCGTG;IPDRatio=1.47
CP008925 Salmonella_enterica_subsp._enterica_serovar_Cerro_87	kinModCall	modified_base	121298	121298	32	+	.	coverage=210;context=GCTATTTCCTTTTGGCGCGAATCCCATACGCTTAATCACCC;IPDRatio=1.47
CP008925 Salmonella_enterica_subsp._enterica_serovar_Cerro_87	kinModCall	modified_base	121311	121311	25	+	.	coverage=216;context=GGCGCGAATCCCATACGCTTAATCACCCAGGCCGCCGCCAG;IPDRatio=1.38
CP008925 Salmonella_enterica_subsp._enterica_serovar_Cerro_87	kinModCall	modified_base	121312	121312	37	+	.	coverage=208;context=GCGCGAATCCCATACGCTTAATCACCCAGGCCGCCGCCAGA;IPDRatio=1.58
CP008925 Salmonella_enterica_subsp._enterica_serovar_Cerro_87	kinModCall	modified_base	121344	121344	25	+	.	coverage=217;context=GCCGCCAGAATGAGCGCAATAATGCCAATTAATGCGCCACT;IPDRatio=1.39
CP008925 Salmonella_enterica_subsp._enterica_serovar_Cerro_87	kinModCall	modified_base	121356	121356	24	-	.	coverage=201;context=CTCATGCAGGTGAGTGGCGCATTAATTGGCATTATTGCGCT;IPDRatio=1.39
CP008925 Salmonella_enterica_subsp._enterica_serovar_Cerro_87	kinModCall	modified_base	121363	121363	37	+	.	coverage=206;context=TAATGCCAATTAATGCGCCACTCACCTGCATGAGCGGCGAT;IPDRatio=1.56
CP008925 Salmonella_enterica_subsp._enterica_serovar_Cerro_87	kinModCall	m6A	121382	121382	313	+	.	coverage=208;context=ACTCACCTGCATGAGCGGCGATCCGGCTGGCGCGGTGGGCT;IPDRatio=6.98;frac=0.997;fracLow=0.903;fracUp=1.000;identificationQv=322
CP008925 Salmonella_enterica_subsp._enterica_serovar_Cerro_87	kinModCall	m6A	121383	121383	287	-	.	coverage=199;context=CAGCCCACCGCGCCAGCCGGATCGCCGCTCATGCAGGTGAG;IPDRatio=6.57;frac=0.974;fracLow=0.880;fracUp=1.000;identificationQv=323
CP008925 Salmonella_enterica_subsp._enterica_serovar_Cerro_87	kinModCall	m6A	121417	121417	257	-	.	coverage=196;context=GTCGTTAATGATGAAGACAGAGGCCACGGTTTCTCAGCCCA;IPDRatio=6.41;frac=1.000;fracLow=0.964;fracUp=1.000;identificationQv=213
CP008925 Salmonella_enterica_subsp._enterica_serovar_Cerro_87	kinModCall	modified_base	121418	121418	28	+	.	coverage=206;context=GGGCTGAGAAACCGTGGCCTCTGTCTTCATCATTAACGACT;IPDRatio=1.51
CP008925 Salmonella_enterica_subsp._enterica_serovar_Cerro_87	kinModCall	modified_base	121474	121474	36	-	.	coverage=189;context=AATACGGCGTACGTATCACCGATATTATTACGCCATCCGAG;IPDRatio=1.64
CP008925 Salmonella_enterica_subsp._enterica_serovar_Cerro_87	kinModCall	modified_base	121525	121525	46	-	.	coverage=174;context=TGATTAATGGCTACCTGATTGCCCAGGGTGAAGTGGTCGTC;IPDRatio=1.74
CP008925 Salmonella_enterica_subsp._enterica_serovar_Cerro_87	kinModCall	modified_base	121543	121543	23	-	.	coverage=184;context=GCGAGCCGCTGGATATCCTGATTAATGGCTACCTGATTGCC;IPDRatio=1.40
CP008925 Salmonella_enterica_subsp._enterica_serovar_Cerro_87	kinModCall	modified_base	121548	121548	21	+	.	coverage=187;context=TCAGGTAGCCATTAATCAGGATATCCAGCGGCTCGCCCGCC;IPDRatio=1.40
CP008925 Salmonella_enterica_subsp._enterica_serovar_Cerro_87	kinModCall	modified_base	121551	121551	27	-	.	coverage=181;context=GCTGGCGGGCGAGCCGCTGGATATCCTGATTAATGGCTACC;IPDRatio=1.58
CP008925 Salmonella_enterica_subsp._enterica_serovar_Cerro_87	kinModCall	modified_base	121616	121616	71	+	.	coverage=194;context=TGCGTCAGACGCAGCAGTTCTTTAATAGTCATTCGCGTGCG;IPDRatio=2.10
CP008925 Salmonella_enterica_subsp._enterica_serovar_Cerro_87	kinModCall	modified_base	121621	121621	24	+	.	coverage=198;context=CAGACGCAGCAGTTCTTTAATAGTCATTCGCGTGCGGCCCA;IPDRatio=1.36
CP008925 Salmonella_enterica_subsp._enterica_serovar_Cerro_87	kinModCall	modified_base	121623	121623	25	+	.	coverage=180;context=GACGCAGCAGTTCTTTAATAGTCATTCGCGTGCGGCCCAGC;IPDRatio=1.40
CP008925 Salmonella_enterica_subsp._enterica_serovar_Cerro_87	kinModCall	modified_base	121624	121624	33	-	.	coverage=190;context=AGCTGGGCCGCACGCGAATGACTATTAAAGAACTGCTGCGT;IPDRatio=1.58
CP008925 Salmonella_enterica_subsp._enterica_serovar_Cerro_87	kinModCall	modified_base	121627	121627	24	-	.	coverage=185;context=TAGAGCTGGGCCGCACGCGAATGACTATTAAAGAACTGCTG;IPDRatio=1.45
CP008925 Salmonella_enterica_subsp._enterica_serovar_Cerro_87	kinModCall	modified_base	121631	121631	28	+	.	coverage=200;context=AGTTCTTTAATAGTCATTCGCGTGCGGCCCAGCTCTACGGT;IPDRatio=1.52
CP008925 Salmonella_enterica_subsp._enterica_serovar_Cerro_87	kinModCall	modified_base	121667	121667	25	+	.	coverage=201;context=ACGGTCAGTTTGACCGGGATATCCATAATCAGATCGATATC;IPDRatio=1.44
CP008925 Salmonella_enterica_subsp._enterica_serovar_Cerro_87	kinModCall	modified_base	121676	121676	23	-	.	coverage=177;context=GCTATGCAGGATATCGATCTGATTATGGATATCCCGGTCAA;IPDRatio=1.42
CP008925 Salmonella_enterica_subsp._enterica_serovar_Cerro_87	kinModCall	m6A	121679	121679	254	+	.	coverage=199;context=ACCGGGATATCCATAATCAGATCGATATCCTGCATAGCACC;IPDRatio=5.32;frac=0.985;fracLow=0.881;fracUp=1.000;identificationQv=195
CP008925 Salmonella_enterica_subsp._enterica_serovar_Cerro_87	kinModCall	m6A	121680	121680	252	-	.	coverage=185;context=CGGTGCTATGCAGGATATCGATCTGATTATGGATATCCCGG;IPDRatio=8.55;frac=1.000;fracLow=0.981;fracUp=1.000;identificationQv=189
CP008925 Salmonella_enterica_subsp._enterica_serovar_Cerro_87	kinModCall	m4C	121688	121688	41	+	.	coverage=197;context=TCCATAATCAGATCGATATCCTGCATAGCACCGCTGACATC;IPDRatio=1.67;frac=0.623;fracLow=0.562;fracUp=0.683;identificationQv=7
CP008925 Salmonella_enterica_subsp._enterica_serovar_Cerro_87	kinModCall	modified_base	121745	121745	39	+	.	coverage=181;context=TGGAAAACCGCGTCGGCGGCGCTTTTAGTGGTGGTCGCTTT;IPDRatio=1.70
CP008925 Salmonella_enterica_subsp._enterica_serovar_Cerro_87	kinModCall	modified_base	121751	121751	27	+	.	coverage=189;context=ACCGCGTCGGCGGCGCTTTTAGTGGTGGTCGCTTTTTGCTC;IPDRatio=1.44
CP008925 Salmonella_enterica_subsp._enterica_serovar_Cerro_87	kinModCall	modified_base	121756	121756	21	-	.	coverage=170;context=TAAACGAGCAAAAAGCGACCACCACTAAAAGCGCCGCCGAC;IPDRatio=1.34
CP008925 Salmonella_enterica_subsp._enterica_serovar_Cerro_87	kinModCall	modified_base	121759	121759	30	-	.	coverage=170;context=CGTTAAACGAGCAAAAAGCGACCACCACTAAAAGCGCCGCC;IPDRatio=1.51
CP008925 Salmonella_enterica_subsp._enterica_serovar_Cerro_87	kinModCall	modified_base	121788	121788	30	+	.	coverage=160;context=GCTCGTTTAACGCGTCAGCCCACAGATCATCCAATGCGCCA;IPDRatio=1.57
CP008925 Salmonella_enterica_subsp._enterica_serovar_Cerro_87	kinModCall	m6A	121793	121793	277	+	.	coverage=176;context=TTTAACGCGTCAGCCCACAGATCATCCAATGCGCCAGTATT;IPDRatio=7.37;frac=1.000;fracLow=1.000;fracUp=1.000;identificationQv=240
CP008925 Salmonella_enterica_subsp._enterica_serovar_Cerro_87	kinModCall	m6A	121794	121794	276	-	.	coverage=162;context=GAATACTGGCGCATTGGATGATCTGTGGGCTGACGCGTTAA;IPDRatio=8.73;frac=0.991;fracLow=0.953;fracUp=1.000;identificationQv=283
CP008925 Salmonella_enterica_subsp._enterica_serovar_Cerro_87	kinModCall	modified_base	121797	121797	21	-	.	coverage=162;context=TGAGAATACTGGCGCATTGGATGATCTGTGGGCTGACGCGT;IPDRatio=1.40
CP008925 Salmonella_enterica_subsp._enterica_serovar_Cerro_87	kinModCall	m6A	121813	121813	41	-	.	coverage=157;context=TGAATAATCCGTCCGATGAGAATACTGGCGCATTGGATGAT;IPDRatio=1.75;frac=0.276;fracLow=0.154;fracUp=0.397;identificationQv=18
CP008925 Salmonella_enterica_subsp._enterica_serovar_Cerro_87	kinModCall	m6A	121831	121831	26	-	.	coverage=158;context=CAGCCCAAATGAGTGACATGAATAATCCGTCCGATGAGAAT;IPDRatio=1.48;frac=0.163;fracLow=0.038;fracUp=0.253;identificationQv=10
CP008925 Salmonella_enterica_subsp._enterica_serovar_Cerro_87	kinModCall	modified_base	121832	121832	26	+	.	coverage=176;context=TTCTCATCGGACGGATTATTCATGTCACTCATTTGGGCTGT;IPDRatio=1.48
CP008925 Salmonella_enterica_subsp._enterica_serovar_Cerro_87	kinModCall	m6A	121883	121883	270	+	.	coverage=175;context=GCGAATTCAAAATTGGGTTGATCAAATGTTCTACGCGTAGC;IPDRatio=6.86;frac=0.962;fracLow=0.912;fracUp=0.987;identificationQv=259
CP008925 Salmonella_enterica_subsp._enterica_serovar_Cerro_87	kinModCall	m6A	121884	121884	255	-	.	coverage=157;context=CGCTACGCGTAGAACATTTGATCAACCCAATTTTGAATTCG;IPDRatio=6.78;frac=1.000;fracLow=0.949;fracUp=1.000;identificationQv=243
CP008925 Salmonella_enterica_subsp._enterica_serovar_Cerro_87	kinModCall	modified_base	121894	121894	27	-	.	coverage=150;context=GGACAGTATGCGCTACGCGTAGAACATTTGATCAACCCAAT;IPDRatio=1.57
CP008925 Salmonella_enterica_subsp._enterica_serovar_Cerro_87	kinModCall	modified_base	121905	121905	47	+	.	coverage=171;context=CAAATGTTCTACGCGTAGCGCATACTGTCCGTTTACGGTGC;IPDRatio=1.73
CP008925 Salmonella_enterica_subsp._enterica_serovar_Cerro_87	kinModCall	m4C	121926	121926	47	+	.	coverage=167;context=ATACTGTCCGTTTACGGTGCCATATTGGCTGGTGAGTACCG;IPDRatio=1.81;frac=0.461;fracLow=0.303;fracUp=0.612;identificationQv=5
CP008925 Salmonella_enterica_subsp._enterica_serovar_Cerro_87	kinModCall	modified_base	121932	121932	23	-	.	coverage=153;context=GCGTTCCGGTACTCACCAGCCAATATGGCACCGTAAACGGA;IPDRatio=1.44
CP008925 Salmonella_enterica_subsp._enterica_serovar_Cerro_87	kinModCall	modified_base	121941	121941	47	-	.	coverage=148;context=ATGTGGACGGCGTTCCGGTACTCACCAGCCAATATGGCACC;IPDRatio=2.08
CP008925 Salmonella_enterica_subsp._enterica_serovar_Cerro_87	kinModCall	modified_base	121948	121948	32	+	.	coverage=175;context=TATTGGCTGGTGAGTACCGGAACGCCGTCCACATGAGCAAT;IPDRatio=1.60
CP008925 Salmonella_enterica_subsp._enterica_serovar_Cerro_87	kinModCall	m4C	121951	121951	50	-	.	coverage=152;context=ATTATTGCTCATGTGGACGGCGTTCCGGTACTCACCAGCCA;IPDRatio=1.98;frac=0.504;fracLow=0.330;fracUp=0.699;identificationQv=7
CP008925 Salmonella_enterica_subsp._enterica_serovar_Cerro_87	kinModCall	modified_base	121965	121965	26	+	.	coverage=177;context=CGGAACGCCGTCCACATGAGCAATAATGCGGTCGGGTTTTT;IPDRatio=1.46
CP008925 Salmonella_enterica_subsp._enterica_serovar_Cerro_87	kinModCall	modified_base	121988	121988	23	+	.	coverage=170;context=TAATGCGGTCGGGTTTTTCAATCGGCAGTACATCGCCGGGT;IPDRatio=1.38
CP008925 Salmonella_enterica_subsp._enterica_serovar_Cerro_87	kinModCall	modified_base	122002	122002	25	-	.	coverage=148;context=ATTTTGAAGCTGAAACCCGGCGATGTACTGCCGATTGAAAA;IPDRatio=1.50
CP008925 Salmonella_enterica_subsp._enterica_serovar_Cerro_87	kinModCall	modified_base	122011	122011	35	-	.	coverage=138;context=CTTTCCCAGATTTTGAAGCTGAAACCCGGCGATGTACTGCC;IPDRatio=1.60
CP008925 Salmonella_enterica_subsp._enterica_serovar_Cerro_87	kinModCall	modified_base	122030	122030	26	+	.	coverage=158;context=TCAGCTTCAAAATCTGGGAAAGACGTAACGGAATATCGGCA;IPDRatio=1.52
CP008925 Salmonella_enterica_subsp._enterica_serovar_Cerro_87	kinModCall	m4C	122031	122031	25	-	.	coverage=138;context=TTGCCGATATTCCGTTACGTCTTTCCCAGATTTTGAAGCTG;IPDRatio=1.48;frac=0.569;fracLow=0.283;fracUp=0.820;identificationQv=5
CP008925 Salmonella_enterica_subsp._enterica_serovar_Cerro_87	kinModCall	modified_base	122044	122044	21	+	.	coverage=159;context=TGGGAAAGACGTAACGGAATATCGGCAAAATTGGCCACCAG;IPDRatio=1.40
CP008925 Salmonella_enterica_subsp._enterica_serovar_Cerro_87	kinModCall	modified_base	122057	122057	26	+	.	coverage=145;context=ACGGAATATCGGCAAAATTGGCCACCAGCTCCAGTTCAGAG;IPDRatio=1.50
CP008925 Salmonella_enterica_subsp._enterica_serovar_Cerro_87	kinModCall	modified_base	122065	122065	29	-	.	coverage=132;context=GTTCAGCACTCTGAACTGGAGCTGGTGGCCAATTTTGCCGA;IPDRatio=1.54
CP008925 Salmonella_enterica_subsp._enterica_serovar_Cerro_87	kinModCall	m4C	122068	122068	63	+	.	coverage=151;context=GCAAAATTGGCCACCAGCTCCAGTTCAGAGTGCTGAACCTG;IPDRatio=2.20;frac=0.683;fracLow=0.442;fracUp=0.833;identificationQv=84
CP008925 Salmonella_enterica_subsp._enterica_serovar_Cerro_87	kinModCall	m6A	122076	122076	254	+	.	coverage=161;context=GGCCACCAGCTCCAGTTCAGAGTGCTGAACCTGGCGCACCA;IPDRatio=6.92;frac=1.000;fracLow=1.000;fracUp=1.000;identificationQv=235
CP008925 Salmonella_enterica_subsp._enterica_serovar_Cerro_87	kinModCall	modified_base	122099	122099	39	+	.	coverage=156;context=GCTGAACCTGGCGCACCAGGTTATCACGCCAGTTCTGATCT;IPDRatio=1.67
CP008925 Salmonella_enterica_subsp._enterica_serovar_Cerro_87	kinModCall	modified_base	122106	122106	30	-	.	coverage=135;context=GCCATGAAGATCAGAACTGGCGTGATAACCTGGTGCGCCAG;IPDRatio=1.64
CP008925 Salmonella_enterica_subsp._enterica_serovar_Cerro_87	kinModCall	modified_base	122109	122109	21	+	.	coverage=155;context=GCGCACCAGGTTATCACGCCAGTTCTGATCTTCATGGCGCG;IPDRatio=1.37
CP008925 Salmonella_enterica_subsp._enterica_serovar_Cerro_87	kinModCall	m6A	122116	122116	252	+	.	coverage=157;context=AGGTTATCACGCCAGTTCTGATCTTCATGGCGCGAGTTTTC;IPDRatio=8.68;frac=1.000;fracLow=0.936;fracUp=1.000;identificationQv=218
CP008925 Salmonella_enterica_subsp._enterica_serovar_Cerro_87	kinModCall	m6A	122117	122117	179	-	.	coverage=139;context=GGAAAACTCGCGCCATGAAGATCAGAACTGGCGTGATAACC;IPDRatio=6.77;frac=0.960;fracLow=0.847;fracUp=1.000;identificationQv=175
CP008925 Salmonella_enterica_subsp._enterica_serovar_Cerro_87	kinModCall	modified_base	122118	122118	23	+	.	coverage=159;context=GTTATCACGCCAGTTCTGATCTTCATGGCGCGAGTTTTCCA;IPDRatio=1.43
CP008925 Salmonella_enterica_subsp._enterica_serovar_Cerro_87	kinModCall	modified_base	122132	122132	22	+	.	coverage=156;context=TCTGATCTTCATGGCGCGAGTTTTCCAGCGGCGGATTCACC;IPDRatio=1.41
CP008925 Salmonella_enterica_subsp._enterica_serovar_Cerro_87	kinModCall	modified_base	122158	122158	21	-	.	coverage=136;context=ATGATCGAGCCGCTGCGTGAGCTGTTGGTGAATCCGCCGCT;IPDRatio=1.44
CP008925 Salmonella_enterica_subsp._enterica_serovar_Cerro_87	kinModCall	m6A	122159	122159	63	-	.	coverage=137;context=CATGATCGAGCCGCTGCGTGAGCTGTTGGTGAATCCGCCGC;IPDRatio=2.28;frac=0.335;fracLow=0.217;fracUp=0.429;identificationQv=25
CP008925 Salmonella_enterica_subsp._enterica_serovar_Cerro_87	kinModCall	m6A	122174	122174	276	+	.	coverage=150;context=ACAGCTCACGCAGCGGCTCGATCATGCTAAATGGCAGACAG;IPDRatio=6.86;frac=1.000;fracLow=1.000;fracUp=1.000;identificationQv=274
CP008925 Salmonella_enterica_subsp._enterica_serovar_Cerro_87	kinModCall	m6A	122175	122175	174	-	.	coverage=133;context=TCTGTCTGCCATTTAGCATGATCGAGCCGCTGCGTGAGCTG;IPDRatio=5.85;frac=0.962;fracLow=0.855;fracUp=0.997;identificationQv=144
CP008925 Salmonella_enterica_subsp._enterica_serovar_Cerro_87	kinModCall	modified_base	122179	122179	26	+	.	coverage=145;context=TCACGCAGCGGCTCGATCATGCTAAATGGCAGACAGATGTT;IPDRatio=1.49
CP008925 Salmonella_enterica_subsp._enterica_serovar_Cerro_87	kinModCall	m6A	122183	122183	33	+	.	coverage=148;context=GCAGCGGCTCGATCATGCTAAATGGCAGACAGATGTTAAAT;IPDRatio=1.60;frac=0.239;fracLow=0.094;fracUp=0.388;identificationQv=6
CP008925 Salmonella_enterica_subsp._enterica_serovar_Cerro_87	kinModCall	modified_base	122189	122189	23	+	.	coverage=145;context=GCTCGATCATGCTAAATGGCAGACAGATGTTAAATTCACCG;IPDRatio=1.41
CP008925 Salmonella_enterica_subsp._enterica_serovar_Cerro_87	kinModCall	modified_base	122190	122190	52	+	.	coverage=142;context=CTCGATCATGCTAAATGGCAGACAGATGTTAAATTCACCGG;IPDRatio=2.05
CP008925 Salmonella_enterica_subsp._enterica_serovar_Cerro_87	kinModCall	modified_base	122201	122201	52	-	.	coverage=127;context=CGGCAATCTGACCGGTGAATTTAACATCTGTCTGCCATTTA;IPDRatio=1.93
CP008925 Salmonella_enterica_subsp._enterica_serovar_Cerro_87	kinModCall	m6A	122222	122222	197	+	.	coverage=138;context=ATTCACCGGTCAGATTGCCGATCTCCACATGAAACGGCGTA;IPDRatio=7.85;frac=1.000;fracLow=0.966;fracUp=1.000;identificationQv=173
CP008925 Salmonella_enterica_subsp._enterica_serovar_Cerro_87	kinModCall	m6A	122223	122223	152	-	.	coverage=118;context=ATACGCCGTTTCATGTGGAGATCGGCAATCTGACCGGTGAA;IPDRatio=8.91;frac=1.000;fracLow=0.916;fracUp=1.000;identificationQv=146
CP008925 Salmonella_enterica_subsp._enterica_serovar_Cerro_87	kinModCall	modified_base	122230	122230	21	+	.	coverage=135;context=GTCAGATTGCCGATCTCCACATGAAACGGCGTATTGACGAC;IPDRatio=1.36
CP008925 Salmonella_enterica_subsp._enterica_serovar_Cerro_87	kinModCall	modified_base	122241	122241	21	+	.	coverage=135;context=GATCTCCACATGAAACGGCGTATTGACGACGATATCGTTCG;IPDRatio=1.45
CP008925 Salmonella_enterica_subsp._enterica_serovar_Cerro_87	kinModCall	modified_base	122242	122242	21	+	.	coverage=136;context=ATCTCCACATGAAACGGCGTATTGACGACGATATCGTTCGG;IPDRatio=1.42
CP008925 Salmonella_enterica_subsp._enterica_serovar_Cerro_87	kinModCall	modified_base	122252	122252	25	+	.	coverage=133;context=GAAACGGCGTATTGACGACGATATCGTTCGGCGAGGTGGTG;IPDRatio=1.46
CP008925 Salmonella_enterica_subsp._enterica_serovar_Cerro_87	kinModCall	modified_base	122254	122254	28	+	.	coverage=132;context=AACGGCGTATTGACGACGATATCGTTCGGCGAGGTGGTGAT;IPDRatio=1.52
CP008925 Salmonella_enterica_subsp._enterica_serovar_Cerro_87	kinModCall	modified_base	122255	122255	30	-	.	coverage=115;context=TATCACCACCTCGCCGAACGATATCGTCGTCAATACGCCGT;IPDRatio=1.51
CP008925 Salmonella_enterica_subsp._enterica_serovar_Cerro_87	kinModCall	modified_base	122257	122257	30	-	.	coverage=121;context=AATATCACCACCTCGCCGAACGATATCGTCGTCAATACGCC;IPDRatio=1.61
CP008925 Salmonella_enterica_subsp._enterica_serovar_Cerro_87	kinModCall	modified_base	122258	122258	24	-	.	coverage=120;context=CAATATCACCACCTCGCCGAACGATATCGTCGTCAATACGC;IPDRatio=1.47
CP008925 Salmonella_enterica_subsp._enterica_serovar_Cerro_87	kinModCall	m4C	122263	122263	108	+	.	coverage=135;context=TTGACGACGATATCGTTCGGCGAGGTGGTGATATTGGTAAA;IPDRatio=4.12;frac=1.000;fracLow=1.000;fracUp=1.000;identificationQv=27
CP008925 Salmonella_enterica_subsp._enterica_serovar_Cerro_87	kinModCall	modified_base	122264	122264	22	+	.	coverage=125;context=TGACGACGATATCGTTCGGCGAGGTGGTGATATTGGTAAAT;IPDRatio=1.99
CP008925 Salmonella_enterica_subsp._enterica_serovar_Cerro_87	kinModCall	modified_base	122272	122272	47	+	.	coverage=125;context=ATATCGTTCGGCGAGGTGGTGATATTGGTAAATTTCACCTG;IPDRatio=1.95
CP008925 Salmonella_enterica_subsp._enterica_serovar_Cerro_87	kinModCall	modified_base	122275	122275	34	+	.	coverage=133;context=TCGTTCGGCGAGGTGGTGATATTGGTAAATTTCACCTGCAT;IPDRatio=1.68
CP008925 Salmonella_enterica_subsp._enterica_serovar_Cerro_87	kinModCall	modified_base	122276	122276	33	-	.	coverage=117;context=AATGCAGGTGAAATTTACCAATATCACCACCTCGCCGAACG;IPDRatio=1.66
CP008925 Salmonella_enterica_subsp._enterica_serovar_Cerro_87	kinModCall	modified_base	122278	122278	24	-	.	coverage=122;context=GAAATGCAGGTGAAATTTACCAATATCACCACCTCGCCGAA;IPDRatio=1.49
CP008925 Salmonella_enterica_subsp._enterica_serovar_Cerro_87	kinModCall	modified_base	122282	122282	21	+	.	coverage=135;context=GCGAGGTGGTGATATTGGTAAATTTCACCTGCATTTCGGAA;IPDRatio=1.45
CP008925 Salmonella_enterica_subsp._enterica_serovar_Cerro_87	kinModCall	modified_base	122283	122283	29	+	.	coverage=126;context=CGAGGTGGTGATATTGGTAAATTTCACCTGCATTTCGGAAC;IPDRatio=1.55
CP008925 Salmonella_enterica_subsp._enterica_serovar_Cerro_87	kinModCall	modified_base	122283	122283	34	-	.	coverage=118;context=GTTCCGAAATGCAGGTGAAATTTACCAATATCACCACCTCG;IPDRatio=1.70
CP008925 Salmonella_enterica_subsp._enterica_serovar_Cerro_87	kinModCall	modified_base	122285	122285	62	+	.	coverage=132;context=AGGTGGTGATATTGGTAAATTTCACCTGCATTTCGGAACGC;IPDRatio=2.15
CP008925 Salmonella_enterica_subsp._enterica_serovar_Cerro_87	kinModCall	modified_base	122285	122285	24	-	.	coverage=123;context=GCGTTCCGAAATGCAGGTGAAATTTACCAATATCACCACCT;IPDRatio=1.45
CP008925 Salmonella_enterica_subsp._enterica_serovar_Cerro_87	kinModCall	modified_base	122286	122286	37	-	.	coverage=120;context=TGCGTTCCGAAATGCAGGTGAAATTTACCAATATCACCACC;IPDRatio=1.67
CP008925 Salmonella_enterica_subsp._enterica_serovar_Cerro_87	kinModCall	m6A	122297	122297	27	-	.	coverage=123;context=AGTGGAGTATGTGCGTTCCGAAATGCAGGTGAAATTTACCA;IPDRatio=1.52;frac=0.158;fracLow=0.046;fracUp=0.286;identificationQv=20
CP008925 Salmonella_enterica_subsp._enterica_serovar_Cerro_87	kinModCall	m4C	122307	122307	47	+	.	coverage=137;context=CACCTGCATTTCGGAACGCACATACTCCACTTCCAGCGGAT;IPDRatio=1.86;frac=0.588;fracLow=0.378;fracUp=0.812;identificationQv=7
CP008925 Salmonella_enterica_subsp._enterica_serovar_Cerro_87	kinModCall	modified_base	122312	122312	21	-	.	coverage=123;context=CATTAATCCGCTGGAAGTGGAGTATGTGCGTTCCGAAATGC;IPDRatio=1.49
CP008925 Salmonella_enterica_subsp._enterica_serovar_Cerro_87	kinModCall	modified_base	122315	122315	38	+	.	coverage=140;context=TTTCGGAACGCACATACTCCACTTCCAGCGGATTAATGGCT;IPDRatio=1.67
CP008925 Salmonella_enterica_subsp._enterica_serovar_Cerro_87	kinModCall	m6A	122318	122318	47	-	.	coverage=127;context=GAAAGCCATTAATCCGCTGGAAGTGGAGTATGTGCGTTCCG;IPDRatio=1.93;frac=0.328;fracLow=0.214;fracUp=0.479;identificationQv=20
CP008925 Salmonella_enterica_subsp._enterica_serovar_Cerro_87	kinModCall	modified_base	122323	122323	21	+	.	coverage=136;context=CGCACATACTCCACTTCCAGCGGATTAATGGCTTTCCATGC;IPDRatio=1.54
CP008925 Salmonella_enterica_subsp._enterica_serovar_Cerro_87	kinModCall	modified_base	122324	122324	21	+	.	coverage=130;context=GCACATACTCCACTTCCAGCGGATTAATGGCTTTCCATGCG;IPDRatio=1.62
CP008925 Salmonella_enterica_subsp._enterica_serovar_Cerro_87	kinModCall	m6A	122326	122326	68	+	.	coverage=141;context=ACATACTCCACTTCCAGCGGATTAATGGCTTTCCATGCGTC;IPDRatio=2.09;frac=0.440;fracLow=0.252;fracUp=0.553;identificationQv=30
CP008925 Salmonella_enterica_subsp._enterica_serovar_Cerro_87	kinModCall	modified_base	122335	122335	36	+	.	coverage=139;context=ACTTCCAGCGGATTAATGGCTTTCCATGCGTCGCTATAGCC;IPDRatio=1.62
CP008925 Salmonella_enterica_subsp._enterica_serovar_Cerro_87	kinModCall	modified_base	122346	122346	38	+	.	coverage=145;context=ATTAATGGCTTTCCATGCGTCGCTATAGCCTTCCAGCGCCA;IPDRatio=1.78
CP008925 Salmonella_enterica_subsp._enterica_serovar_Cerro_87	kinModCall	modified_base	122354	122354	23	+	.	coverage=143;context=CTTTCCATGCGTCGCTATAGCCTTCCAGCGCCAGTTTCAGC;IPDRatio=1.46
CP008925 Salmonella_enterica_subsp._enterica_serovar_Cerro_87	kinModCall	m4C	122365	122365	22	+	.	coverage=136;context=TCGCTATAGCCTTCCAGCGCCAGTTTCAGCATACGGTTGAT;IPDRatio=1.47;frac=0.353;fracLow=0.172;fracUp=0.537;identificationQv=8
CP008925 Salmonella_enterica_subsp._enterica_serovar_Cerro_87	kinModCall	modified_base	122383	122383	22	-	.	coverage=130;context=CATACGGAACAGCGTGTCATCAACCGTATGCTGAAACTGGC;IPDRatio=1.40
CP008925 Salmonella_enterica_subsp._enterica_serovar_Cerro_87	kinModCall	modified_base	122384	122384	28	+	.	coverage=146;context=CCAGTTTCAGCATACGGTTGATGACACGCTGTTCCGTATGG;IPDRatio=1.50
CP008925 Salmonella_enterica_subsp._enterica_serovar_Cerro_87	kinModCall	modified_base	122385	122385	26	-	.	coverage=131;context=CCCATACGGAACAGCGTGTCATCAACCGTATGCTGAAACTG;IPDRatio=1.48
CP008925 Salmonella_enterica_subsp._enterica_serovar_Cerro_87	kinModCall	modified_base	122387	122387	21	+	.	coverage=146;context=GTTTCAGCATACGGTTGATGACACGCTGTTCCGTATGGGTA;IPDRatio=1.37
CP008925 Salmonella_enterica_subsp._enterica_serovar_Cerro_87	kinModCall	m6A	122401	122401	24	+	.	coverage=145;context=TTGATGACACGCTGTTCCGTATGGGTAAACTCGCGGCCCTC;IPDRatio=1.51;frac=0.172;fracLow=0.108;fracUp=0.278;identificationQv=5
CP008925 Salmonella_enterica_subsp._enterica_serovar_Cerro_87	kinModCall	modified_base	122403	122403	25	-	.	coverage=122;context=TCGAGGGCCGCGAGTTTACCCATACGGAACAGCGTGTCATC;IPDRatio=1.50
CP008925 Salmonella_enterica_subsp._enterica_serovar_Cerro_87	kinModCall	modified_base	122404	122404	27	-	.	coverage=127;context=GTCGAGGGCCGCGAGTTTACCCATACGGAACAGCGTGTCAT;IPDRatio=1.56
CP008925 Salmonella_enterica_subsp._enterica_serovar_Cerro_87	kinModCall	modified_base	122421	122421	22	-	.	coverage=130;context=GCCGCTTTCCGACCAAAGTCGAGGGCCGCGAGTTTACCCAT;IPDRatio=1.51
CP008925 Salmonella_enterica_subsp._enterica_serovar_Cerro_87	kinModCall	modified_base	122425	122425	24	+	.	coverage=135;context=GTAAACTCGCGGCCCTCGACTTTGGTCGGAAAGCGGCCGTC;IPDRatio=1.47
CP008925 Salmonella_enterica_subsp._enterica_serovar_Cerro_87	kinModCall	modified_base	122444	122444	22	-	.	coverage=140;context=CGATAACCTGTTCGGCGGCGACGGCCGCTTTCCGACCAAAG;IPDRatio=1.38
CP008925 Salmonella_enterica_subsp._enterica_serovar_Cerro_87	kinModCall	modified_base	122456	122456	35	+	.	coverage=159;context=AGCGGCCGTCGCCGCCGAACAGGTTATCGACGGCAATAAAC;IPDRatio=1.59
CP008925 Salmonella_enterica_subsp._enterica_serovar_Cerro_87	kinModCall	modified_base	122462	122462	32	-	.	coverage=143;context=TCTGGTGTTTATTGCCGTCGATAACCTGTTCGGCGGCGACG;IPDRatio=1.57
CP008925 Salmonella_enterica_subsp._enterica_serovar_Cerro_87	kinModCall	modified_base	122478	122478	21	-	.	coverage=130;context=TGGTGTTCTCGCCGAGTCTGGTGTTTATTGCCGTCGATAAC;IPDRatio=1.45
CP008925 Salmonella_enterica_subsp._enterica_serovar_Cerro_87	kinModCall	modified_base	122479	122479	24	+	.	coverage=141;context=TTATCGACGGCAATAAACACCAGACTCGGCGAGAACACCAC;IPDRatio=1.52
CP008925 Salmonella_enterica_subsp._enterica_serovar_Cerro_87	kinModCall	modified_base	122485	122485	51	-	.	coverage=143;context=GGGCTGGTGGTGTTCTCGCCGAGTCTGGTGTTTATTGCCGT;IPDRatio=1.95
CP008925 Salmonella_enterica_subsp._enterica_serovar_Cerro_87	kinModCall	modified_base	122495	122495	39	-	.	coverage=140;context=ACGCGGCACCGGGCTGGTGGTGTTCTCGCCGAGTCTGGTGT;IPDRatio=1.82
CP008925 Salmonella_enterica_subsp._enterica_serovar_Cerro_87	kinModCall	modified_base	122520	122520	24	+	.	coverage=139;context=CAGCCCGGTGCCGCGTAGCGGCTTCAGGTGGATCAGGTTCA;IPDRatio=1.47
CP008925 Salmonella_enterica_subsp._enterica_serovar_Cerro_87	kinModCall	m6A	122531	122531	245	+	.	coverage=157;context=CGCGTAGCGGCTTCAGGTGGATCAGGTTCAGGTTAGTCGGT;IPDRatio=7.38;frac=0.966;fracLow=0.930;fracUp=0.998;identificationQv=255
CP008925 Salmonella_enterica_subsp._enterica_serovar_Cerro_87	kinModCall	m6A	122532	122532	214	-	.	coverage=143;context=TACCGACTAACCTGAACCTGATCCACCTGAAGCCGCTACGC;IPDRatio=4.58;frac=1.000;fracLow=0.913;fracUp=1.000;identificationQv=200
CP008925 Salmonella_enterica_subsp._enterica_serovar_Cerro_87	kinModCall	modified_base	122546	122546	53	-	.	coverage=144;context=GCGTAACCTGCCGGTACCGACTAACCTGAACCTGATCCACC;IPDRatio=1.94
CP008925 Salmonella_enterica_subsp._enterica_serovar_Cerro_87	kinModCall	modified_base	122552	122552	31	+	.	coverage=162;context=TCAGGTTCAGGTTAGTCGGTACCGGCAGGTTACGCGCAAAT;IPDRatio=1.57
CP008925 Salmonella_enterica_subsp._enterica_serovar_Cerro_87	kinModCall	modified_base	122558	122558	34	+	.	coverage=164;context=TCAGGTTAGTCGGTACCGGCAGGTTACGCGCAAATTCGTGA;IPDRatio=1.62
CP008925 Salmonella_enterica_subsp._enterica_serovar_Cerro_87	kinModCall	modified_base	122561	122561	24	-	.	coverage=142;context=GTATCACGAATTTGCGCGTAACCTGCCGGTACCGACTAACC;IPDRatio=1.49
CP008925 Salmonella_enterica_subsp._enterica_serovar_Cerro_87	kinModCall	modified_base	122562	122562	25	-	.	coverage=148;context=CGTATCACGAATTTGCGCGTAACCTGCCGGTACCGACTAAC;IPDRatio=1.46
CP008925 Salmonella_enterica_subsp._enterica_serovar_Cerro_87	kinModCall	modified_base	122574	122574	23	+	.	coverage=161;context=CGGCAGGTTACGCGCAAATTCGTGATACGGCTGAATACGTA;IPDRatio=1.41
CP008925 Salmonella_enterica_subsp._enterica_serovar_Cerro_87	kinModCall	modified_base	122588	122588	29	+	.	coverage=158;context=CAAATTCGTGATACGGCTGAATACGTATGGCGCCCACGGTA;IPDRatio=1.44
CP008925 Salmonella_enterica_subsp._enterica_serovar_Cerro_87	kinModCall	modified_base	122591	122591	22	-	.	coverage=138;context=TATTACCGTGGGCGCCATACGTATTCAGCCGTATCACGAAT;IPDRatio=1.44
CP008925 Salmonella_enterica_subsp._enterica_serovar_Cerro_87	kinModCall	modified_base	122602	122602	22	+	.	coverage=139;context=GGCTGAATACGTATGGCGCCCACGGTAATATCCGGGCTGCG;IPDRatio=1.48
CP008925 Salmonella_enterica_subsp._enterica_serovar_Cerro_87	kinModCall	modified_base	122606	122606	21	+	.	coverage=149;context=GAATACGTATGGCGCCCACGGTAATATCCGGGCTGCGGCGC;IPDRatio=1.43
CP008925 Salmonella_enterica_subsp._enterica_serovar_Cerro_87	kinModCall	modified_base	122608	122608	23	+	.	coverage=171;context=ATACGTATGGCGCCCACGGTAATATCCGGGCTGCGGCGCAG;IPDRatio=1.40
CP008925 Salmonella_enterica_subsp._enterica_serovar_Cerro_87	kinModCall	modified_base	122613	122613	45	-	.	coverage=133;context=ACCTGCTGCGCCGCAGCCCGGATATTACCGTGGGCGCCATA;IPDRatio=1.80
CP008925 Salmonella_enterica_subsp._enterica_serovar_Cerro_87	kinModCall	modified_base	122633	122633	23	+	.	coverage=161;context=CCGGGCTGCGGCGCAGCAGGTTAAATAATCCCATCCGGAAC;IPDRatio=1.43
CP008925 Salmonella_enterica_subsp._enterica_serovar_Cerro_87	kinModCall	modified_base	122636	122636	37	-	.	coverage=143;context=CCAGTTCCGGATGGGATTATTTAACCTGCTGCGCCGCAGCC;IPDRatio=1.65
CP008925 Salmonella_enterica_subsp._enterica_serovar_Cerro_87	kinModCall	modified_base	122640	122640	27	-	.	coverage=145;context=CACGCCAGTTCCGGATGGGATTATTTAACCTGCTGCGCCGC;IPDRatio=1.55
CP008925 Salmonella_enterica_subsp._enterica_serovar_Cerro_87	kinModCall	m6A	122651	122651	131	+	.	coverage=168;context=GGTTAAATAATCCCATCCGGAACTGGCGTGCGAAACGCTCG;IPDRatio=6.32;frac=0.744;fracLow=0.616;fracUp=0.861;identificationQv=103
CP008925 Salmonella_enterica_subsp._enterica_serovar_Cerro_87	kinModCall	modified_base	122652	122652	21	+	.	coverage=164;context=GTTAAATAATCCCATCCGGAACTGGCGTGCGAAACGCTCGT;IPDRatio=1.48
CP008925 Salmonella_enterica_subsp._enterica_serovar_Cerro_87	kinModCall	modified_base	122652	122652	68	-	.	coverage=140;context=ACGAGCGTTTCGCACGCCAGTTCCGGATGGGATTATTTAAC;IPDRatio=2.77
CP008925 Salmonella_enterica_subsp._enterica_serovar_Cerro_87	kinModCall	modified_base	122664	122664	22	+	.	coverage=182;context=CATCCGGAACTGGCGTGCGAAACGCTCGTTAATAATCTCCA;IPDRatio=1.41
CP008925 Salmonella_enterica_subsp._enterica_serovar_Cerro_87	kinModCall	modified_base	122675	122675	27	-	.	coverage=163;context=CTTGCAGGCGCTGGAGATTATTAACGAGCGTTTCGCACGCC;IPDRatio=1.49
CP008925 Salmonella_enterica_subsp._enterica_serovar_Cerro_87	kinModCall	modified_base	122679	122679	23	-	.	coverage=158;context=AACGCTTGCAGGCGCTGGAGATTATTAACGAGCGTTTCGCA;IPDRatio=1.45
CP008925 Salmonella_enterica_subsp._enterica_serovar_Cerro_87	kinModCall	modified_base	122681	122681	22	-	.	coverage=160;context=TGAACGCTTGCAGGCGCTGGAGATTATTAACGAGCGTTTCG;IPDRatio=1.44
CP008925 Salmonella_enterica_subsp._enterica_serovar_Cerro_87	kinModCall	modified_base	122716	122716	28	+	.	coverage=182;context=CGTTCACGCACGACGCGACGCTGGGTATTGGGATCGTAAGG;IPDRatio=1.58
CP008925 Salmonella_enterica_subsp._enterica_serovar_Cerro_87	kinModCall	modified_base	122719	122719	22	+	.	coverage=165;context=TCACGCACGACGCGACGCTGGGTATTGGGATCGTAAGGGCG;IPDRatio=1.50
CP008925 Salmonella_enterica_subsp._enterica_serovar_Cerro_87	kinModCall	modified_base	122723	122723	44	-	.	coverage=150;context=TATTCGCCCTTACGATCCCAATACCCAGCGTCGCGTCGTGC;IPDRatio=1.78
CP008925 Salmonella_enterica_subsp._enterica_serovar_Cerro_87	kinModCall	m6A	122728	122728	225	+	.	coverage=180;context=ACGCGACGCTGGGTATTGGGATCGTAAGGGCGAATATCGCT;IPDRatio=6.70;frac=0.926;fracLow=0.827;fracUp=1.000;identificationQv=229
CP008925 Salmonella_enterica_subsp._enterica_serovar_Cerro_87	kinModCall	m6A	122729	122729	259	-	.	coverage=153;context=TAGCGATATTCGCCCTTACGATCCCAATACCCAGCGTCGCG;IPDRatio=9.10;frac=1.000;fracLow=1.000;fracUp=1.000;identificationQv=251
CP008925 Salmonella_enterica_subsp._enterica_serovar_Cerro_87	kinModCall	m6A	122754	122754	43	-	.	coverage=140;context=AACCCACTCCCGGTATCGCAAGCGATAGCGATATTCGCCCT;IPDRatio=2.00;frac=0.238;fracLow=0.146;fracUp=0.341;identificationQv=9
CP008925 Salmonella_enterica_subsp._enterica_serovar_Cerro_87	kinModCall	modified_base	122758	122758	31	+	.	coverage=160;context=CGAATATCGCTATCGCTTGCGATACCGGGAGTGGGTTCGTC;IPDRatio=1.65
CP008925 Salmonella_enterica_subsp._enterica_serovar_Cerro_87	kinModCall	modified_base	122777	122777	23	-	.	coverage=153;context=CGGCGACAGCGACACCAAAGACGAACCCACTCCCGGTATCG;IPDRatio=1.41
CP008925 Salmonella_enterica_subsp._enterica_serovar_Cerro_87	kinModCall	modified_base	122787	122787	33	-	.	coverage=145;context=CGCTGTTGAACGGCGACAGCGACACCAAAGACGAACCCACT;IPDRatio=1.65
CP008925 Salmonella_enterica_subsp._enterica_serovar_Cerro_87	kinModCall	m6A	122830	122830	84	+	.	coverage=190;context=TCGATTTCAGCCTGAGAAAGAATACTATCGCCCATATCGTT;IPDRatio=2.22;frac=0.461;fracLow=0.335;fracUp=0.583;identificationQv=39
CP008925 Salmonella_enterica_subsp._enterica_serovar_Cerro_87	kinModCall	modified_base	122831	122831	31	+	.	coverage=178;context=CGATTTCAGCCTGAGAAAGAATACTATCGCCCATATCGTTA;IPDRatio=1.49
CP008925 Salmonella_enterica_subsp._enterica_serovar_Cerro_87	kinModCall	modified_base	122832	122832	26	+	.	coverage=183;context=GATTTCAGCCTGAGAAAGAATACTATCGCCCATATCGTTAC;IPDRatio=1.40
CP008925 Salmonella_enterica_subsp._enterica_serovar_Cerro_87	kinModCall	modified_base	122838	122838	21	-	.	coverage=161;context=TCTGCGGTAACGATATGGGCGATAGTATTCTTTCTCAGGCT;IPDRatio=1.44
CP008925 Salmonella_enterica_subsp._enterica_serovar_Cerro_87	kinModCall	modified_base	122875	122875	27	-	.	coverage=165;context=AACAGGTCGTCACTGACGTGCTTTATACAGCTTTTATTCTG;IPDRatio=1.52
CP008925 Salmonella_enterica_subsp._enterica_serovar_Cerro_87	kinModCall	modified_base	123036	123036	22	+	.	coverage=201;context=GGCTGCGCACTTCCGGCAGATATTCATTTAATCGCGCGCGC;IPDRatio=1.33
CP008925 Salmonella_enterica_subsp._enterica_serovar_Cerro_87	kinModCall	modified_base	123042	123042	21	+	.	coverage=202;context=GCACTTCCGGCAGATATTCATTTAATCGCGCGCGCGTCGCT;IPDRatio=1.37
CP008925 Salmonella_enterica_subsp._enterica_serovar_Cerro_87	kinModCall	modified_base	123052	123052	30	+	.	coverage=203;context=CAGATATTCATTTAATCGCGCGCGCGTCGCTTCGTCTTTCA;IPDRatio=1.52
CP008925 Salmonella_enterica_subsp._enterica_serovar_Cerro_87	kinModCall	m6A	123104	123104	358	+	.	coverage=205;context=ACGCCGATATACAACACGCGATCCGCATCGCCCAGATTGAC;IPDRatio=6.27;frac=1.000;fracLow=0.986;fracUp=1.000;identificationQv=382
CP008925 Salmonella_enterica_subsp._enterica_serovar_Cerro_87	kinModCall	m6A	123105	123105	277	-	.	coverage=177;context=CGTCAATCTGGGCGATGCGGATCGCGTGTTGTATATCGGCG;IPDRatio=8.07;frac=1.000;fracLow=0.991;fracUp=1.000;identificationQv=286
CP008925 Salmonella_enterica_subsp._enterica_serovar_Cerro_87	kinModCall	modified_base	123147	123147	23	+	.	coverage=223;context=TAAACGTATCCAGCGCAAAAAATACCGGCGCGGGCGGCGGA;IPDRatio=1.39
CP008925 Salmonella_enterica_subsp._enterica_serovar_Cerro_87	kinModCall	modified_base	123182	123182	32	+	.	coverage=217;context=GGCGGAGCCGGTTCCGCTTTAGCGTTCGTGGTCGGTTGCTG;IPDRatio=1.50
CP008925 Salmonella_enterica_subsp._enterica_serovar_Cerro_87	kinModCall	modified_base	123186	123186	162	+	.	coverage=212;context=GAGCCGGTTCCGCTTTAGCGTTCGTGGTCGGTTGCTGCTGC;IPDRatio=3.54
CP008925 Salmonella_enterica_subsp._enterica_serovar_Cerro_87	kinModCall	m6A	123186	123186	37	-	.	coverage=175;context=GCAGCAGCAACCGACCACGAACGCTAAAGCGGAACCGGCTC;IPDRatio=1.92;frac=0.499;fracLow=0.450;fracUp=0.547;identificationQv=10
CP008925 Salmonella_enterica_subsp._enterica_serovar_Cerro_87	kinModCall	m6A	123187	123187	238	-	.	coverage=185;context=TGCAGCAGCAACCGACCACGAACGCTAAAGCGGAACCGGCT;IPDRatio=9.36;frac=0.946;fracLow=0.854;fracUp=1.000;identificationQv=183
CP008925 Salmonella_enterica_subsp._enterica_serovar_Cerro_87	kinModCall	modified_base	123188	123188	34	-	.	coverage=184;context=ATGCAGCAGCAACCGACCACGAACGCTAAAGCGGAACCGGC;IPDRatio=2.02
CP008925 Salmonella_enterica_subsp._enterica_serovar_Cerro_87	kinModCall	modified_base	123221	123221	33	+	.	coverage=208;context=TGCTGCATACGCCAGTAGCTATAACCGGCGGTCGCGCAGGC;IPDRatio=1.50
CP008925 Salmonella_enterica_subsp._enterica_serovar_Cerro_87	kinModCall	modified_base	123222	123222	21	-	.	coverage=187;context=CGCCTGCGCGACCGCCGGTTATAGCTACTGGCGTATGCAGC;IPDRatio=1.36
CP008925 Salmonella_enterica_subsp._enterica_serovar_Cerro_87	kinModCall	modified_base	123253	123253	23	-	.	coverage=184;context=GGATACCTTTGCTGGTGTTGATTACCCTCGCCGCCTGCGCG;IPDRatio=1.42
CP008925 Salmonella_enterica_subsp._enterica_serovar_Cerro_87	kinModCall	modified_base	123255	123255	29	+	.	coverage=216;context=CGCAGGCGGCGAGGGTAATCAACACCAGCAAAGGTATCCAA;IPDRatio=1.45
CP008925 Salmonella_enterica_subsp._enterica_serovar_Cerro_87	kinModCall	modified_base	123310	123310	28	+	.	coverage=213;context=CTTTTTGTTAATCGCGGAGTCAGTCATCTGATACGGGCTTC;IPDRatio=1.51
CP008925 Salmonella_enterica_subsp._enterica_serovar_Cerro_87	kinModCall	modified_base	123349	123349	23	-	.	coverage=169;context=GGACACGGGATAATCAGCCAATAAGCAGTACCGAAACAGGA;IPDRatio=1.40
CP008925 Salmonella_enterica_subsp._enterica_serovar_Cerro_87	kinModCall	modified_base	123364	123364	21	-	.	coverage=181;context=GCTTTGTCGTGGACAGGACACGGGATAATCAGCCAATAAGC;IPDRatio=1.38
CP008925 Salmonella_enterica_subsp._enterica_serovar_Cerro_87	kinModCall	modified_base	123381	123381	29	-	.	coverage=174;context=ATCCGCGTCTTTTCCACGCTTTGTCGTGGACAGGACACGGG;IPDRatio=1.55
CP008925 Salmonella_enterica_subsp._enterica_serovar_Cerro_87	kinModCall	modified_base	123391	123391	28	-	.	coverage=173;context=TAGCATGATTATCCGCGTCTTTTCCACGCTTTGTCGTGGAC;IPDRatio=1.46
CP008925 Salmonella_enterica_subsp._enterica_serovar_Cerro_87	kinModCall	modified_base	123394	123394	30	+	.	coverage=206;context=CACGACAAAGCGTGGAAAAGACGCGGATAATCATGCTACCT;IPDRatio=1.49
CP008925 Salmonella_enterica_subsp._enterica_serovar_Cerro_87	kinModCall	modified_base	123401	123401	34	+	.	coverage=202;context=AAGCGTGGAAAAGACGCGGATAATCATGCTACCTCTGGCGT;IPDRatio=1.55
CP008925 Salmonella_enterica_subsp._enterica_serovar_Cerro_87	kinModCall	modified_base	123404	123404	21	-	.	coverage=176;context=CTAACGCCAGAGGTAGCATGATTATCCGCGTCTTTTCCACG;IPDRatio=1.36
CP008925 Salmonella_enterica_subsp._enterica_serovar_Cerro_87	kinModCall	modified_base	123405	123405	42	+	.	coverage=202;context=GTGGAAAAGACGCGGATAATCATGCTACCTCTGGCGTTAGG;IPDRatio=1.73
CP008925 Salmonella_enterica_subsp._enterica_serovar_Cerro_87	kinModCall	modified_base	123411	123411	22	+	.	coverage=205;context=AAGACGCGGATAATCATGCTACCTCTGGCGTTAGGCGAAGA;IPDRatio=1.41
CP008925 Salmonella_enterica_subsp._enterica_serovar_Cerro_87	kinModCall	modified_base	123412	123412	33	-	.	coverage=157;context=ATCTTCGCCTAACGCCAGAGGTAGCATGATTATCCGCGTCT;IPDRatio=1.64
CP008925 Salmonella_enterica_subsp._enterica_serovar_Cerro_87	kinModCall	m6A	123414	123414	76	-	.	coverage=180;context=ATATCTTCGCCTAACGCCAGAGGTAGCATGATTATCCGCGT;IPDRatio=3.62;frac=1.000;fracLow=0.984;fracUp=1.000;identificationQv=41
CP008925 Salmonella_enterica_subsp._enterica_serovar_Cerro_87	kinModCall	modified_base	123421	123421	21	-	.	coverage=177;context=GCAGTGGATATCTTCGCCTAACGCCAGAGGTAGCATGATTA;IPDRatio=1.42
CP008925 Salmonella_enterica_subsp._enterica_serovar_Cerro_87	kinModCall	modified_base	123434	123434	31	-	.	coverage=182;context=GCGCGGCAATGGCGCAGTGGATATCTTCGCCTAACGCCAGA;IPDRatio=1.52
CP008925 Salmonella_enterica_subsp._enterica_serovar_Cerro_87	kinModCall	modified_base	123450	123450	33	-	.	coverage=180;context=CGCTTCAGGCCGCCGCGCGCGGCAATGGCGCAGTGGATATC;IPDRatio=1.92
CP008925 Salmonella_enterica_subsp._enterica_serovar_Cerro_87	kinModCall	modified_base	123455	123455	22	-	.	coverage=185;context=GGCCTCGCTTCAGGCCGCCGCGCGCGGCAATGGCGCAGTGG;IPDRatio=1.41
CP008925 Salmonella_enterica_subsp._enterica_serovar_Cerro_87	kinModCall	m4C	123469	123469	86	+	.	coverage=206;context=CCGCGCGCGGCGGCCTGAAGCGAGGCCGGCGCCGCTAACGC;IPDRatio=2.47;frac=1.000;fracLow=1.000;fracUp=1.000;identificationQv=46
CP008925 Salmonella_enterica_subsp._enterica_serovar_Cerro_87	kinModCall	m4C	123476	123476	34	-	.	coverage=169;context=TGACATAGCGTTAGCGGCGCCGGCCTCGCTTCAGGCCGCCG;IPDRatio=1.64;frac=0.984;fracLow=0.665;fracUp=1.000;identificationQv=16
CP008925 Salmonella_enterica_subsp._enterica_serovar_Cerro_87	kinModCall	modified_base	123491	123491	33	+	.	coverage=208;context=AGGCCGGCGCCGCTAACGCTATGTCATCTTCAGCGCCAAAC;IPDRatio=1.49
CP008925 Salmonella_enterica_subsp._enterica_serovar_Cerro_87	kinModCall	modified_base	123496	123496	45	-	.	coverage=181;context=GACGCGTTTGGCGCTGAAGATGACATAGCGTTAGCGGCGCC;IPDRatio=1.73
CP008925 Salmonella_enterica_subsp._enterica_serovar_Cerro_87	kinModCall	modified_base	123520	123520	22	+	.	coverage=201;context=TCAGCGCCAAACGCGTCCGTGTGTTGGGCGCGGGAAGACTG;IPDRatio=1.43
CP008925 Salmonella_enterica_subsp._enterica_serovar_Cerro_87	kinModCall	modified_base	123540	123540	22	-	.	coverage=184;context=AGCAGTCTTCATCGCAACAACAGTCTTCCCGCGCCCAACAC;IPDRatio=1.36
CP008925 Salmonella_enterica_subsp._enterica_serovar_Cerro_87	kinModCall	modified_base	123545	123545	23	-	.	coverage=185;context=ACAGCAGCAGTCTTCATCGCAACAACAGTCTTCCCGCGCCC;IPDRatio=1.40
CP008925 Salmonella_enterica_subsp._enterica_serovar_Cerro_87	kinModCall	m6A	123583	123583	59	+	.	coverage=220;context=TGTCCGGCAAAGCTTTCGCTACTGATACTGCTTTGTCCCAA;IPDRatio=1.84;frac=0.303;fracLow=0.210;fracUp=0.395;identificationQv=4
CP008925 Salmonella_enterica_subsp._enterica_serovar_Cerro_87	kinModCall	modified_base	123588	123588	26	-	.	coverage=196;context=TTCAGTTGGGACAAAGCAGTATCAGTAGCGAAAGCTTTGCC;IPDRatio=1.41
CP008925 Salmonella_enterica_subsp._enterica_serovar_Cerro_87	kinModCall	modified_base	123590	123590	49	-	.	coverage=185;context=CATTCAGTTGGGACAAAGCAGTATCAGTAGCGAAAGCTTTG;IPDRatio=1.72
CP008925 Salmonella_enterica_subsp._enterica_serovar_Cerro_87	kinModCall	modified_base	123597	123597	25	-	.	coverage=197;context=AAAGCGGCATTCAGTTGGGACAAAGCAGTATCAGTAGCGAA;IPDRatio=1.40
CP008925 Salmonella_enterica_subsp._enterica_serovar_Cerro_87	kinModCall	modified_base	123633	123633	49	+	.	coverage=208;context=GCTTTCCGCCAACTGGGTGCGTAACATGGGCAGGGCGGCTT;IPDRatio=1.75
CP008925 Salmonella_enterica_subsp._enterica_serovar_Cerro_87	kinModCall	modified_base	123638	123638	22	+	.	coverage=221;context=CCGCCAACTGGGTGCGTAACATGGGCAGGGCGGCTTCCAGC;IPDRatio=1.40
CP008925 Salmonella_enterica_subsp._enterica_serovar_Cerro_87	kinModCall	modified_base	123639	123639	21	-	.	coverage=192;context=CGCTGGAAGCCGCCCTGCCCATGTTACGCACCCAGTTGGCG;IPDRatio=1.35
CP008925 Salmonella_enterica_subsp._enterica_serovar_Cerro_87	kinModCall	modified_base	123659	123659	21	-	.	coverage=189;context=GCACAGCCATGTCCGCGCCGCGCTGGAAGCCGCCCTGCCCA;IPDRatio=1.40
CP008925 Salmonella_enterica_subsp._enterica_serovar_Cerro_87	kinModCall	modified_base	123683	123683	26	+	.	coverage=200;context=CGCGGACATGGCTGTGCGGCGATACCATCTGGAGCTGCGCC;IPDRatio=1.49
CP008925 Salmonella_enterica_subsp._enterica_serovar_Cerro_87	kinModCall	modified_base	123684	123684	62	+	.	coverage=211;context=GCGGACATGGCTGTGCGGCGATACCATCTGGAGCTGCGCCT;IPDRatio=1.94
CP008925 Salmonella_enterica_subsp._enterica_serovar_Cerro_87	kinModCall	modified_base	123691	123691	23	-	.	coverage=177;context=GACAATCAGGCGCAGCTCCAGATGGTATCGCCGCACAGCCA;IPDRatio=1.42
CP008925 Salmonella_enterica_subsp._enterica_serovar_Cerro_87	kinModCall	modified_base	123741	123741	23	+	.	coverage=213;context=GAGCGAAATGTGCACCTGACCTAACTCTTCCGGATGCAATC;IPDRatio=1.41
CP008925 Salmonella_enterica_subsp._enterica_serovar_Cerro_87	kinModCall	modified_base	123742	123742	22	-	.	coverage=193;context=CGATTGCATCCGGAAGAGTTAGGTCAGGTGCACATTTCGCT;IPDRatio=1.39
CP008925 Salmonella_enterica_subsp._enterica_serovar_Cerro_87	kinModCall	modified_base	123785	123785	29	-	.	coverage=197;context=GGTCATGTTATTTACGCGTCAGGGACAGCAAAGCGCGCAGC;IPDRatio=1.55
CP008925 Salmonella_enterica_subsp._enterica_serovar_Cerro_87	kinModCall	modified_base	123787	123787	23	+	.	coverage=224;context=TGCGCGCTTTGCTGTCCCTGACGCGTAAATAACATGACCTG;IPDRatio=1.41
CP008925 Salmonella_enterica_subsp._enterica_serovar_Cerro_87	kinModCall	modified_base	123795	123795	21	+	.	coverage=214;context=TTGCTGTCCCTGACGCGTAAATAACATGACCTGCTGACTGA;IPDRatio=1.35
CP008925 Salmonella_enterica_subsp._enterica_serovar_Cerro_87	kinModCall	modified_base	123802	123802	31	-	.	coverage=192;context=CAAACGTTCAGTCAGCAGGTCATGTTATTTACGCGTCAGGG;IPDRatio=1.57
CP008925 Salmonella_enterica_subsp._enterica_serovar_Cerro_87	kinModCall	modified_base	123806	123806	35	-	.	coverage=196;context=GCAACAAACGTTCAGTCAGCAGGTCATGTTATTTACGCGTC;IPDRatio=1.60
CP008925 Salmonella_enterica_subsp._enterica_serovar_Cerro_87	kinModCall	modified_base	123861	123861	33	-	.	coverage=187;context=CGCTACCTGTCGCCTCAGCCCCGGTACTCAGCGCGCCGTTA;IPDRatio=1.77
CP008925 Salmonella_enterica_subsp._enterica_serovar_Cerro_87	kinModCall	modified_base	123883	123883	28	-	.	coverage=186;context=CTCAGCAGCGCCACGGCGCAACCGCTACCTGTCGCCTCAGC;IPDRatio=1.52
CP008925 Salmonella_enterica_subsp._enterica_serovar_Cerro_87	kinModCall	modified_base	123926	123926	29	+	.	coverage=208;context=TCGGCATTGCCGCGCCATGCGTTACTGGCGCGGGCGGGCTA;IPDRatio=1.47
CP008925 Salmonella_enterica_subsp._enterica_serovar_Cerro_87	kinModCall	modified_base	123928	123928	24	-	.	coverage=195;context=GATAGCCCGCCCGCGCCAGTAACGCATGGCGCGGCAATGCC;IPDRatio=1.43
CP008925 Salmonella_enterica_subsp._enterica_serovar_Cerro_87	kinModCall	modified_base	123931	123931	21	-	.	coverage=186;context=GTGGATAGCCCGCCCGCGCCAGTAACGCATGGCGCGGCAAT;IPDRatio=1.46
CP008925 Salmonella_enterica_subsp._enterica_serovar_Cerro_87	kinModCall	modified_base	123991	123991	21	-	.	coverage=186;context=ATGGGGCCATCACTGACGCCGCTGGTAGTCGCTGCCGCCGC;IPDRatio=1.41
CP008925 Salmonella_enterica_subsp._enterica_serovar_Cerro_87	kinModCall	m4C	123997	123997	24	+	.	coverage=218;context=GCAGCGACTACCAGCGGCGTCAGTGATGGCCCCATGGCGCG;IPDRatio=1.49;frac=0.659;fracLow=0.451;fracUp=0.886;identificationQv=13
CP008925 Salmonella_enterica_subsp._enterica_serovar_Cerro_87	kinModCall	modified_base	124006	124006	22	-	.	coverage=141;context=AGCGACGATCGCGCCATGGGGCCATCACTGACGCCGCTGGT;IPDRatio=1.50
CP008925 Salmonella_enterica_subsp._enterica_serovar_Cerro_87	kinModCall	m6A	124018	124018	295	+	.	coverage=213;context=AGTGATGGCCCCATGGCGCGATCGTCGCTGGCGCGCGCAAG;IPDRatio=7.45;frac=0.994;fracLow=0.904;fracUp=0.999;identificationQv=286
CP008925 Salmonella_enterica_subsp._enterica_serovar_Cerro_87	kinModCall	m6A	124019	124019	271	-	.	coverage=187;context=GCTTGCGCGCGCCAGCGACGATCGCGCCATGGGGCCATCAC;IPDRatio=6.89;frac=1.000;fracLow=0.985;fracUp=1.000;identificationQv=219
CP008925 Salmonella_enterica_subsp._enterica_serovar_Cerro_87	kinModCall	modified_base	124041	124041	23	+	.	coverage=211;context=GTCGCTGGCGCGCGCAAGCGACGCCTCGGTTTTCCCTTTTT;IPDRatio=1.42
CP008925 Salmonella_enterica_subsp._enterica_serovar_Cerro_87	kinModCall	m4C	124062	124062	27	+	.	coverage=213;context=CGCCTCGGTTTTCCCTTTTTCATGCTCGCTAAAAGAGAGCG;IPDRatio=1.59;frac=0.985;fracLow=0.974;fracUp=1.000;identificationQv=10
CP008925 Salmonella_enterica_subsp._enterica_serovar_Cerro_87	kinModCall	modified_base	124090	124090	24	-	.	coverage=164;context=CCATCGGCGCCGCAGGAAGAGACACATACGCTCTCTTTTAG;IPDRatio=1.44
CP008925 Salmonella_enterica_subsp._enterica_serovar_Cerro_87	kinModCall	modified_base	124137	124137	42	+	.	coverage=195;context=GCCGCGCAACAGTGACGGCAAGGCGATGTGATTTTCAGCCG;IPDRatio=1.72
CP008925 Salmonella_enterica_subsp._enterica_serovar_Cerro_87	kinModCall	modified_base	124228	124228	24	-	.	coverage=178;context=GCGCTGAGCGATGAGGATCTTGCCAGTCTGAGCGCCTTATT;IPDRatio=1.38
CP008925 Salmonella_enterica_subsp._enterica_serovar_Cerro_87	kinModCall	m6A	124231	124231	327	+	.	coverage=208;context=AAGGCGCTCAGACTGGCAAGATCCTCATCGCTCAGCGCGGG;IPDRatio=6.54;frac=1.000;fracLow=0.948;fracUp=1.000;identificationQv=309
CP008925 Salmonella_enterica_subsp._enterica_serovar_Cerro_87	kinModCall	m6A	124232	124232	295	-	.	coverage=190;context=GCCCGCGCTGAGCGATGAGGATCTTGCCAGTCTGAGCGCCT;IPDRatio=7.47;frac=0.994;fracLow=0.950;fracUp=1.000;identificationQv=278
CP008925 Salmonella_enterica_subsp._enterica_serovar_Cerro_87	kinModCall	modified_base	124255	124255	21	-	.	coverage=189;context=ACGGCGCAGCATGATGAGAAAACGCCCGCGCTGAGCGATGA;IPDRatio=1.35
CP008925 Salmonella_enterica_subsp._enterica_serovar_Cerro_87	kinModCall	m6A	124294	124294	298	+	.	coverage=202;context=GTTTTACTCAATGCGGCCAGAGCGCTGGTTTTCAACGATGG;IPDRatio=8.91;frac=0.948;fracLow=0.864;fracUp=1.000;identificationQv=289
CP008925 Salmonella_enterica_subsp._enterica_serovar_Cerro_87	kinModCall	modified_base	124322	124322	23	+	.	coverage=193;context=TTTTCAACGATGGCGTTAGCGTAGACAGTAGATGCTGCGCT;IPDRatio=1.40
CP008925 Salmonella_enterica_subsp._enterica_serovar_Cerro_87	kinModCall	m6A	124351	124351	309	+	.	coverage=196;context=AGATGCTGCGCTTGTGTCAGATCGGTAAGCGTTTCATCCGT;IPDRatio=6.12;frac=1.000;fracLow=0.976;fracUp=1.000;identificationQv=296
CP008925 Salmonella_enterica_subsp._enterica_serovar_Cerro_87	kinModCall	m6A	124352	124352	254	-	.	coverage=178;context=GACGGATGAAACGCTTACCGATCTGACACAAGCGCAGCATC;IPDRatio=5.07;frac=1.000;fracLow=0.962;fracUp=1.000;identificationQv=209
CP008925 Salmonella_enterica_subsp._enterica_serovar_Cerro_87	kinModCall	modified_base	124396	124396	26	-	.	coverage=162;context=CAGGCGGTGAAGCTTGCCGACCTGCTGGCGCAAAAAGCGAA;IPDRatio=1.43
CP008925 Salmonella_enterica_subsp._enterica_serovar_Cerro_87	kinModCall	modified_base	124447	124447	23	-	.	coverage=161;context=GCAGGCGGCAAGTTATCGAAAGAGCTACTGACCCAACATGG;IPDRatio=1.37
CP008925 Salmonella_enterica_subsp._enterica_serovar_Cerro_87	kinModCall	modified_base	124452	124452	25	+	.	coverage=187;context=TTGGGTCAGTAGCTCTTTCGATAACTTGCCGCCTGCCGCCT;IPDRatio=1.42
CP008925 Salmonella_enterica_subsp._enterica_serovar_Cerro_87	kinModCall	modified_base	124480	124480	24	-	.	coverage=153;context=GACGCCCGCATCACGCTGGCCGATTTACAGGCGGCAGGCGG;IPDRatio=1.43
CP008925 Salmonella_enterica_subsp._enterica_serovar_Cerro_87	kinModCall	modified_base	124500	124500	26	-	.	coverage=162;context=CAGACGGCGCACAGGGCAAAGACGCCCGCATCACGCTGGCC;IPDRatio=1.45
CP008925 Salmonella_enterica_subsp._enterica_serovar_Cerro_87	kinModCall	modified_base	124537	124537	22	+	.	coverage=183;context=TCTGCGCCTAACGCGCCCGCCAGGAGCGCCAGAAAGTCCTC;IPDRatio=1.42
CP008925 Salmonella_enterica_subsp._enterica_serovar_Cerro_87	kinModCall	modified_base	124552	124552	23	-	.	coverage=164;context=ACCACCGGTTCAGCCGAGGACTTTCTGGCGCTCCTGGCGGG;IPDRatio=1.41
CP008925 Salmonella_enterica_subsp._enterica_serovar_Cerro_87	kinModCall	modified_base	124572	124572	24	-	.	coverage=165;context=CGGGTCTGACGTCAGGAAAAACCACCGGTTCAGCCGAGGAC;IPDRatio=1.44
CP008925 Salmonella_enterica_subsp._enterica_serovar_Cerro_87	kinModCall	modified_base	124606	124606	37	+	.	coverage=188;context=AGACCCGCGGTCATGTCGGTATCGGTGGTGATCAGTTGGGG;IPDRatio=1.60
CP008925 Salmonella_enterica_subsp._enterica_serovar_Cerro_87	kinModCall	m6A	124616	124616	265	+	.	coverage=187;context=TCATGTCGGTATCGGTGGTGATCAGTTGGGGCAGGGTGATC;IPDRatio=6.55;frac=0.989;fracLow=0.899;fracUp=1.000;identificationQv=298
CP008925 Salmonella_enterica_subsp._enterica_serovar_Cerro_87	kinModCall	m6A	124617	124617	228	-	.	coverage=164;context=TGATCACCCTGCCCCAACTGATCACCACCGATACCGACATG;IPDRatio=6.37;frac=0.979;fracLow=0.866;fracUp=1.000;identificationQv=224
CP008925 Salmonella_enterica_subsp._enterica_serovar_Cerro_87	kinModCall	m6A	124634	124634	264	+	.	coverage=182;context=TGATCAGTTGGGGCAGGGTGATCATTCGGGTTTCCTCATTG;IPDRatio=6.23;frac=0.882;fracLow=0.740;fracUp=1.000;identificationQv=282
CP008925 Salmonella_enterica_subsp._enterica_serovar_Cerro_87	kinModCall	m6A	124635	124635	267	-	.	coverage=164;context=GCAATGAGGAAACCCGAATGATCACCCTGCCCCAACTGATC;IPDRatio=5.73;frac=0.989;fracLow=0.913;fracUp=1.000;identificationQv=260
CP008925 Salmonella_enterica_subsp._enterica_serovar_Cerro_87	kinModCall	m6A	124689	124689	224	+	.	coverage=177;context=AATTCATCCATCTTTTTCTGATCCATGCGGTTTTCAGCTAA;IPDRatio=4.70;frac=0.891;fracLow=0.781;fracUp=0.986;identificationQv=215
CP008925 Salmonella_enterica_subsp._enterica_serovar_Cerro_87	kinModCall	m6A	124690	124690	231	-	.	coverage=156;context=GTTAGCTGAAAACCGCATGGATCAGAAAAAGATGGATGAAT;IPDRatio=7.08;frac=0.970;fracLow=0.845;fracUp=1.000;identificationQv=264
CP008925 Salmonella_enterica_subsp._enterica_serovar_Cerro_87	kinModCall	modified_base	124699	124699	27	-	.	coverage=143;context=GGCAGCGCTGTTAGCTGAAAACCGCATGGATCAGAAAAAGA;IPDRatio=1.50
CP008925 Salmonella_enterica_subsp._enterica_serovar_Cerro_87	kinModCall	modified_base	124846	124846	29	+	.	coverage=169;context=GGCGATGCTGCTCTATCGCCTTTTCCAGTGTCTGAATAAAC;IPDRatio=1.55
CP008925 Salmonella_enterica_subsp._enterica_serovar_Cerro_87	kinModCall	modified_base	124868	124868	36	+	.	coverage=168;context=TTCCAGTGTCTGAATAAACTGCTGATAGTTGATCCAGCGAT;IPDRatio=1.66
CP008925 Salmonella_enterica_subsp._enterica_serovar_Cerro_87	kinModCall	m6A	124879	124879	236	+	.	coverage=172;context=GAATAAACTGCTGATAGTTGATCCAGCGATTACTGGCGATG;IPDRatio=4.52;frac=1.000;fracLow=0.955;fracUp=1.000;identificationQv=221
CP008925 Salmonella_enterica_subsp._enterica_serovar_Cerro_87	kinModCall	m6A	124880	124880	203	-	.	coverage=153;context=GCATCGCCAGTAATCGCTGGATCAACTATCAGCAGTTTATT;IPDRatio=5.05;frac=0.982;fracLow=0.876;fracUp=0.993;identificationQv=189
CP008925 Salmonella_enterica_subsp._enterica_serovar_Cerro_87	kinModCall	modified_base	124887	124887	44	+	.	coverage=169;context=TGCTGATAGTTGATCCAGCGATTACTGGCGATGCCGTTGCC;IPDRatio=1.69
CP008925 Salmonella_enterica_subsp._enterica_serovar_Cerro_87	kinModCall	modified_base	124889	124889	26	-	.	coverage=151;context=TGGGCAACGGCATCGCCAGTAATCGCTGGATCAACTATCAG;IPDRatio=1.42
CP008925 Salmonella_enterica_subsp._enterica_serovar_Cerro_87	kinModCall	modified_base	124892	124892	23	-	.	coverage=146;context=ATATGGGCAACGGCATCGCCAGTAATCGCTGGATCAACTAT;IPDRatio=1.50
CP008925 Salmonella_enterica_subsp._enterica_serovar_Cerro_87	kinModCall	modified_base	124908	124908	26	+	.	coverage=161;context=TTACTGGCGATGCCGTTGCCCATATCGGTGTTCAAATTACT;IPDRatio=1.50
CP008925 Salmonella_enterica_subsp._enterica_serovar_Cerro_87	kinModCall	modified_base	124914	124914	22	-	.	coverage=135;context=TATCGCAGTAATTTGAACACCGATATGGGCAACGGCATCGC;IPDRatio=1.46
CP008925 Salmonella_enterica_subsp._enterica_serovar_Cerro_87	kinModCall	modified_base	124948	124948	27	-	.	coverage=153;context=ACAGCTCAAAATGCTGATCGATTATCAGAATGAGTATCGCA;IPDRatio=1.49
CP008925 Salmonella_enterica_subsp._enterica_serovar_Cerro_87	kinModCall	m6A	124951	124951	266	+	.	coverage=169;context=GATACTCATTCTGATAATCGATCAGCATTTTGAGCTGTTCT;IPDRatio=6.90;frac=1.000;fracLow=0.946;fracUp=1.000;identificationQv=260
CP008925 Salmonella_enterica_subsp._enterica_serovar_Cerro_87	kinModCall	m6A	124952	124952	193	-	.	coverage=150;context=AAGAACAGCTCAAAATGCTGATCGATTATCAGAATGAGTAT;IPDRatio=4.37;frac=1.000;fracLow=0.886;fracUp=1.000;identificationQv=158
CP008925 Salmonella_enterica_subsp._enterica_serovar_Cerro_87	kinModCall	modified_base	124998	124998	37	+	.	coverage=171;context=TGTTGGCAGCCGCGACGCATTTCACCCAGTAAACGCGCCGC;IPDRatio=1.62
CP008925 Salmonella_enterica_subsp._enterica_serovar_Cerro_87	kinModCall	modified_base	125009	125009	22	-	.	coverage=145;context=AGGTAGATGATGCGGCGCGTTTACTGGGTGAAATGCGTCGC;IPDRatio=1.41
CP008925 Salmonella_enterica_subsp._enterica_serovar_Cerro_87	kinModCall	modified_base	125010	125010	47	-	.	coverage=138;context=GAGGTAGATGATGCGGCGCGTTTACTGGGTGAAATGCGTCG;IPDRatio=1.81
CP008925 Salmonella_enterica_subsp._enterica_serovar_Cerro_87	kinModCall	modified_base	125031	125031	52	-	.	coverage=137;context=CTCAAAGATCTGGCCGAAAAAGAGGTAGATGATGCGGCGCG;IPDRatio=2.12
CP008925 Salmonella_enterica_subsp._enterica_serovar_Cerro_87	kinModCall	m6A	125043	125043	216	+	.	coverage=166;context=TCTACCTCTTTTTCGGCCAGATCTTTGAGTGTTTCCAGAGC;IPDRatio=7.01;frac=0.929;fracLow=0.817;fracUp=1.000;identificationQv=220
CP008925 Salmonella_enterica_subsp._enterica_serovar_Cerro_87	kinModCall	m6A	125044	125044	256	-	.	coverage=150;context=CGCTCTGGAAACACTCAAAGATCTGGCCGAAAAAGAGGTAG;IPDRatio=7.48;frac=1.000;fracLow=0.964;fracUp=1.000;identificationQv=225
CP008925 Salmonella_enterica_subsp._enterica_serovar_Cerro_87	kinModCall	modified_base	125055	125055	23	-	.	coverage=150;context=GCACAACATGGCGCTCTGGAAACACTCAAAGATCTGGCCGA;IPDRatio=1.45
CP008925 Salmonella_enterica_subsp._enterica_serovar_Cerro_87	kinModCall	m6A	125061	125061	288	+	.	coverage=164;context=AGATCTTTGAGTGTTTCCAGAGCGCCATGTTGTGCCATGAT;IPDRatio=8.99;frac=1.000;fracLow=0.959;fracUp=1.000;identificationQv=279
CP008925 Salmonella_enterica_subsp._enterica_serovar_Cerro_87	kinModCall	m6A	125080	125080	226	+	.	coverage=167;context=GAGCGCCATGTTGTGCCATGATCGTCGCCCTCCTGCTTTAT;IPDRatio=6.45;frac=0.933;fracLow=0.813;fracUp=0.997;identificationQv=203
CP008925 Salmonella_enterica_subsp._enterica_serovar_Cerro_87	kinModCall	m6A	125081	125081	186	-	.	coverage=142;context=GATAAAGCAGGAGGGCGACGATCATGGCACAACATGGCGCT;IPDRatio=7.19;frac=0.945;fracLow=0.826;fracUp=1.000;identificationQv=180
CP008925 Salmonella_enterica_subsp._enterica_serovar_Cerro_87	kinModCall	modified_base	125125	125125	26	+	.	coverage=163;context=CCGTCGGGAAAATTAAATCGAGCGCCTGCAGAGAGTCCTCC;IPDRatio=1.47
CP008925 Salmonella_enterica_subsp._enterica_serovar_Cerro_87	kinModCall	m6A	125136	125136	223	+	.	coverage=171;context=ATTAAATCGAGCGCCTGCAGAGAGTCCTCCCAGTCGGCCCG;IPDRatio=6.49;frac=0.972;fracLow=0.879;fracUp=1.000;identificationQv=220
CP008925 Salmonella_enterica_subsp._enterica_serovar_Cerro_87	kinModCall	modified_base	125182	125182	23	+	.	coverage=166;context=AAATGCCTTGCTGTAAAAACGCTTCCAGTTGCGGCCATAAG;IPDRatio=1.42
CP008925 Salmonella_enterica_subsp._enterica_serovar_Cerro_87	kinModCall	modified_base	125200	125200	28	+	.	coverage=174;context=ACGCTTCCAGTTGCGGCCATAAGGTAATGGCTTTATCGAGC;IPDRatio=1.62
CP008925 Salmonella_enterica_subsp._enterica_serovar_Cerro_87	kinModCall	modified_base	125205	125205	21	+	.	coverage=176;context=TCCAGTTGCGGCCATAAGGTAATGGCTTTATCGAGCATCGG;IPDRatio=1.37
CP008925 Salmonella_enterica_subsp._enterica_serovar_Cerro_87	kinModCall	m6A	125226	125226	277	+	.	coverage=180;context=ATGGCTTTATCGAGCATCGGATCGCTGCCTTTGGCATAGGC;IPDRatio=7.03;frac=0.985;fracLow=0.899;fracUp=1.000;identificationQv=290
CP008925 Salmonella_enterica_subsp._enterica_serovar_Cerro_87	kinModCall	m6A	125227	125227	209	-	.	coverage=159;context=CGCCTATGCCAAAGGCAGCGATCCGATGCTCGATAAAGCCA;IPDRatio=7.25;frac=1.000;fracLow=0.946;fracUp=1.000;identificationQv=222
CP008925 Salmonella_enterica_subsp._enterica_serovar_Cerro_87	kinModCall	modified_base	125237	125237	24	-	.	coverage=168;context=TCAGCGTCGGCGCCTATGCCAAAGGCAGCGATCCGATGCTC;IPDRatio=1.45
CP008925 Salmonella_enterica_subsp._enterica_serovar_Cerro_87	kinModCall	m6A	125262	125262	266	+	.	coverage=188;context=TAGGCGCCGACGCTGACCAGATCGCGGTTACGCTGGAAACT;IPDRatio=7.29;frac=0.971;fracLow=0.874;fracUp=1.000;identificationQv=258
CP008925 Salmonella_enterica_subsp._enterica_serovar_Cerro_87	kinModCall	m6A	125263	125263	224	-	.	coverage=163;context=CAGTTTCCAGCGTAACCGCGATCTGGTCAGCGTCGGCGCCT;IPDRatio=6.10;frac=1.000;fracLow=0.899;fracUp=1.000;identificationQv=206
CP008925 Salmonella_enterica_subsp._enterica_serovar_Cerro_87	kinModCall	modified_base	125287	125287	23	+	.	coverage=163;context=GGTTACGCTGGAAACTGGAAAGCAATTGTTTAAATAGCCGT;IPDRatio=1.45
CP008925 Salmonella_enterica_subsp._enterica_serovar_Cerro_87	kinModCall	modified_base	125288	125288	31	-	.	coverage=154;context=TACGGCTATTTAAACAATTGCTTTCCAGTTTCCAGCGTAAC;IPDRatio=1.55
CP008925 Salmonella_enterica_subsp._enterica_serovar_Cerro_87	kinModCall	modified_base	125296	125296	27	+	.	coverage=178;context=GGAAACTGGAAAGCAATTGTTTAAATAGCCGTACCCGCGCA;IPDRatio=1.49
CP008925 Salmonella_enterica_subsp._enterica_serovar_Cerro_87	kinModCall	modified_base	125299	125299	29	+	.	coverage=183;context=AACTGGAAAGCAATTGTTTAAATAGCCGTACCCGCGCATAG;IPDRatio=1.48
CP008925 Salmonella_enterica_subsp._enterica_serovar_Cerro_87	kinModCall	m4C	125305	125305	42	+	.	coverage=174;context=AAAGCAATTGTTTAAATAGCCGTACCCGCGCATAGTGCTGC;IPDRatio=1.76;frac=0.468;fracLow=0.287;fracUp=0.658;identificationQv=10
CP008925 Salmonella_enterica_subsp._enterica_serovar_Cerro_87	kinModCall	modified_base	125325	125325	39	+	.	coverage=181;context=CGTACCCGCGCATAGTGCTGCTCGGTAATGAGCGCGGTCAT;IPDRatio=1.67
CP008925 Salmonella_enterica_subsp._enterica_serovar_Cerro_87	kinModCall	modified_base	125336	125336	22	-	.	coverage=144;context=TCAGCCGGGCGATGACCGCGCTCATTACCGAGCAGCACTAT;IPDRatio=1.45
CP008925 Salmonella_enterica_subsp._enterica_serovar_Cerro_87	kinModCall	modified_base	125360	125360	25	+	.	coverage=182;context=GGTCATCGCCCGGCTGATTGACGCCTCTATATCAATGGCCG;IPDRatio=1.44
CP008925 Salmonella_enterica_subsp._enterica_serovar_Cerro_87	kinModCall	modified_base	125367	125367	23	+	.	coverage=179;context=GCCCGGCTGATTGACGCCTCTATATCAATGGCCGGATAGTG;IPDRatio=1.42
CP008925 Salmonella_enterica_subsp._enterica_serovar_Cerro_87	kinModCall	modified_base	125368	125368	27	+	.	coverage=174;context=CCCGGCTGATTGACGCCTCTATATCAATGGCCGGATAGTGC;IPDRatio=1.47
CP008925 Salmonella_enterica_subsp._enterica_serovar_Cerro_87	kinModCall	modified_base	125373	125373	58	-	.	coverage=147;context=GCCGGGCACTATCCGGCCATTGATATAGAGGCGTCAATCAG;IPDRatio=2.02
CP008925 Salmonella_enterica_subsp._enterica_serovar_Cerro_87	kinModCall	modified_base	125395	125395	22	-	.	coverage=156;context=CTTGTCCCGCCGTCTGGCGGAGGCCGGGCACTATCCGGCCA;IPDRatio=1.42
CP008925 Salmonella_enterica_subsp._enterica_serovar_Cerro_87	kinModCall	modified_base	125419	125419	27	+	.	coverage=180;context=CCAGACGGCGGGACAAGACAATGTGCCCGTCGAGGATTGCG;IPDRatio=1.52
CP008925 Salmonella_enterica_subsp._enterica_serovar_Cerro_87	kinModCall	modified_base	125428	125428	23	-	.	coverage=153;context=CTCGGCACGCGCAATCCTCGACGGGCACATTGTCTTGTCCC;IPDRatio=1.46
CP008925 Salmonella_enterica_subsp._enterica_serovar_Cerro_87	kinModCall	m6A	125455	125455	85	+	.	coverage=194;context=TTGCGCGTGCCGAGTCGGCAATGGGATCTTGTTGGTCGTCC;IPDRatio=2.22;frac=0.373;fracLow=0.275;fracUp=0.579;identificationQv=6
CP008925 Salmonella_enterica_subsp._enterica_serovar_Cerro_87	kinModCall	m6A	125460	125460	296	+	.	coverage=196;context=CGTGCCGAGTCGGCAATGGGATCTTGTTGGTCGTCCCCCTC;IPDRatio=6.43;frac=0.944;fracLow=0.849;fracUp=1.000;identificationQv=293
CP008925 Salmonella_enterica_subsp._enterica_serovar_Cerro_87	kinModCall	m6A	125461	125461	260	-	.	coverage=168;context=CGAGGGGGACGACCAACAAGATCCCATTGCCGACTCGGCAC;IPDRatio=7.85;frac=1.000;fracLow=0.985;fracUp=1.000;identificationQv=214
CP008925 Salmonella_enterica_subsp._enterica_serovar_Cerro_87	kinModCall	modified_base	125470	125470	25	-	.	coverage=169;context=CGTGTTGACCGAGGGGGACGACCAACAAGATCCCATTGCCG;IPDRatio=1.44
CP008925 Salmonella_enterica_subsp._enterica_serovar_Cerro_87	kinModCall	modified_base	125474	125474	30	+	.	coverage=195;context=AATGGGATCTTGTTGGTCGTCCCCCTCGGTCAACACGGTAT;IPDRatio=1.53
CP008925 Salmonella_enterica_subsp._enterica_serovar_Cerro_87	kinModCall	modified_base	125479	125479	25	-	.	coverage=168;context=GTTTTATACCGTGTTGACCGAGGGGGACGACCAACAAGATC;IPDRatio=1.59
CP008925 Salmonella_enterica_subsp._enterica_serovar_Cerro_87	kinModCall	modified_base	125494	125494	21	-	.	coverage=167;context=CGGCTCTATCACCGCGTTTTATACCGTGTTGACCGAGGGGG;IPDRatio=1.38
CP008925 Salmonella_enterica_subsp._enterica_serovar_Cerro_87	kinModCall	modified_base	125497	125497	22	-	.	coverage=164;context=CGGCGGCTCTATCACCGCGTTTTATACCGTGTTGACCGAGG;IPDRatio=1.46
CP008925 Salmonella_enterica_subsp._enterica_serovar_Cerro_87	kinModCall	modified_base	125498	125498	21	-	.	coverage=166;context=GCGGCGGCTCTATCACCGCGTTTTATACCGTGTTGACCGAG;IPDRatio=1.39
CP008925 Salmonella_enterica_subsp._enterica_serovar_Cerro_87	kinModCall	modified_base	125506	125506	23	-	.	coverage=171;context=CATCCACGGCGGCGGCTCTATCACCGCGTTTTATACCGTGT;IPDRatio=1.38
CP008925 Salmonella_enterica_subsp._enterica_serovar_Cerro_87	kinModCall	modified_base	125509	125509	32	-	.	coverage=167;context=TGGCATCCACGGCGGCGGCTCTATCACCGCGTTTTATACCG;IPDRatio=1.55
CP008925 Salmonella_enterica_subsp._enterica_serovar_Cerro_87	kinModCall	modified_base	125510	125510	26	+	.	coverage=201;context=GGTATAAAACGCGGTGATAGAGCCGCCGCCGTGGATGCCAT;IPDRatio=1.54
CP008925 Salmonella_enterica_subsp._enterica_serovar_Cerro_87	kinModCall	modified_base	125513	125513	21	+	.	coverage=194;context=ATAAAACGCGGTGATAGAGCCGCCGCCGTGGATGCCATTAC;IPDRatio=1.37
CP008925 Salmonella_enterica_subsp._enterica_serovar_Cerro_87	kinModCall	modified_base	125524	125524	21	+	.	coverage=201;context=TGATAGAGCCGCCGCCGTGGATGCCATTACCGGCACGTTCG;IPDRatio=1.36
CP008925 Salmonella_enterica_subsp._enterica_serovar_Cerro_87	kinModCall	modified_base	125531	125531	28	-	.	coverage=171;context=CGCTGGTCGAACGTGCCGGTAATGGCATCCACGGCGGCGGC;IPDRatio=1.46
CP008925 Salmonella_enterica_subsp._enterica_serovar_Cerro_87	kinModCall	m4C	125537	125537	69	+	.	coverage=197;context=GCCGTGGATGCCATTACCGGCACGTTCGACCAGCGCCGGCA;IPDRatio=2.03;frac=0.510;fracLow=0.358;fracUp=0.651;identificationQv=57
CP008925 Salmonella_enterica_subsp._enterica_serovar_Cerro_87	kinModCall	modified_base	125537	125537	23	-	.	coverage=158;context=TGCCGGCGCTGGTCGAACGTGCCGGTAATGGCATCCACGGC;IPDRatio=1.45
CP008925 Salmonella_enterica_subsp._enterica_serovar_Cerro_87	kinModCall	modified_base	125541	125541	89	+	.	coverage=192;context=TGGATGCCATTACCGGCACGTTCGACCAGCGCCGGCAGCTT;IPDRatio=2.52
CP008925 Salmonella_enterica_subsp._enterica_serovar_Cerro_87	kinModCall	m6A	125541	125541	35	-	.	coverage=163;context=AAGCTGCCGGCGCTGGTCGAACGTGCCGGTAATGGCATCCA;IPDRatio=1.62;frac=0.599;fracLow=0.490;fracUp=0.731;identificationQv=12
CP008925 Salmonella_enterica_subsp._enterica_serovar_Cerro_87	kinModCall	modified_base	125542	125542	23	+	.	coverage=185;context=GGATGCCATTACCGGCACGTTCGACCAGCGCCGGCAGCTTT;IPDRatio=1.54
CP008925 Salmonella_enterica_subsp._enterica_serovar_Cerro_87	kinModCall	m6A	125542	125542	201	-	.	coverage=174;context=AAAGCTGCCGGCGCTGGTCGAACGTGCCGGTAATGGCATCC;IPDRatio=6.91;frac=0.948;fracLow=0.872;fracUp=1.000;identificationQv=117
CP008925 Salmonella_enterica_subsp._enterica_serovar_Cerro_87	kinModCall	modified_base	125543	125543	43	-	.	coverage=168;context=CAAAGCTGCCGGCGCTGGTCGAACGTGCCGGTAATGGCATC;IPDRatio=2.28
CP008925 Salmonella_enterica_subsp._enterica_serovar_Cerro_87	kinModCall	modified_base	125545	125545	27	+	.	coverage=192;context=TGCCATTACCGGCACGTTCGACCAGCGCCGGCAGCTTTGCG;IPDRatio=1.42
CP008925 Salmonella_enterica_subsp._enterica_serovar_Cerro_87	kinModCall	modified_base	125547	125547	37	+	.	coverage=185;context=CCATTACCGGCACGTTCGACCAGCGCCGGCAGCTTTGCGAA;IPDRatio=1.74
CP008925 Salmonella_enterica_subsp._enterica_serovar_Cerro_87	kinModCall	m4C	125556	125556	56	+	.	coverage=198;context=GCACGTTCGACCAGCGCCGGCAGCTTTGCGAACACCGAGGG;IPDRatio=1.80;frac=0.384;fracLow=0.245;fracUp=0.529;identificationQv=28
CP008925 Salmonella_enterica_subsp._enterica_serovar_Cerro_87	kinModCall	m6A	125560	125560	35	-	.	coverage=160;context=TCCGCCCTCGGTGTTCGCAAAGCTGCCGGCGCTGGTCGAAC;IPDRatio=1.60;frac=0.095;fracLow=0.028;fracUp=0.160;identificationQv=6
CP008925 Salmonella_enterica_subsp._enterica_serovar_Cerro_87	kinModCall	modified_base	125586	125586	21	-	.	coverage=163;context=GGCGAACCGCCAGCCACCAAAGGTTATCCGCCCTCGGTGTT;IPDRatio=1.37
CP008925 Salmonella_enterica_subsp._enterica_serovar_Cerro_87	kinModCall	modified_base	125591	125591	37	-	.	coverage=172;context=CAATCGGCGAACCGCCAGCCACCAAAGGTTATCCGCCCTCG;IPDRatio=1.57
CP008925 Salmonella_enterica_subsp._enterica_serovar_Cerro_87	kinModCall	modified_base	125594	125594	30	-	.	coverage=169;context=TGGCAATCGGCGAACCGCCAGCCACCAAAGGTTATCCGCCC;IPDRatio=1.58
CP008925 Salmonella_enterica_subsp._enterica_serovar_Cerro_87	kinModCall	modified_base	125598	125598	22	+	.	coverage=198;context=GGATAACCTTTGGTGGCTGGCGGTTCGCCGATTGCCAGCGC;IPDRatio=1.40
CP008925 Salmonella_enterica_subsp._enterica_serovar_Cerro_87	kinModCall	modified_base	125635	125635	24	-	.	coverage=168;context=TTCGCTGACGCGCTATGCGATGGCACAGCGTGAAATTGCGC;IPDRatio=1.47
CP008925 Salmonella_enterica_subsp._enterica_serovar_Cerro_87	kinModCall	modified_base	125655	125655	21	+	.	coverage=188;context=ATCGCATAGCGCGTCAGCGAATCCATAATCAGCAACACATG;IPDRatio=1.37
CP008925 Salmonella_enterica_subsp._enterica_serovar_Cerro_87	kinModCall	modified_base	125656	125656	21	-	.	coverage=170;context=GCATGTGTTGCTGATTATGGATTCGCTGACGCGCTATGCGA;IPDRatio=1.40
CP008925 Salmonella_enterica_subsp._enterica_serovar_Cerro_87	kinModCall	modified_base	125659	125659	25	+	.	coverage=192;context=CATAGCGCGTCAGCGAATCCATAATCAGCAACACATGCTGT;IPDRatio=1.42
CP008925 Salmonella_enterica_subsp._enterica_serovar_Cerro_87	kinModCall	modified_base	125668	125668	38	+	.	coverage=193;context=TCAGCGAATCCATAATCAGCAACACATGCTGTCCGCGATCG;IPDRatio=1.60
CP008925 Salmonella_enterica_subsp._enterica_serovar_Cerro_87	kinModCall	modified_base	125669	125669	21	+	.	coverage=196;context=CAGCGAATCCATAATCAGCAACACATGCTGTCCGCGATCGC;IPDRatio=1.35
CP008925 Salmonella_enterica_subsp._enterica_serovar_Cerro_87	kinModCall	modified_base	125677	125677	35	-	.	coverage=182;context=AGACTTTCGCGATCGCGGACAGCATGTGTTGCTGATTATGG;IPDRatio=1.59
CP008925 Salmonella_enterica_subsp._enterica_serovar_Cerro_87	kinModCall	m6A	125685	125685	303	+	.	coverage=216;context=AGCAACACATGCTGTCCGCGATCGCGAAAGTCTTCGGCGAT;IPDRatio=5.98;frac=0.951;fracLow=0.853;fracUp=1.000;identificationQv=340
CP008925 Salmonella_enterica_subsp._enterica_serovar_Cerro_87	kinModCall	m6A	125686	125686	276	-	.	coverage=189;context=CATCGCCGAAGACTTTCGCGATCGCGGACAGCATGTGTTGC;IPDRatio=6.84;frac=1.000;fracLow=0.952;fracUp=1.000;identificationQv=290
CP008925 Salmonella_enterica_subsp._enterica_serovar_Cerro_87	kinModCall	modified_base	125695	125695	25	-	.	coverage=187;context=TGCCACCCGCATCGCCGAAGACTTTCGCGATCGCGGACAGC;IPDRatio=1.42
CP008925 Salmonella_enterica_subsp._enterica_serovar_Cerro_87	kinModCall	modified_base	125710	125710	28	+	.	coverage=182;context=GAAAGTCTTCGGCGATGCGGGTGGCATAGGCGGCGCCCTGC;IPDRatio=1.63
CP008925 Salmonella_enterica_subsp._enterica_serovar_Cerro_87	kinModCall	modified_base	125714	125714	49	-	.	coverage=182;context=GAATGCAGGGCGCCGCCTATGCCACCCGCATCGCCGAAGAC;IPDRatio=1.83
CP008925 Salmonella_enterica_subsp._enterica_serovar_Cerro_87	kinModCall	m6A	125773	125773	50	+	.	coverage=205;context=CCGCCGGGGCGGCAATCACCACCGAACGCGCGCGGCCGTCG;IPDRatio=1.91;frac=0.504;fracLow=0.377;fracUp=0.668;identificationQv=20
CP008925 Salmonella_enterica_subsp._enterica_serovar_Cerro_87	kinModCall	modified_base	125778	125778	31	+	.	coverage=207;context=GGGGCGGCAATCACCACCGAACGCGCGCGGCCGTCGGGGCC;IPDRatio=1.52
CP008925 Salmonella_enterica_subsp._enterica_serovar_Cerro_87	kinModCall	modified_base	125778	125778	61	-	.	coverage=190;context=GGCCCCGACGGCCGCGCGCGTTCGGTGGTGATTGCCGCCCC;IPDRatio=1.90
CP008925 Salmonella_enterica_subsp._enterica_serovar_Cerro_87	kinModCall	m4C	125783	125783	74	+	.	coverage=215;context=GGCAATCACCACCGAACGCGCGCGGCCGTCGGGGCCGAGAA;IPDRatio=2.07;frac=0.776;fracLow=0.602;fracUp=0.950;identificationQv=27
CP008925 Salmonella_enterica_subsp._enterica_serovar_Cerro_87	kinModCall	modified_base	125789	125789	36	-	.	coverage=195;context=AAAATATTCTCGGCCCCGACGGCCGCGCGCGTTCGGTGGTG;IPDRatio=1.85
CP008925 Salmonella_enterica_subsp._enterica_serovar_Cerro_87	kinModCall	modified_base	125790	125790	21	-	.	coverage=197;context=GAAAATATTCTCGGCCCCGACGGCCGCGCGCGTTCGGTGGT;IPDRatio=1.41
CP008925 Salmonella_enterica_subsp._enterica_serovar_Cerro_87	kinModCall	modified_base	125812	125812	24	+	.	coverage=212;context=CGGGGCCGAGAATATTTTCGATAAAATCTTTAACTTCGCGG;IPDRatio=1.38
CP008925 Salmonella_enterica_subsp._enterica_serovar_Cerro_87	kinModCall	modified_base	125817	125817	26	-	.	coverage=182;context=CGTGGCCGCGAAGTTAAAGATTTTATCGAAAATATTCTCGG;IPDRatio=1.45
CP008925 Salmonella_enterica_subsp._enterica_serovar_Cerro_87	kinModCall	modified_base	125819	125819	27	-	.	coverage=179;context=AACGTGGCCGCGAAGTTAAAGATTTTATCGAAAATATTCTC;IPDRatio=1.48
CP008925 Salmonella_enterica_subsp._enterica_serovar_Cerro_87	kinModCall	m6A	125850	125850	28	-	.	coverage=189;context=GCGGACGTGATTGTCGTGGGACTTATCGGCGAACGTGGCCG;IPDRatio=1.50;frac=0.229;fracLow=0.118;fracUp=0.335;identificationQv=3
CP008925 Salmonella_enterica_subsp._enterica_serovar_Cerro_87	kinModCall	modified_base	125866	125866	22	+	.	coverage=202;context=TAAGTCCCACGACAATCACGTCCGCCCGTGTGTAGCGCGCC;IPDRatio=1.41
CP008925 Salmonella_enterica_subsp._enterica_serovar_Cerro_87	kinModCall	modified_base	125878	125878	23	+	.	coverage=203;context=CAATCACGTCCGCCCGTGTGTAGCGCGCCATCATGCCAAGC;IPDRatio=1.49
CP008925 Salmonella_enterica_subsp._enterica_serovar_Cerro_87	kinModCall	modified_base	125879	125879	24	-	.	coverage=189;context=TGCTTGGCATGATGGCGCGCTACACACGGGCGGACGTGATT;IPDRatio=1.41
CP008925 Salmonella_enterica_subsp._enterica_serovar_Cerro_87	kinModCall	modified_base	125901	125901	36	-	.	coverage=183;context=TCCGGCGTCGGTAAGTCGGTTCTGCTTGGCATGATGGCGCG;IPDRatio=1.59
CP008925 Salmonella_enterica_subsp._enterica_serovar_Cerro_87	kinModCall	modified_base	125902	125902	28	-	.	coverage=189;context=TTCCGGCGTCGGTAAGTCGGTTCTGCTTGGCATGATGGCGC;IPDRatio=1.54
CP008925 Salmonella_enterica_subsp._enterica_serovar_Cerro_87	kinModCall	modified_base	125964	125964	22	-	.	coverage=198;context=GTACGCGCTATCAACGCGTTGTTAACCGTAGGGCGCGGTCA;IPDRatio=1.41
CP008925 Salmonella_enterica_subsp._enterica_serovar_Cerro_87	kinModCall	modified_base	125970	125970	39	+	.	coverage=217;context=CGCCCTACGGTTAACAACGCGTTGATAGCGCGTACGCCGGT;IPDRatio=1.61
CP008925 Salmonella_enterica_subsp._enterica_serovar_Cerro_87	kinModCall	m4C	125999	125999	24	+	.	coverage=225;context=GCGTACGCCGGTATCCAACACATGTTCGATTGGCGTTCGCT;IPDRatio=1.41;frac=0.447;fracLow=0.251;fracUp=0.639;identificationQv=3
CP008925 Salmonella_enterica_subsp._enterica_serovar_Cerro_87	kinModCall	m4C	126006	126006	75	-	.	coverage=209;context=CCGCTACAGCGAACGCCAATCGAACATGTGTTGGATACCGG;IPDRatio=2.14;frac=0.518;fracLow=0.352;fracUp=0.659;identificationQv=45
CP008925 Salmonella_enterica_subsp._enterica_serovar_Cerro_87	kinModCall	modified_base	126015	126015	37	-	.	coverage=206;context=CCGTTTAACCCGCTACAGCGAACGCCAATCGAACATGTGTT;IPDRatio=1.63
CP008925 Salmonella_enterica_subsp._enterica_serovar_Cerro_87	kinModCall	modified_base	126025	126025	23	-	.	coverage=187;context=AATCACGCCGCCGTTTAACCCGCTACAGCGAACGCCAATCG;IPDRatio=1.42
CP008925 Salmonella_enterica_subsp._enterica_serovar_Cerro_87	kinModCall	modified_base	126031	126031	25	-	.	coverage=190;context=CGCGTTAATCACGCCGCCGTTTAACCCGCTACAGCGAACGC;IPDRatio=1.47
CP008925 Salmonella_enterica_subsp._enterica_serovar_Cerro_87	kinModCall	modified_base	126057	126057	22	-	.	coverage=205;context=CCTGCGCCGGATACGCTGGAAACCGGCGCGTTAATCACGCC;IPDRatio=1.38
CP008925 Salmonella_enterica_subsp._enterica_serovar_Cerro_87	kinModCall	modified_base	126067	126067	21	-	.	coverage=197;context=CGACGGACTGCCTGCGCCGGATACGCTGGAAACCGGCGCGT;IPDRatio=1.35
CP008925 Salmonella_enterica_subsp._enterica_serovar_Cerro_87	kinModCall	modified_base	126081	126081	26	-	.	coverage=207;context=GGCGGTAAACCGCTCGACGGACTGCCTGCGCCGGATACGCT;IPDRatio=1.45
CP008925 Salmonella_enterica_subsp._enterica_serovar_Cerro_87	kinModCall	modified_base	126090	126090	21	+	.	coverage=225;context=GGCGCAGGCAGTCCGTCGAGCGGTTTACCGCCGCCATCCAG;IPDRatio=1.40
CP008925 Salmonella_enterica_subsp._enterica_serovar_Cerro_87	kinModCall	modified_base	126091	126091	23	+	.	coverage=222;context=GCGCAGGCAGTCCGTCGAGCGGTTTACCGCCGCCATCCAGC;IPDRatio=1.50
CP008925 Salmonella_enterica_subsp._enterica_serovar_Cerro_87	kinModCall	modified_base	126120	126120	42	-	.	coverage=176;context=CCGCTCGGCCCGGCCCTGCTTGGTCGGGTGCTGGATGGCGG;IPDRatio=1.71
CP008925 Salmonella_enterica_subsp._enterica_serovar_Cerro_87	kinModCall	modified_base	126125	126125	27	+	.	coverage=214;context=ATCCAGCACCCGACCAAGCAGGGCCGGGCCGAGCGGTAGCT;IPDRatio=1.47
CP008925 Salmonella_enterica_subsp._enterica_serovar_Cerro_87	kinModCall	modified_base	126131	126131	35	+	.	coverage=199;context=CACCCGACCAAGCAGGGCCGGGCCGAGCGGTAGCTGTTTGC;IPDRatio=1.76
CP008925 Salmonella_enterica_subsp._enterica_serovar_Cerro_87	kinModCall	modified_base	126136	126136	58	+	.	coverage=206;context=GACCAAGCAGGGCCGGGCCGAGCGGTAGCTGTTTGCCGCTT;IPDRatio=2.01
CP008925 Salmonella_enterica_subsp._enterica_serovar_Cerro_87	kinModCall	modified_base	126182	126182	29	-	.	coverage=176;context=CCGGTGCCCGCGTTTACGCCCGTAACGGGCATGGCGACGGT;IPDRatio=1.55
CP008925 Salmonella_enterica_subsp._enterica_serovar_Cerro_87	kinModCall	modified_base	126222	126222	27	-	.	coverage=184;context=CTGTTTTTAATGCCGCTGGAAGAGGTCGAAGGCATTCTGCC;IPDRatio=1.48
CP008925 Salmonella_enterica_subsp._enterica_serovar_Cerro_87	kinModCall	modified_base	126241	126241	30	+	.	coverage=206;context=CTTCCAGCGGCATTAAAAACAGACGCTGGCCGTTAAAACCG;IPDRatio=1.48
CP008925 Salmonella_enterica_subsp._enterica_serovar_Cerro_87	kinModCall	m6A	126293	126293	289	+	.	coverage=205;context=TTCCACCTCTTTGGTTTCAGAGCCGTCCTGGCGCTCAATAA;IPDRatio=8.50;frac=0.913;fracLow=0.840;fracUp=0.985;identificationQv=276
CP008925 Salmonella_enterica_subsp._enterica_serovar_Cerro_87	kinModCall	modified_base	126306	126306	40	+	.	coverage=205;context=GTTTCAGAGCCGTCCTGGCGCTCAATAATGCAGGTGGCGCC;IPDRatio=1.71
CP008925 Salmonella_enterica_subsp._enterica_serovar_Cerro_87	kinModCall	modified_base	126323	126323	21	-	.	coverage=182;context=GTCTCCAGCTTCCGCTGGGCGCCACCTGCATTATTGAGCGC;IPDRatio=1.37
CP008925 Salmonella_enterica_subsp._enterica_serovar_Cerro_87	kinModCall	modified_base	126342	126342	25	+	.	coverage=213;context=GCGCCCAGCGGAAGCTGGAGACCGGTGGCCTCCAGTACCAG;IPDRatio=1.43
CP008925 Salmonella_enterica_subsp._enterica_serovar_Cerro_87	kinModCall	modified_base	126355	126355	32	+	.	coverage=203;context=GCTGGAGACCGGTGGCCTCCAGTACCAGGCCAGTGGCGCGG;IPDRatio=1.66
CP008925 Salmonella_enterica_subsp._enterica_serovar_Cerro_87	kinModCall	m4C	126363	126363	69	-	.	coverage=199;context=CGTTTAACCCGCGCCACTGGCCTGGTACTGGAGGCCACCGG;IPDRatio=2.20;frac=0.460;fracLow=0.305;fracUp=0.605;identificationQv=48
CP008925 Salmonella_enterica_subsp._enterica_serovar_Cerro_87	kinModCall	modified_base	126380	126380	31	-	.	coverage=186;context=CGGTGCGTCGTTATGGACGTTTAACCCGCGCCACTGGCCTG;IPDRatio=1.57
CP008925 Salmonella_enterica_subsp._enterica_serovar_Cerro_87	kinModCall	modified_base	126383	126383	23	+	.	coverage=205;context=GCCAGTGGCGCGGGTTAAACGTCCATAACGACGCACCGCCG;IPDRatio=1.41
CP008925 Salmonella_enterica_subsp._enterica_serovar_Cerro_87	kinModCall	m4C	126396	126396	83	+	.	coverage=213;context=GTTAAACGTCCATAACGACGCACCGCCGGCAATAACGCCAT;IPDRatio=2.05;frac=0.504;fracLow=0.377;fracUp=0.642;identificationQv=25
CP008925 Salmonella_enterica_subsp._enterica_serovar_Cerro_87	kinModCall	modified_base	126405	126405	22	+	.	coverage=206;context=CCATAACGACGCACCGCCGGCAATAACGCCATTTTGGCTTC;IPDRatio=1.50
CP008925 Salmonella_enterica_subsp._enterica_serovar_Cerro_87	kinModCall	modified_base	126409	126409	23	-	.	coverage=174;context=CTTTGAAGCCAAAATGGCGTTATTGCCGGCGGTGCGTCGTT;IPDRatio=1.38
CP008925 Salmonella_enterica_subsp._enterica_serovar_Cerro_87	kinModCall	modified_base	126458	126458	26	-	.	coverage=170;context=GTGCTCTGATGACCACGCGCCTGACCCGCTGGCTTACCGCG;IPDRatio=1.48
CP008925 Salmonella_enterica_subsp._enterica_serovar_Cerro_87	kinModCall	m6A	126474	126474	253	+	.	coverage=179;context=GTCAGGCGCGTGGTCATCAGAGCACTCCCGGCGCCGCCAGG;IPDRatio=10.53;frac=0.959;fracLow=0.890;fracUp=1.000;identificationQv=218
CP008925 Salmonella_enterica_subsp._enterica_serovar_Cerro_87	kinModCall	modified_base	126505	126505	26	+	.	coverage=182;context=CGCCGCCAGGCGACACAACTCTTGCCAGCGAGTAGCGACGC;IPDRatio=1.52
CP008925 Salmonella_enterica_subsp._enterica_serovar_Cerro_87	kinModCall	m6A	126536	126536	261	+	.	coverage=175;context=GTAGCGACGCTGGCGTCCAGATCGCCCTCATCGGCAGAGAC;IPDRatio=5.91;frac=1.000;fracLow=0.907;fracUp=1.000;identificationQv=220
CP008925 Salmonella_enterica_subsp._enterica_serovar_Cerro_87	kinModCall	m6A	126537	126537	194	-	.	coverage=167;context=AGTCTCTGCCGATGAGGGCGATCTGGACGCCAGCGTCGCTA;IPDRatio=6.68;frac=0.917;fracLow=0.807;fracUp=1.000;identificationQv=203
CP008925 Salmonella_enterica_subsp._enterica_serovar_Cerro_87	kinModCall	m6A	126553	126553	255	+	.	coverage=176;context=CAGATCGCCCTCATCGGCAGAGACTTTACACCCGCCGTGAT;IPDRatio=7.07;frac=1.000;fracLow=0.923;fracUp=1.000;identificationQv=252
CP008925 Salmonella_enterica_subsp._enterica_serovar_Cerro_87	kinModCall	modified_base	126559	126559	46	+	.	coverage=169;context=GCCCTCATCGGCAGAGACTTTACACCCGCCGTGATGCAACG;IPDRatio=1.85
CP008925 Salmonella_enterica_subsp._enterica_serovar_Cerro_87	kinModCall	m6A	126584	126584	236	+	.	coverage=178;context=CCGCCGTGATGCAACGTTGGATCGCCGCGTAACCGCCATCC;IPDRatio=6.97;frac=0.939;fracLow=0.828;fracUp=0.990;identificationQv=226
CP008925 Salmonella_enterica_subsp._enterica_serovar_Cerro_87	kinModCall	m6A	126585	126585	225	-	.	coverage=169;context=CGGATGGCGGTTACGCGGCGATCCAACGTTGCATCACGGCG;IPDRatio=5.63;frac=1.000;fracLow=0.984;fracUp=1.000;identificationQv=209
CP008925 Salmonella_enterica_subsp._enterica_serovar_Cerro_87	kinModCall	modified_base	126598	126598	45	-	.	coverage=168;context=CGCTCAGCCTTCACGGATGGCGGTTACGCGGCGATCCAACG;IPDRatio=1.78
CP008925 Salmonella_enterica_subsp._enterica_serovar_Cerro_87	kinModCall	modified_base	126604	126604	22	+	.	coverage=162;context=ATCGCCGCGTAACCGCCATCCGTGAAGGCTGAGCGTGGCGC;IPDRatio=1.41
CP008925 Salmonella_enterica_subsp._enterica_serovar_Cerro_87	kinModCall	modified_base	126606	126606	21	-	.	coverage=169;context=GGGCGCCACGCTCAGCCTTCACGGATGGCGGTTACGCGGCG;IPDRatio=1.36
CP008925 Salmonella_enterica_subsp._enterica_serovar_Cerro_87	kinModCall	modified_base	126607	126607	29	-	.	coverage=169;context=TGGGCGCCACGCTCAGCCTTCACGGATGGCGGTTACGCGGC;IPDRatio=1.51
CP008925 Salmonella_enterica_subsp._enterica_serovar_Cerro_87	kinModCall	modified_base	126636	126636	27	+	.	coverage=180;context=GCGTGGCGCCCAGCATCTCTTCCACCCGCTGTAAGTCGTCC;IPDRatio=1.52
CP008925 Salmonella_enterica_subsp._enterica_serovar_Cerro_87	kinModCall	modified_base	126654	126654	77	+	.	coverage=182;context=CTTCCACCCGCTGTAAGTCGTCCGGATGCACGCGCAACTGC;IPDRatio=2.17
CP008925 Salmonella_enterica_subsp._enterica_serovar_Cerro_87	kinModCall	modified_base	126691	126691	22	-	.	coverage=176;context=AACTGTTGCAGCAAGAGCCGCTCTTTAGCGGCAAGCCGCAG;IPDRatio=1.46
CP008925 Salmonella_enterica_subsp._enterica_serovar_Cerro_87	kinModCall	m6A	126717	126717	264	+	.	coverage=182;context=CTTGCTGCAACAGTTGTTGGATCTGTTTAATCAGCGCTGAG;IPDRatio=5.78;frac=0.930;fracLow=0.809;fracUp=1.000;identificationQv=272
CP008925 Salmonella_enterica_subsp._enterica_serovar_Cerro_87	kinModCall	m6A	126718	126718	199	-	.	coverage=179;context=ACTCAGCGCTGATTAAACAGATCCAACAACTGTTGCAGCAA;IPDRatio=4.08;frac=0.938;fracLow=0.832;fracUp=1.000;identificationQv=155
CP008925 Salmonella_enterica_subsp._enterica_serovar_Cerro_87	kinModCall	modified_base	126720	126720	24	-	.	coverage=172;context=CAACTCAGCGCTGATTAAACAGATCCAACAACTGTTGCAGC;IPDRatio=1.47
CP008925 Salmonella_enterica_subsp._enterica_serovar_Cerro_87	kinModCall	modified_base	126726	126726	36	-	.	coverage=173;context=GGTGGACAACTCAGCGCTGATTAAACAGATCCAACAACTGT;IPDRatio=1.63
CP008925 Salmonella_enterica_subsp._enterica_serovar_Cerro_87	kinModCall	modified_base	126749	126749	42	+	.	coverage=172;context=AGCGCTGAGTTGTCCACCGCCGGCGTTTGGCCGATGACCTG;IPDRatio=1.77
CP008925 Salmonella_enterica_subsp._enterica_serovar_Cerro_87	kinModCall	m4C	126750	126750	84	-	.	coverage=156;context=TCAGGTCATCGGCCAAACGCCGGCGGTGGACAACTCAGCGC;IPDRatio=2.49;frac=0.794;fracLow=0.603;fracUp=0.973;identificationQv=26
CP008925 Salmonella_enterica_subsp._enterica_serovar_Cerro_87	kinModCall	modified_base	126768	126768	21	-	.	coverage=179;context=GGCCCTGGAGGCTGCGCGTCAGGTCATCGGCCAAACGCCGG;IPDRatio=1.42
CP008925 Salmonella_enterica_subsp._enterica_serovar_Cerro_87	kinModCall	m4C	126782	126782	27	+	.	coverage=176;context=ATGACCTGACGCGCAGCCTCCAGGGCCATTTGCATCAGCCG;IPDRatio=1.50;frac=0.633;fracLow=0.348;fracUp=0.935;identificationQv=5
CP008925 Salmonella_enterica_subsp._enterica_serovar_Cerro_87	kinModCall	modified_base	126823	126823	31	-	.	coverage=186;context=TTCAGAACACACTTGACGCGCTCGATAGCGTTATCGCCTCA;IPDRatio=1.57
CP008925 Salmonella_enterica_subsp._enterica_serovar_Cerro_87	kinModCall	modified_base	126836	126836	40	-	.	coverage=185;context=TTAGTGAGCGAGTTTCAGAACACACTTGACGCGCTCGATAG;IPDRatio=1.62
CP008925 Salmonella_enterica_subsp._enterica_serovar_Cerro_87	kinModCall	modified_base	126838	126838	29	-	.	coverage=188;context=AGTTAGTGAGCGAGTTTCAGAACACACTTGACGCGCTCGAT;IPDRatio=1.48
CP008925 Salmonella_enterica_subsp._enterica_serovar_Cerro_87	kinModCall	modified_base	126841	126841	24	+	.	coverage=186;context=GAGCGCGTCAAGTGTGTTCTGAAACTCGCTCACTAACTGCT;IPDRatio=1.44
CP008925 Salmonella_enterica_subsp._enterica_serovar_Cerro_87	kinModCall	modified_base	126853	126853	45	+	.	coverage=191;context=TGTGTTCTGAAACTCGCTCACTAACTGCTGCATACGGGCAT;IPDRatio=1.67
CP008925 Salmonella_enterica_subsp._enterica_serovar_Cerro_87	kinModCall	m4C	126874	126874	41	-	.	coverage=185;context=AGACGCAGCAGGCGCCGATTCATGCCCGTATGCAGCAGTTA;IPDRatio=1.71;frac=1.000;fracLow=0.652;fracUp=1.000;identificationQv=5
CP008925 Salmonella_enterica_subsp._enterica_serovar_Cerro_87	kinModCall	m6A	126924	126924	21	-	.	coverage=181;context=ATATCAGGAAGGGTTAGCGCAGGGGCTGGAGCAAGGACAAG;IPDRatio=1.41;frac=0.152;fracLow=0.061;fracUp=0.250;identificationQv=3
CP008925 Salmonella_enterica_subsp._enterica_serovar_Cerro_87	kinModCall	modified_base	126928	126928	38	+	.	coverage=188;context=TCCTTGCTCCAGCCCCTGCGCTAACCCTTCCTGATATCCCT;IPDRatio=1.63
CP008925 Salmonella_enterica_subsp._enterica_serovar_Cerro_87	kinModCall	modified_base	126948	126948	56	-	.	coverage=172;context=ACGGCAAAAAGGACACGCGCAGGGATATCAGGAAGGGTTAG;IPDRatio=1.88
CP008925 Salmonella_enterica_subsp._enterica_serovar_Cerro_87	kinModCall	modified_base	126949	126949	31	-	.	coverage=176;context=GACGGCAAAAAGGACACGCGCAGGGATATCAGGAAGGGTTA;IPDRatio=1.63
CP008925 Salmonella_enterica_subsp._enterica_serovar_Cerro_87	kinModCall	modified_base	126972	126972	37	-	.	coverage=175;context=TTATAATGCCGGGCTGGCGGAGGGACGGCAAAAAGGACACG;IPDRatio=1.70
CP008925 Salmonella_enterica_subsp._enterica_serovar_Cerro_87	kinModCall	modified_base	126988	126988	35	+	.	coverage=175;context=TCCCTCCGCCAGCCCGGCATTATAACCTTGTTCATGGGCCT;IPDRatio=1.62
CP008925 Salmonella_enterica_subsp._enterica_serovar_Cerro_87	kinModCall	modified_base	126989	126989	31	+	.	coverage=186;context=CCCTCCGCCAGCCCGGCATTATAACCTTGTTCATGGGCCTG;IPDRatio=1.52
CP008925 Salmonella_enterica_subsp._enterica_serovar_Cerro_87	kinModCall	m4C	127004	127004	21	-	.	coverage=159;context=GCGCAGCTAAAAATACAGGCCCATGAACAAGGTTATAATGC;IPDRatio=1.53;frac=0.306;fracLow=0.198;fracUp=0.449;identificationQv=8
CP008925 Salmonella_enterica_subsp._enterica_serovar_Cerro_87	kinModCall	modified_base	127011	127011	30	+	.	coverage=184;context=AACCTTGTTCATGGGCCTGTATTTTTAGCTGCGCCAGCTCC;IPDRatio=1.47
CP008925 Salmonella_enterica_subsp._enterica_serovar_Cerro_87	kinModCall	modified_base	127046	127046	28	+	.	coverage=186;context=AGCTCCTGCTCCAGCTGTTGTTCGGCAGTGAGTTCGGGCTC;IPDRatio=1.47
CP008925 Salmonella_enterica_subsp._enterica_serovar_Cerro_87	kinModCall	modified_base	127055	127055	35	-	.	coverage=180;context=GATACGCCGGAGCCCGAACTCACTGCCGAACAACAGCTGGA;IPDRatio=1.59
CP008925 Salmonella_enterica_subsp._enterica_serovar_Cerro_87	kinModCall	modified_base	127059	127059	22	-	.	coverage=180;context=AGACGATACGCCGGAGCCCGAACTCACTGCCGAACAACAGC;IPDRatio=1.39
CP008925 Salmonella_enterica_subsp._enterica_serovar_Cerro_87	kinModCall	modified_base	127071	127071	28	+	.	coverage=184;context=CAGTGAGTTCGGGCTCCGGCGTATCGTCTGTCAAGGTCACG;IPDRatio=1.47
CP008925 Salmonella_enterica_subsp._enterica_serovar_Cerro_87	kinModCall	modified_base	127078	127078	23	-	.	coverage=171;context=CTGATAACGTGACCTTGACAGACGATACGCCGGAGCCCGAA;IPDRatio=1.38
CP008925 Salmonella_enterica_subsp._enterica_serovar_Cerro_87	kinModCall	modified_base	127085	127085	56	-	.	coverage=169;context=GTTGAGGCTGATAACGTGACCTTGACAGACGATACGCCGGA;IPDRatio=1.96
CP008925 Salmonella_enterica_subsp._enterica_serovar_Cerro_87	kinModCall	modified_base	127100	127100	24	+	.	coverage=182;context=GTCAAGGTCACGTTATCAGCCTCAACTGGCACAAACGTCTC;IPDRatio=1.41
CP008925 Salmonella_enterica_subsp._enterica_serovar_Cerro_87	kinModCall	modified_base	127103	127103	28	-	.	coverage=157;context=CCGGAGACGTTTGTGCCAGTTGAGGCTGATAACGTGACCTT;IPDRatio=1.52
CP008925 Salmonella_enterica_subsp._enterica_serovar_Cerro_87	kinModCall	modified_base	127109	127109	25	+	.	coverage=183;context=ACGTTATCAGCCTCAACTGGCACAAACGTCTCCGGCGGCGG;IPDRatio=1.46
CP008925 Salmonella_enterica_subsp._enterica_serovar_Cerro_87	kinModCall	m6A	127136	127136	290	+	.	coverage=187;context=GTCTCCGGCGGCGGGGCGAGATCGTCGGGGGTCCAGACTTG;IPDRatio=8.10;frac=1.000;fracLow=1.000;fracUp=1.000;identificationQv=270
CP008925 Salmonella_enterica_subsp._enterica_serovar_Cerro_87	kinModCall	m6A	127137	127137	273	-	.	coverage=169;context=GCAAGTCTGGACCCCCGACGATCTCGCCCCGCCGCCGGAGA;IPDRatio=7.41;frac=0.985;fracLow=0.905;fracUp=1.000;identificationQv=261
CP008925 Salmonella_enterica_subsp._enterica_serovar_Cerro_87	kinModCall	modified_base	127139	127139	23	+	.	coverage=170;context=TCCGGCGGCGGGGCGAGATCGTCGGGGGTCCAGACTTGCCA;IPDRatio=1.43
CP008925 Salmonella_enterica_subsp._enterica_serovar_Cerro_87	kinModCall	modified_base	127144	127144	26	+	.	coverage=173;context=CGGCGGGGCGAGATCGTCGGGGGTCCAGACTTGCCACGGCA;IPDRatio=1.59
CP008925 Salmonella_enterica_subsp._enterica_serovar_Cerro_87	kinModCall	modified_base	127163	127163	36	+	.	coverage=186;context=GGGGTCCAGACTTGCCACGGCAATTCATTAGACATAGGTAT;IPDRatio=1.66
CP008925 Salmonella_enterica_subsp._enterica_serovar_Cerro_87	kinModCall	modified_base	127164	127164	27	+	.	coverage=191;context=GGGTCCAGACTTGCCACGGCAATTCATTAGACATAGGTATC;IPDRatio=1.48
CP008925 Salmonella_enterica_subsp._enterica_serovar_Cerro_87	kinModCall	modified_base	127166	127166	33	+	.	coverage=185;context=GTCCAGACTTGCCACGGCAATTCATTAGACATAGGTATCCT;IPDRatio=1.50
CP008925 Salmonella_enterica_subsp._enterica_serovar_Cerro_87	kinModCall	modified_base	127172	127172	67	+	.	coverage=189;context=ACTTGCCACGGCAATTCATTAGACATAGGTATCCTCGCCGC;IPDRatio=2.11
CP008925 Salmonella_enterica_subsp._enterica_serovar_Cerro_87	kinModCall	modified_base	127176	127176	32	+	.	coverage=188;context=GCCACGGCAATTCATTAGACATAGGTATCCTCGCCGCTGCC;IPDRatio=1.53
CP008925 Salmonella_enterica_subsp._enterica_serovar_Cerro_87	kinModCall	modified_base	127177	127177	41	-	.	coverage=168;context=TGGCAGCGGCGAGGATACCTATGTCTAATGAATTGCCGTGG;IPDRatio=1.77
CP008925 Salmonella_enterica_subsp._enterica_serovar_Cerro_87	kinModCall	modified_base	127183	127183	46	-	.	coverage=167;context=GGTGATTGGCAGCGGCGAGGATACCTATGTCTAATGAATTG;IPDRatio=1.78
CP008925 Salmonella_enterica_subsp._enterica_serovar_Cerro_87	kinModCall	m6A	127199	127199	50	-	.	coverage=172;context=CGGAAACCGGCGAAATGGTGATTGGCAGCGGCGAGGATACC;IPDRatio=1.88;frac=0.249;fracLow=0.112;fracUp=0.375;identificationQv=8
CP008925 Salmonella_enterica_subsp._enterica_serovar_Cerro_87	kinModCall	modified_base	127230	127230	24	+	.	coverage=188;context=CCGGTTTCCGCCAGACGACGCACAATAAGCAGAATCGCTTT;IPDRatio=1.41
CP008925 Salmonella_enterica_subsp._enterica_serovar_Cerro_87	kinModCall	m4C	127295	127295	21	+	.	coverage=206;context=ACGAACCGGGCCACGGTTGGCAAGGTCGTCGCGCAGGATAT;IPDRatio=1.45;frac=0.844;fracLow=0.532;fracUp=1.000;identificationQv=41
CP008925 Salmonella_enterica_subsp._enterica_serovar_Cerro_87	kinModCall	modified_base	127304	127304	24	+	.	coverage=211;context=GCCACGGTTGGCAAGGTCGTCGCGCAGGATATCGGCGGCGC;IPDRatio=1.41
CP008925 Salmonella_enterica_subsp._enterica_serovar_Cerro_87	kinModCall	modified_base	127318	127318	21	+	.	coverage=179;context=GGTCGTCGCGCAGGATATCGGCGGCGCGCTGGGACATATTG;IPDRatio=1.41
CP008925 Salmonella_enterica_subsp._enterica_serovar_Cerro_87	kinModCall	modified_base	127322	127322	36	+	.	coverage=202;context=GTCGCGCAGGATATCGGCGGCGCGCTGGGACATATTGCGCA;IPDRatio=1.65
CP008925 Salmonella_enterica_subsp._enterica_serovar_Cerro_87	kinModCall	modified_base	127344	127344	49	+	.	coverage=175;context=CGCTGGGACATATTGCGCAGGAACTTCTCGCGTAATGGCGG;IPDRatio=2.03
CP008925 Salmonella_enterica_subsp._enterica_serovar_Cerro_87	kinModCall	m6A	127345	127345	172	+	.	coverage=201;context=GCTGGGACATATTGCGCAGGAACTTCTCGCGTAATGGCGGT;IPDRatio=5.99;frac=0.740;fracLow=0.637;fracUp=0.861;identificationQv=134
CP008925 Salmonella_enterica_subsp._enterica_serovar_Cerro_87	kinModCall	m6A	127346	127346	75	+	.	coverage=185;context=CTGGGACATATTGCGCAGGAACTTCTCGCGTAATGGCGGTT;IPDRatio=2.04;frac=0.604;fracLow=0.517;fracUp=0.676;identificationQv=80
CP008925 Salmonella_enterica_subsp._enterica_serovar_Cerro_87	kinModCall	modified_base	127346	127346	146	-	.	coverage=175;context=AACCGCCATTACGCGAGAAGTTCCTGCGCAATATGTCCCAG;IPDRatio=3.76
CP008925 Salmonella_enterica_subsp._enterica_serovar_Cerro_87	kinModCall	modified_base	127348	127348	22	-	.	coverage=175;context=CGAACCGCCATTACGCGAGAAGTTCCTGCGCAATATGTCCC;IPDRatio=1.43
CP008925 Salmonella_enterica_subsp._enterica_serovar_Cerro_87	kinModCall	modified_base	127353	127353	37	-	.	coverage=183;context=GGCGCCGAACCGCCATTACGCGAGAAGTTCCTGCGCAATAT;IPDRatio=1.64
CP008925 Salmonella_enterica_subsp._enterica_serovar_Cerro_87	kinModCall	m6A	127380	127380	224	+	.	coverage=198;context=GGCGGTTCGGCGCCTTTCAGAGCGATCAGCAGCGATTCGGA;IPDRatio=5.54;frac=0.926;fracLow=0.837;fracUp=1.000;identificationQv=228
CP008925 Salmonella_enterica_subsp._enterica_serovar_Cerro_87	kinModCall	m6A	127384	127384	287	+	.	coverage=202;context=GTTCGGCGCCTTTCAGAGCGATCAGCAGCGATTCGGAATCC;IPDRatio=6.51;frac=0.991;fracLow=0.928;fracUp=1.000;identificationQv=282
CP008925 Salmonella_enterica_subsp._enterica_serovar_Cerro_87	kinModCall	m6A	127385	127385	244	-	.	coverage=187;context=TGGATTCCGAATCGCTGCTGATCGCTCTGAAAGGCGCCGAA;IPDRatio=6.03;frac=0.954;fracLow=0.847;fracUp=1.000;identificationQv=225
CP008925 Salmonella_enterica_subsp._enterica_serovar_Cerro_87	kinModCall	modified_base	127415	127415	33	+	.	coverage=206;context=TTCGGAATCCACTTCCTGCAACAGACGCTGGATACTGCGAT;IPDRatio=1.53
CP008925 Salmonella_enterica_subsp._enterica_serovar_Cerro_87	kinModCall	modified_base	127429	127429	45	-	.	coverage=172;context=GGTGGATGTGGACGATCGCAGTATCCAGCGTCTGTTGCAGG;IPDRatio=1.74
CP008925 Salmonella_enterica_subsp._enterica_serovar_Cerro_87	kinModCall	m6A	127434	127434	294	+	.	coverage=208;context=AACAGACGCTGGATACTGCGATCGTCCACATCCACCAGATT;IPDRatio=7.07;frac=0.998;fracLow=0.975;fracUp=1.000;identificationQv=271
CP008925 Salmonella_enterica_subsp._enterica_serovar_Cerro_87	kinModCall	m6A	127435	127435	250	-	.	coverage=182;context=AAATCTGGTGGATGTGGACGATCGCAGTATCCAGCGTCTGT;IPDRatio=7.48;frac=1.000;fracLow=0.942;fracUp=1.000;identificationQv=272
CP008925 Salmonella_enterica_subsp._enterica_serovar_Cerro_87	kinModCall	modified_base	127455	127455	21	-	.	coverage=190;context=GACGAGATGTTCCTGTTCGAAAATCTGGTGGATGTGGACGA;IPDRatio=1.39
CP008925 Salmonella_enterica_subsp._enterica_serovar_Cerro_87	kinModCall	modified_base	127522	127522	25	+	.	coverage=207;context=CGAATTCGCGCACAGCGGTAATAACCGCTTCTTCCTGCTGC;IPDRatio=1.37
CP008925 Salmonella_enterica_subsp._enterica_serovar_Cerro_87	kinModCall	modified_base	127526	127526	22	-	.	coverage=171;context=AAACGCAGCAGGAAGAAGCGGTTATTACCGCTGTGCGCGAA;IPDRatio=1.39
CP008925 Salmonella_enterica_subsp._enterica_serovar_Cerro_87	kinModCall	modified_base	127555	127555	25	-	.	coverage=181;context=AACCGCGGCGGAAATTATCAACCTGATGAAAACGCAGCAGG;IPDRatio=1.44
CP008925 Salmonella_enterica_subsp._enterica_serovar_Cerro_87	kinModCall	modified_base	127567	127567	22	-	.	coverage=189;context=GGGCGGCGTAAGAACCGCGGCGGAAATTATCAACCTGATGA;IPDRatio=1.41
CP008925 Salmonella_enterica_subsp._enterica_serovar_Cerro_87	kinModCall	modified_base	127657	127657	26	+	.	coverage=213;context=CGGTCAACTCCGCCAGCGCCGCCGGCTGTACGCCGCCAAAT;IPDRatio=1.43
CP008925 Salmonella_enterica_subsp._enterica_serovar_Cerro_87	kinModCall	modified_base	127670	127670	22	-	.	coverage=188;context=TGCGTATCGCGACATTTGGCGGCGTACAGCCGGCGGCGCTG;IPDRatio=1.56
CP008925 Salmonella_enterica_subsp._enterica_serovar_Cerro_87	kinModCall	modified_base	127807	127807	22	-	.	coverage=197;context=GGAACCGCAGAGTGCCGCCGACCTGATTCGCGACGAGCACC;IPDRatio=1.41
CP008925 Salmonella_enterica_subsp._enterica_serovar_Cerro_87	kinModCall	m6A	127817	127817	302	-	.	coverage=197;context=TCAACTTTATGGAACCGCAGAGTGCCGCCGACCTGATTCGC;IPDRatio=7.03;frac=0.985;fracLow=0.901;fracUp=1.000;identificationQv=297
CP008925 Salmonella_enterica_subsp._enterica_serovar_Cerro_87	kinModCall	modified_base	127859	127859	21	-	.	coverage=190;context=ATATTCTGGAAACGCGCGATACCACCAGCGGTATCGAAACG;IPDRatio=1.37
CP008925 Salmonella_enterica_subsp._enterica_serovar_Cerro_87	kinModCall	modified_base	127881	127881	30	-	.	coverage=179;context=CGCGCCTCCAGCCTGCTGGAAGATATTCTGGAAACGCGCGA;IPDRatio=1.50
CP008925 Salmonella_enterica_subsp._enterica_serovar_Cerro_87	kinModCall	modified_base	127918	127918	29	+	.	coverage=207;context=CGCGCTCTTCGCCCAGCGCTTTAACCAGTACGGAGCGCAGG;IPDRatio=1.50
CP008925 Salmonella_enterica_subsp._enterica_serovar_Cerro_87	kinModCall	m4C	127929	127929	42	-	.	coverage=188;context=GCCAACGAATACCTGCGCTCCGTACTGGTTAAAGCGCTGGG;IPDRatio=1.82;frac=0.430;fracLow=0.280;fracUp=0.596;identificationQv=8
CP008925 Salmonella_enterica_subsp._enterica_serovar_Cerro_87	kinModCall	modified_base	127946	127946	26	+	.	coverage=197;context=TACGGAGCGCAGGTATTCGTTGGCGTTGATATTCAGCGCGG;IPDRatio=1.50
CP008925 Salmonella_enterica_subsp._enterica_serovar_Cerro_87	kinModCall	modified_base	127954	127954	23	+	.	coverage=204;context=GCAGGTATTCGTTGGCGTTGATATTCAGCGCGGCGAACTGC;IPDRatio=1.42
CP008925 Salmonella_enterica_subsp._enterica_serovar_Cerro_87	kinModCall	modified_base	127993	127993	46	+	.	coverage=208;context=GCTCCGCTTCTTGCTCAAACTCTGATAGTACGTCCGTCAGT;IPDRatio=1.74
CP008925 Salmonella_enterica_subsp._enterica_serovar_Cerro_87	kinModCall	m6A	127993	127993	241	-	.	coverage=185;context=ACTGACGGACGTACTATCAGAGTTTGAGCAAGAAGCGGAGC;IPDRatio=6.28;frac=0.894;fracLow=0.792;fracUp=0.980;identificationQv=214
CP008925 Salmonella_enterica_subsp._enterica_serovar_Cerro_87	kinModCall	m6A	128026	128026	285	+	.	coverage=205;context=CCGTCAGTTGCTTGTTGGAGATCTGACGCACGTTAGCCATC;IPDRatio=6.54;frac=1.000;fracLow=0.958;fracUp=1.000;identificationQv=250
CP008925 Salmonella_enterica_subsp._enterica_serovar_Cerro_87	kinModCall	m6A	128027	128027	274	-	.	coverage=186;context=CGATGGCTAACGTGCGTCAGATCTCCAACAAGCAACTGACG;IPDRatio=7.16;frac=1.000;fracLow=0.935;fracUp=1.000;identificationQv=272
CP008925 Salmonella_enterica_subsp._enterica_serovar_Cerro_87	kinModCall	modified_base	128034	128034	31	+	.	coverage=201;context=TGCTTGTTGGAGATCTGACGCACGTTAGCCATCGCCGTACT;IPDRatio=1.56
CP008925 Salmonella_enterica_subsp._enterica_serovar_Cerro_87	kinModCall	modified_base	128056	128056	36	+	.	coverage=203;context=CGTTAGCCATCGCCGTACTTAACGCCTGTACTTCGCGGGTG;IPDRatio=1.51
CP008925 Salmonella_enterica_subsp._enterica_serovar_Cerro_87	kinModCall	m6A	128095	128095	177	-	.	coverage=187;context=TGGCGAAGACCGGGCGGCAGAGGTGTTTAAACACCTCTCCA;IPDRatio=3.94;frac=0.837;fracLow=0.717;fracUp=0.944;identificationQv=193
CP008925 Salmonella_enterica_subsp._enterica_serovar_Cerro_87	kinModCall	modified_base	128153	128153	27	-	.	coverage=173;context=TAACGATCATGAGTAATCTTAGCGGTACCGATAAAAGCGTC;IPDRatio=1.49
CP008925 Salmonella_enterica_subsp._enterica_serovar_Cerro_87	kinModCall	modified_base	128157	128157	24	+	.	coverage=178;context=CTTTTATCGGTACCGCTAAGATTACTCATGATCGTTACTCA;IPDRatio=1.52
CP008925 Salmonella_enterica_subsp._enterica_serovar_Cerro_87	kinModCall	modified_base	128159	128159	24	-	.	coverage=177;context=GATGAGTAACGATCATGAGTAATCTTAGCGGTACCGATAAA;IPDRatio=1.44
CP008925 Salmonella_enterica_subsp._enterica_serovar_Cerro_87	kinModCall	modified_base	128162	128162	26	-	.	coverage=170;context=GTGGATGAGTAACGATCATGAGTAATCTTAGCGGTACCGAT;IPDRatio=1.45
CP008925 Salmonella_enterica_subsp._enterica_serovar_Cerro_87	kinModCall	m6A	128167	128167	270	+	.	coverage=183;context=TACCGCTAAGATTACTCATGATCGTTACTCATCCACTGGCG;IPDRatio=6.29;frac=0.983;fracLow=0.868;fracUp=1.000;identificationQv=247
CP008925 Salmonella_enterica_subsp._enterica_serovar_Cerro_87	kinModCall	m6A	128168	128168	217	-	.	coverage=171;context=TCGCCAGTGGATGAGTAACGATCATGAGTAATCTTAGCGGT;IPDRatio=5.30;frac=0.865;fracLow=0.755;fracUp=0.971;identificationQv=178
CP008925 Salmonella_enterica_subsp._enterica_serovar_Cerro_87	kinModCall	modified_base	128183	128183	31	-	.	coverage=174;context=GGTGGCGCTGGTCATTCGCCAGTGGATGAGTAACGATCATG;IPDRatio=1.57
CP008925 Salmonella_enterica_subsp._enterica_serovar_Cerro_87	kinModCall	modified_base	128195	128195	30	-	.	coverage=167;context=CGATCCGCGCGTGGTGGCGCTGGTCATTCGCCAGTGGATGA;IPDRatio=1.56
CP008925 Salmonella_enterica_subsp._enterica_serovar_Cerro_87	kinModCall	m6A	128212	128212	242	+	.	coverage=177;context=ACCAGCGCCACCACGCGCGGATCGTTGTCTGACATTTCGCG;IPDRatio=6.09;frac=0.965;fracLow=0.897;fracUp=1.000;identificationQv=314
CP008925 Salmonella_enterica_subsp._enterica_serovar_Cerro_87	kinModCall	m6A	128213	128213	220	-	.	coverage=173;context=TCGCGAAATGTCAGACAACGATCCGCGCGTGGTGGCGCTGG;IPDRatio=6.25;frac=0.875;fracLow=0.780;fracUp=0.975;identificationQv=192
CP008925 Salmonella_enterica_subsp._enterica_serovar_Cerro_87	kinModCall	modified_base	128424	128424	29	+	.	coverage=211;context=CGCTTTGCGCCACAGAATCCAGGCCACCACCAGCACCAGCA;IPDRatio=1.49
CP008925 Salmonella_enterica_subsp._enterica_serovar_Cerro_87	kinModCall	modified_base	128431	128431	26	-	.	coverage=192;context=CGCTGGTTGCTGGTGCTGGTGGTGGCCTGGATTCTGTGGCG;IPDRatio=1.46
CP008925 Salmonella_enterica_subsp._enterica_serovar_Cerro_87	kinModCall	modified_base	128440	128440	23	-	.	coverage=191;context=GCGGCAGGTCGCTGGTTGCTGGTGCTGGTGGTGGCCTGGAT;IPDRatio=1.39
CP008925 Salmonella_enterica_subsp._enterica_serovar_Cerro_87	kinModCall	modified_base	128454	128454	25	+	.	coverage=196;context=CAGCACCAGCAACCAGCGACCTGCCGCGAGCAACTGATCGA;IPDRatio=1.42
CP008925 Salmonella_enterica_subsp._enterica_serovar_Cerro_87	kinModCall	m6A	128470	128470	334	+	.	coverage=208;context=CGACCTGCCGCGAGCAACTGATCGATAAAGGACTGCTGTTG;IPDRatio=6.21;frac=1.000;fracLow=0.992;fracUp=1.000;identificationQv=294
CP008925 Salmonella_enterica_subsp._enterica_serovar_Cerro_87	kinModCall	m6A	128471	128471	285	-	.	coverage=206;context=GCAACAGCAGTCCTTTATCGATCAGTTGCTCGCGGCAGGTC;IPDRatio=5.91;frac=0.953;fracLow=0.865;fracUp=1.000;identificationQv=274
CP008925 Salmonella_enterica_subsp._enterica_serovar_Cerro_87	kinModCall	modified_base	128493	128493	27	+	.	coverage=198;context=GATAAAGGACTGCTGTTGCCAGAAGGGCAGTTCGCCGCCGG;IPDRatio=1.58
CP008925 Salmonella_enterica_subsp._enterica_serovar_Cerro_87	kinModCall	modified_base	128495	128495	27	+	.	coverage=196;context=TAAAGGACTGCTGTTGCCAGAAGGGCAGTTCGCCGCCGGTG;IPDRatio=1.47
CP008925 Salmonella_enterica_subsp._enterica_serovar_Cerro_87	kinModCall	modified_base	128516	128516	40	+	.	coverage=183;context=AGGGCAGTTCGCCGCCGGTGTTATCCACTGCGCTAAACGGT;IPDRatio=1.65
CP008925 Salmonella_enterica_subsp._enterica_serovar_Cerro_87	kinModCall	modified_base	128528	128528	28	+	.	coverage=197;context=CGCCGGTGTTATCCACTGCGCTAAACGGTGAATTCACCACA;IPDRatio=1.49
CP008925 Salmonella_enterica_subsp._enterica_serovar_Cerro_87	kinModCall	modified_base	128532	128532	21	+	.	coverage=190;context=GGTGTTATCCACTGCGCTAAACGGTGAATTCACCACATTTA;IPDRatio=1.38
CP008925 Salmonella_enterica_subsp._enterica_serovar_Cerro_87	kinModCall	modified_base	128546	128546	29	+	.	coverage=196;context=CGCTAAACGGTGAATTCACCACATTTAGCGTATCGCCGCGT;IPDRatio=1.49
CP008925 Salmonella_enterica_subsp._enterica_serovar_Cerro_87	kinModCall	m4C	128563	128563	35	-	.	coverage=202;context=ATGGGTTTTTCTGATAAACGCGGCGATACGCTAAATGTGGT;IPDRatio=1.68;frac=0.612;fracLow=0.442;fracUp=0.793;identificationQv=10
CP008925 Salmonella_enterica_subsp._enterica_serovar_Cerro_87	kinModCall	modified_base	128571	128571	23	-	.	coverage=181;context=GTGAGGCGATGGGTTTTTCTGATAAACGCGGCGATACGCTA;IPDRatio=1.43
CP008925 Salmonella_enterica_subsp._enterica_serovar_Cerro_87	kinModCall	modified_base	128587	128587	28	+	.	coverage=191;context=TTATCAGAAAAACCCATCGCCTCACGGGTTAAATCCTCGAT;IPDRatio=1.46
CP008925 Salmonella_enterica_subsp._enterica_serovar_Cerro_87	kinModCall	modified_base	128598	128598	25	+	.	coverage=194;context=ACCCATCGCCTCACGGGTTAAATCCTCGATCTGTTTCATCT;IPDRatio=1.43
CP008925 Salmonella_enterica_subsp._enterica_serovar_Cerro_87	kinModCall	modified_base	128598	128598	35	-	.	coverage=195;context=AGATGAAACAGATCGAGGATTTAACCCGTGAGGCGATGGGT;IPDRatio=1.66
CP008925 Salmonella_enterica_subsp._enterica_serovar_Cerro_87	kinModCall	m6A	128606	128606	255	+	.	coverage=193;context=CCTCACGGGTTAAATCCTCGATCTGTTTCATCTGATCGGCG;IPDRatio=6.01;frac=0.954;fracLow=0.853;fracUp=1.000;identificationQv=216
CP008925 Salmonella_enterica_subsp._enterica_serovar_Cerro_87	kinModCall	m6A	128607	128607	276	-	.	coverage=194;context=CCGCCGATCAGATGAAACAGATCGAGGATTTAACCCGTGAG;IPDRatio=5.86;frac=0.985;fracLow=0.919;fracUp=1.000;identificationQv=260
CP008925 Salmonella_enterica_subsp._enterica_serovar_Cerro_87	kinModCall	modified_base	128610	128610	26	+	.	coverage=176;context=ACGGGTTAAATCCTCGATCTGTTTCATCTGATCGGCGGTCA;IPDRatio=1.49
CP008925 Salmonella_enterica_subsp._enterica_serovar_Cerro_87	kinModCall	m6A	128620	128620	326	+	.	coverage=192;context=TCCTCGATCTGTTTCATCTGATCGGCGGTCAATGGCAGCGG;IPDRatio=6.58;frac=1.000;fracLow=0.950;fracUp=1.000;identificationQv=341
CP008925 Salmonella_enterica_subsp._enterica_serovar_Cerro_87	kinModCall	m6A	128621	128621	309	-	.	coverage=193;context=ACCGCTGCCATTGACCGCCGATCAGATGAAACAGATCGAGG;IPDRatio=6.16;frac=1.000;fracLow=0.974;fracUp=1.000;identificationQv=305
CP008925 Salmonella_enterica_subsp._enterica_serovar_Cerro_87	kinModCall	modified_base	128630	128630	31	+	.	coverage=193;context=GTTTCATCTGATCGGCGGTCAATGGCAGCGGTTTGCCATCC;IPDRatio=1.53
CP008925 Salmonella_enterica_subsp._enterica_serovar_Cerro_87	kinModCall	modified_base	128653	128653	22	-	.	coverage=187;context=GTGGTGAATTACAAAACGCTGGCGGATGGCAAACCGCTGCC;IPDRatio=1.43
CP008925 Salmonella_enterica_subsp._enterica_serovar_Cerro_87	kinModCall	modified_base	128677	128677	25	+	.	coverage=181;context=GTTTTGTAATTCACCACGACGGCCACGGAGAGACGCTCAAT;IPDRatio=1.59
CP008925 Salmonella_enterica_subsp._enterica_serovar_Cerro_87	kinModCall	modified_base	128678	128678	26	+	.	coverage=158;context=TTTTGTAATTCACCACGACGGCCACGGAGAGACGCTCAATA;IPDRatio=1.52
CP008925 Salmonella_enterica_subsp._enterica_serovar_Cerro_87	kinModCall	modified_base	128681	128681	29	-	.	coverage=151;context=CGATATTGAGCGTCTCTCCGTGGCCGTCGTGGTGAATTACA;IPDRatio=1.59
CP008925 Salmonella_enterica_subsp._enterica_serovar_Cerro_87	kinModCall	modified_base	128710	128710	28	-	.	coverage=188;context=ACCATTCGTCACACCAAAATGAATGTAGGCGATATTGAGCG;IPDRatio=1.47
CP008925 Salmonella_enterica_subsp._enterica_serovar_Cerro_87	kinModCall	modified_base	128746	128746	30	+	.	coverage=161;context=ATGGTGCGGTCCACTTCGTAGTTACTGGTTTCATTACGCTG;IPDRatio=1.60
CP008925 Salmonella_enterica_subsp._enterica_serovar_Cerro_87	kinModCall	modified_base	128750	128750	28	-	.	coverage=177;context=TACACAGCGTAATGAAACCAGTAACTACGAAGTGGACCGCA;IPDRatio=1.53
CP008925 Salmonella_enterica_subsp._enterica_serovar_Cerro_87	kinModCall	modified_base	128773	128773	29	+	.	coverage=192;context=GTTTCATTACGCTGTGTACTACGCGGGCCAGCACTGTTACT;IPDRatio=1.44
CP008925 Salmonella_enterica_subsp._enterica_serovar_Cerro_87	kinModCall	modified_base	128788	128788	31	+	.	coverage=164;context=GTACTACGCGGGCCAGCACTGTTACTGTTGGTACTGGTGCT;IPDRatio=1.59
CP008925 Salmonella_enterica_subsp._enterica_serovar_Cerro_87	kinModCall	modified_base	128795	128795	27	+	.	coverage=181;context=GCGGGCCAGCACTGTTACTGTTGGTACTGGTGCTGGTTTGT;IPDRatio=1.64
CP008925 Salmonella_enterica_subsp._enterica_serovar_Cerro_87	kinModCall	modified_base	128828	128828	22	+	.	coverage=182;context=TGGTTTGTGGCGTATTCTGCGCGTTTTGTTGATTGGTCGGC;IPDRatio=1.49
CP008925 Salmonella_enterica_subsp._enterica_serovar_Cerro_87	kinModCall	modified_base	128848	128848	24	+	.	coverage=191;context=GCGTTTTGTTGATTGGTCGGCGGCGTGGCGATCGGCGCCTC;IPDRatio=1.43
CP008925 Salmonella_enterica_subsp._enterica_serovar_Cerro_87	kinModCall	modified_base	128849	128849	29	+	.	coverage=188;context=CGTTTTGTTGATTGGTCGGCGGCGTGGCGATCGGCGCCTCG;IPDRatio=1.67
CP008925 Salmonella_enterica_subsp._enterica_serovar_Cerro_87	kinModCall	m6A	128858	128858	245	+	.	coverage=195;context=GATTGGTCGGCGGCGTGGCGATCGGCGCCTCGTTAGGCGGC;IPDRatio=8.15;frac=0.941;fracLow=0.851;fracUp=1.000;identificationQv=205
CP008925 Salmonella_enterica_subsp._enterica_serovar_Cerro_87	kinModCall	m6A	128859	128859	268	-	.	coverage=193;context=CGCCGCCTAACGAGGCGCCGATCGCCACGCCGCCGACCAAT;IPDRatio=7.79;frac=0.985;fracLow=0.901;fracUp=1.000;identificationQv=282
CP008925 Salmonella_enterica_subsp._enterica_serovar_Cerro_87	kinModCall	modified_base	128913	128913	27	+	.	coverage=183;context=CAGCGCGCCAGGCACGCCGCCGGGATAGCCCGCGCCTACCT;IPDRatio=1.48
CP008925 Salmonella_enterica_subsp._enterica_serovar_Cerro_87	kinModCall	modified_base	128923	128923	38	+	.	coverage=177;context=GGCACGCCGCCGGGATAGCCCGCGCCTACCTGTTCGCTAAT;IPDRatio=1.62
CP008925 Salmonella_enterica_subsp._enterica_serovar_Cerro_87	kinModCall	modified_base	128924	128924	29	-	.	coverage=177;context=TATTAGCGAACAGGTAGGCGCGGGCTATCCCGGCGGCGTGC;IPDRatio=1.55
CP008925 Salmonella_enterica_subsp._enterica_serovar_Cerro_87	kinModCall	modified_base	128931	128931	40	+	.	coverage=180;context=GCCGGGATAGCCCGCGCCTACCTGTTCGCTAATATTCAACT;IPDRatio=1.62
CP008925 Salmonella_enterica_subsp._enterica_serovar_Cerro_87	kinModCall	m6A	128946	128946	42	-	.	coverage=178;context=CTCTGCGTTCACGTCAGTTGAATATTAGCGAACAGGTAGGC;IPDRatio=1.74;frac=0.242;fracLow=0.122;fracUp=0.344;identificationQv=14
CP008925 Salmonella_enterica_subsp._enterica_serovar_Cerro_87	kinModCall	m6A	128965	128965	229	+	.	coverage=179;context=TTCAACTGACGTGAACGCAGAGTGGCCTTCGACGCATCGCC;IPDRatio=6.27;frac=1.000;fracLow=0.912;fracUp=1.000;identificationQv=205
CP008925 Salmonella_enterica_subsp._enterica_serovar_Cerro_87	kinModCall	modified_base	128991	128991	27	+	.	coverage=168;context=CTTCGACGCATCGCCGTTCGGGCTGTAGTGCTCTTCCGTCT;IPDRatio=1.54
CP008925 Salmonella_enterica_subsp._enterica_serovar_Cerro_87	kinModCall	modified_base	129041	129041	26	+	.	coverage=143;context=TGGCAAAATCCAACTGGGCGGTTACCTGAGCGTGAACATTA;IPDRatio=1.51
CP008925 Salmonella_enterica_subsp._enterica_serovar_Cerro_87	kinModCall	modified_base	129065	129065	115	+	.	coverage=177;context=CCTGAGCGTGAACATTACCGTTCCCGACGATAGGCGACAGA;IPDRatio=3.06
CP008925 Salmonella_enterica_subsp._enterica_serovar_Cerro_87	kinModCall	m6A	129065	129065	47	-	.	coverage=165;context=TCTGTCGCCTATCGTCGGGAACGGTAATGTTCACGCTCAGG;IPDRatio=1.95;frac=0.780;fracLow=0.750;fracUp=0.804;identificationQv=33
CP008925 Salmonella_enterica_subsp._enterica_serovar_Cerro_87	kinModCall	m6A	129066	129066	230	-	.	coverage=174;context=TTCTGTCGCCTATCGTCGGGAACGGTAATGTTCACGCTCAG;IPDRatio=9.54;frac=1.000;fracLow=0.984;fracUp=1.000;identificationQv=158
CP008925 Salmonella_enterica_subsp._enterica_serovar_Cerro_87	kinModCall	modified_base	129069	129069	38	-	.	coverage=163;context=CCATTCTGTCGCCTATCGTCGGGAACGGTAATGTTCACGCT;IPDRatio=2.03
CP008925 Salmonella_enterica_subsp._enterica_serovar_Cerro_87	kinModCall	modified_base	129121	129121	21	+	.	coverage=158;context=CGTTGGATACGGCTTTCCACATCATTAGCAAATTTTAATTG;IPDRatio=1.41
CP008925 Salmonella_enterica_subsp._enterica_serovar_Cerro_87	kinModCall	modified_base	129171	129171	29	-	.	coverage=165;context=GTCATCTGCTCACGCAATCCAATACCAGCGGTCGCGACCTT;IPDRatio=1.54
CP008925 Salmonella_enterica_subsp._enterica_serovar_Cerro_87	kinModCall	m6A	129199	129199	194	+	.	coverage=164;context=GTGAGCAGATGACCGGATTGATCGACCAGAGTGACGTTTCC;IPDRatio=4.06;frac=1.000;fracLow=0.957;fracUp=1.000;identificationQv=226
CP008925 Salmonella_enterica_subsp._enterica_serovar_Cerro_87	kinModCall	m6A	129200	129200	208	-	.	coverage=168;context=AGGAAACGTCACTCTGGTCGATCAATCCGGTCATCTGCTCA;IPDRatio=6.64;frac=1.000;fracLow=1.000;fracUp=1.000;identificationQv=207
CP008925 Salmonella_enterica_subsp._enterica_serovar_Cerro_87	kinModCall	m6A	129208	129208	264	+	.	coverage=165;context=TGACCGGATTGATCGACCAGAGTGACGTTTCCTGGCGGCAA;IPDRatio=6.84;frac=1.000;fracLow=0.985;fracUp=1.000;identificationQv=259
CP008925 Salmonella_enterica_subsp._enterica_serovar_Cerro_87	kinModCall	modified_base	129259	129259	25	-	.	coverage=152;context=GAAGGACAAATTAGCGCCGTGGTACATCTGGTTTCCAGCGC;IPDRatio=1.51
CP008925 Salmonella_enterica_subsp._enterica_serovar_Cerro_87	kinModCall	modified_base	129337	129337	39	+	.	coverage=157;context=GAGGCGGAAGGGGATTTTTGTTCCCGCACAAATAGCGACGG;IPDRatio=1.69
CP008925 Salmonella_enterica_subsp._enterica_serovar_Cerro_87	kinModCall	modified_base	129349	129349	25	-	.	coverage=155;context=GCGATGCCAAAGCCGTCGCTATTTGTGCGGGAACAAAAATC;IPDRatio=1.52
CP008925 Salmonella_enterica_subsp._enterica_serovar_Cerro_87	kinModCall	modified_base	129385	129385	25	-	.	coverage=153;context=ACGCTGGGGCCGGTAAAAAGCGCCCGCGTTCACCTGGCGAT;IPDRatio=1.47
CP008925 Salmonella_enterica_subsp._enterica_serovar_Cerro_87	kinModCall	m6A	129410	129410	240	+	.	coverage=162;context=TTACCGGCCCCAGCGTCTCGATCGTCCGGGCCAGTTCACCT;IPDRatio=6.42;frac=0.998;fracLow=0.944;fracUp=1.000;identificationQv=236
CP008925 Salmonella_enterica_subsp._enterica_serovar_Cerro_87	kinModCall	m6A	129411	129411	199	-	.	coverage=157;context=AAGGTGAACTGGCCCGGACGATCGAGACGCTGGGGCCGGTA;IPDRatio=7.99;frac=1.000;fracLow=1.000;fracUp=1.000;identificationQv=157
CP008925 Salmonella_enterica_subsp._enterica_serovar_Cerro_87	kinModCall	modified_base	129428	129428	21	+	.	coverage=163;context=CGATCGTCCGGGCCAGTTCACCTTCCAGCGCGCGCTGATAA;IPDRatio=1.44
CP008925 Salmonella_enterica_subsp._enterica_serovar_Cerro_87	kinModCall	modified_base	129449	129449	47	+	.	coverage=145;context=CTTCCAGCGCGCGCTGATAATTCACCTGCTCGCTGAACTGG;IPDRatio=1.83
CP008925 Salmonella_enterica_subsp._enterica_serovar_Cerro_87	kinModCall	modified_base	129482	129482	23	+	.	coverage=138;context=TGAACTGGCTGATACCGAATTTTTCCTGATCAAGCAGTTCA;IPDRatio=1.42
CP008925 Salmonella_enterica_subsp._enterica_serovar_Cerro_87	kinModCall	m6A	129490	129490	193	+	.	coverage=144;context=CTGATACCGAATTTTTCCTGATCAAGCAGTTCAAAGCCTAC;IPDRatio=6.12;frac=0.998;fracLow=0.865;fracUp=1.000;identificationQv=174
CP008925 Salmonella_enterica_subsp._enterica_serovar_Cerro_87	kinModCall	m6A	129491	129491	179	-	.	coverage=142;context=GGTAGGCTTTGAACTGCTTGATCAGGAAAAATTCGGTATCA;IPDRatio=7.18;frac=0.977;fracLow=0.886;fracUp=1.000;identificationQv=162
CP008925 Salmonella_enterica_subsp._enterica_serovar_Cerro_87	kinModCall	modified_base	129503	129503	22	+	.	coverage=148;context=TTTCCTGATCAAGCAGTTCAAAGCCTACCGCGCCGCCTTTA;IPDRatio=1.38
CP008925 Salmonella_enterica_subsp._enterica_serovar_Cerro_87	kinModCall	modified_base	129514	129514	28	-	.	coverage=141;context=CAGGGGCTGCCTAAAGGCGGCGCGGTAGGCTTTGAACTGCT;IPDRatio=1.52
CP008925 Salmonella_enterica_subsp._enterica_serovar_Cerro_87	kinModCall	modified_base	129521	129521	21	+	.	coverage=142;context=CAAAGCCTACCGCGCCGCCTTTAGGCAGCCCCTGCTGCGCC;IPDRatio=1.39
CP008925 Salmonella_enterica_subsp._enterica_serovar_Cerro_87	kinModCall	modified_base	129612	129612	25	+	.	coverage=153;context=GCTGCCATTGGCAAAGCGATAGGGGATATTCATCTGGGTCA;IPDRatio=1.47
CP008925 Salmonella_enterica_subsp._enterica_serovar_Cerro_87	kinModCall	modified_base	129618	129618	21	+	.	coverage=150;context=ATTGGCAAAGCGATAGGGGATATTCATCTGGGTCAACTGCG;IPDRatio=1.39
CP008925 Salmonella_enterica_subsp._enterica_serovar_Cerro_87	kinModCall	m6A	129644	129644	215	+	.	coverage=151;context=TCTGGGTCAACTGCGCGACGATCGCGCCGCCGTCCTGATCG;IPDRatio=6.70;frac=0.958;fracLow=0.858;fracUp=1.000;identificationQv=218
CP008925 Salmonella_enterica_subsp._enterica_serovar_Cerro_87	kinModCall	m6A	129645	129645	249	-	.	coverage=150;context=CCGATCAGGACGGCGGCGCGATCGTCGCGCAGTTGACCCAG;IPDRatio=7.41;frac=1.000;fracLow=0.976;fracUp=1.000;identificationQv=271
CP008925 Salmonella_enterica_subsp._enterica_serovar_Cerro_87	kinModCall	m6A	129661	129661	232	+	.	coverage=152;context=ACGATCGCGCCGCCGTCCTGATCGGAAAGGTTGCTAAATAG;IPDRatio=7.38;frac=1.000;fracLow=0.950;fracUp=1.000;identificationQv=225
CP008925 Salmonella_enterica_subsp._enterica_serovar_Cerro_87	kinModCall	m6A	129662	129662	242	-	.	coverage=155;context=GCTATTTAGCAACCTTTCCGATCAGGACGGCGGCGCGATCG;IPDRatio=7.13;frac=1.000;fracLow=0.925;fracUp=1.000;identificationQv=239
CP008925 Salmonella_enterica_subsp._enterica_serovar_Cerro_87	kinModCall	modified_base	129674	129674	32	+	.	coverage=153;context=CGTCCTGATCGGAAAGGTTGCTAAATAGCGTGCGGTAATCT;IPDRatio=1.62
CP008925 Salmonella_enterica_subsp._enterica_serovar_Cerro_87	kinModCall	modified_base	129681	129681	33	-	.	coverage=147;context=AAACGCCAGATTACCGCACGCTATTTAGCAACCTTTCCGAT;IPDRatio=1.71
CP008925 Salmonella_enterica_subsp._enterica_serovar_Cerro_87	kinModCall	modified_base	129687	129687	23	+	.	coverage=145;context=AAGGTTGCTAAATAGCGTGCGGTAATCTGGCGTTTTGGCCC;IPDRatio=1.64
CP008925 Salmonella_enterica_subsp._enterica_serovar_Cerro_87	kinModCall	modified_base	129689	129689	23	+	.	coverage=158;context=GGTTGCTAAATAGCGTGCGGTAATCTGGCGTTTTGGCCCAC;IPDRatio=1.42
CP008925 Salmonella_enterica_subsp._enterica_serovar_Cerro_87	kinModCall	m6A	129728	129728	242	+	.	coverage=167;context=ACAGCACCATCGCAACGACGATCGCCACGGCAGCGGAACCC;IPDRatio=6.73;frac=0.963;fracLow=0.864;fracUp=1.000;identificationQv=232
CP008925 Salmonella_enterica_subsp._enterica_serovar_Cerro_87	kinModCall	m6A	129729	129729	212	-	.	coverage=166;context=CGGGTTCCGCTGCCGTGGCGATCGTCGTTGCGATGGTGCTG;IPDRatio=7.10;frac=1.000;fracLow=0.921;fracUp=1.000;identificationQv=202
CP008925 Salmonella_enterica_subsp._enterica_serovar_Cerro_87	kinModCall	modified_base	129792	129792	30	+	.	coverage=154;context=ATTCGCGCGTAGGCGATTAAGCCACTCGAGAGGTTTAGGTT;IPDRatio=1.55
CP008925 Salmonella_enterica_subsp._enterica_serovar_Cerro_87	kinModCall	modified_base	129802	129802	39	+	.	coverage=159;context=AGGCGATTAAGCCACTCGAGAGGTTTAGGTTGGGTTGCAGT;IPDRatio=1.76
CP008925 Salmonella_enterica_subsp._enterica_serovar_Cerro_87	kinModCall	modified_base	129805	129805	21	-	.	coverage=150;context=TCGACTGCAACCCAACCTAAACCTCTCGAGTGGCTTAATCG;IPDRatio=1.41
CP008925 Salmonella_enterica_subsp._enterica_serovar_Cerro_87	kinModCall	modified_base	129808	129808	22	+	.	coverage=156;context=TTAAGCCACTCGAGAGGTTTAGGTTGGGTTGCAGTCGATGC;IPDRatio=1.47
CP008925 Salmonella_enterica_subsp._enterica_serovar_Cerro_87	kinModCall	modified_base	129820	129820	22	+	.	coverage=156;context=AGAGGTTTAGGTTGGGTTGCAGTCGATGCAGTCGCACTCAT;IPDRatio=1.44
CP008925 Salmonella_enterica_subsp._enterica_serovar_Cerro_87	kinModCall	m6A	129858	129858	251	+	.	coverage=171;context=CATCTCGCACCTCGTGACTGATCGTGGACGGCGTTTTTTGC;IPDRatio=7.56;frac=0.976;fracLow=0.859;fracUp=1.000;identificationQv=197
CP008925 Salmonella_enterica_subsp._enterica_serovar_Cerro_87	kinModCall	m6A	129859	129859	270	-	.	coverage=172;context=TGCAAAAAACGCCGTCCACGATCAGTCACGAGGTGCGAGAT;IPDRatio=6.46;frac=1.000;fracLow=0.968;fracUp=1.000;identificationQv=276
CP008925 Salmonella_enterica_subsp._enterica_serovar_Cerro_87	kinModCall	modified_base	129894	129894	22	-	.	coverage=164;context=AGTTTGCTGACCCGGGAGTGAGTCTTGTTCCACTTTGCAAA;IPDRatio=1.46
CP008925 Salmonella_enterica_subsp._enterica_serovar_Cerro_87	kinModCall	modified_base	129909	129909	25	+	.	coverage=171;context=AAGACTCACTCCCGGGTCAGCAAACTCGAAAAATTGACGGT;IPDRatio=1.54
CP008925 Salmonella_enterica_subsp._enterica_serovar_Cerro_87	kinModCall	modified_base	129942	129942	27	-	.	coverage=159;context=CGCATAGAAAAATTCGAAACCACAAATAATGAGACCGTCAA;IPDRatio=1.51
CP008925 Salmonella_enterica_subsp._enterica_serovar_Cerro_87	kinModCall	modified_base	129978	129978	34	-	.	coverage=169;context=AGGCGTTAAATAACGATAAAAAACCTCGGTTTTTAGCGCAT;IPDRatio=1.55
CP008925 Salmonella_enterica_subsp._enterica_serovar_Cerro_87	kinModCall	modified_base	129987	129987	23	-	.	coverage=169;context=ATAAGATAAAGGCGTTAAATAACGATAAAAAACCTCGGTTT;IPDRatio=1.41
CP008925 Salmonella_enterica_subsp._enterica_serovar_Cerro_87	kinModCall	modified_base	130000	130000	31	+	.	coverage=153;context=TTATCGTTATTTAACGCCTTTATCTTATTGACAAACTGGTA;IPDRatio=1.60
CP008925 Salmonella_enterica_subsp._enterica_serovar_Cerro_87	kinModCall	modified_base	130006	130006	37	+	.	coverage=175;context=TTATTTAACGCCTTTATCTTATTGACAAACTGGTAATCTCT;IPDRatio=1.59
CP008925 Salmonella_enterica_subsp._enterica_serovar_Cerro_87	kinModCall	modified_base	130008	130008	29	+	.	coverage=147;context=ATTTAACGCCTTTATCTTATTGACAAACTGGTAATCTCTGC;IPDRatio=1.50
CP008925 Salmonella_enterica_subsp._enterica_serovar_Cerro_87	kinModCall	modified_base	130011	130011	34	-	.	coverage=159;context=GCAGCAGAGATTACCAGTTTGTCAATAAGATAAAGGCGTTA;IPDRatio=1.77
CP008925 Salmonella_enterica_subsp._enterica_serovar_Cerro_87	kinModCall	m6A	130022	130022	52	-	.	coverage=168;context=TGATTTTTTACGCAGCAGAGATTACCAGTTTGTCAATAAGA;IPDRatio=2.00;frac=0.247;fracLow=0.156;fracUp=0.335;identificationQv=20
CP008925 Salmonella_enterica_subsp._enterica_serovar_Cerro_87	kinModCall	m6A	130024	130024	240	-	.	coverage=166;context=GATGATTTTTTACGCAGCAGAGATTACCAGTTTGTCAATAA;IPDRatio=5.89;frac=0.985;fracLow=0.914;fracUp=1.000;identificationQv=245
CP008925 Salmonella_enterica_subsp._enterica_serovar_Cerro_87	kinModCall	modified_base	130042	130042	39	+	.	coverage=173;context=TCTCTGCTGCGTAAAAAATCATCCAGGGGAATAGCATGGCA;IPDRatio=1.56
CP008925 Salmonella_enterica_subsp._enterica_serovar_Cerro_87	kinModCall	modified_base	130056	130056	28	+	.	coverage=173;context=AAAATCATCCAGGGGAATAGCATGGCAGCAATACAGGGGAT;IPDRatio=1.54
CP008925 Salmonella_enterica_subsp._enterica_serovar_Cerro_87	kinModCall	m4C	130064	130064	23	+	.	coverage=173;context=CCAGGGGAATAGCATGGCAGCAATACAGGGGATTGAAGGGG;IPDRatio=1.49;frac=0.652;fracLow=0.417;fracUp=0.886;identificationQv=8
CP008925 Salmonella_enterica_subsp._enterica_serovar_Cerro_87	kinModCall	modified_base	130065	130065	22	+	.	coverage=173;context=CAGGGGAATAGCATGGCAGCAATACAGGGGATTGAAGGGGT;IPDRatio=1.40
CP008925 Salmonella_enterica_subsp._enterica_serovar_Cerro_87	kinModCall	modified_base	130076	130076	34	-	.	coverage=167;context=ACTGGCTAATAACCCCTTCAATCCCCTGTATTGCTGCCATG;IPDRatio=1.56
CP008925 Salmonella_enterica_subsp._enterica_serovar_Cerro_87	kinModCall	modified_base	130078	130078	29	-	.	coverage=173;context=TAACTGGCTAATAACCCCTTCAATCCCCTGTATTGCTGCCA;IPDRatio=1.58
CP008925 Salmonella_enterica_subsp._enterica_serovar_Cerro_87	kinModCall	modified_base	130084	130084	33	+	.	coverage=137;context=CAATACAGGGGATTGAAGGGGTTATTAGCCAGTTACAGGCG;IPDRatio=1.71
CP008925 Salmonella_enterica_subsp._enterica_serovar_Cerro_87	kinModCall	modified_base	130088	130088	37	-	.	coverage=164;context=CCGTCGCCTGTAACTGGCTAATAACCCCTTCAATCCCCTGT;IPDRatio=1.66
CP008925 Salmonella_enterica_subsp._enterica_serovar_Cerro_87	kinModCall	modified_base	130094	130094	29	+	.	coverage=169;context=GATTGAAGGGGTTATTAGCCAGTTACAGGCGACGGCGATGG;IPDRatio=1.46
CP008925 Salmonella_enterica_subsp._enterica_serovar_Cerro_87	kinModCall	modified_base	130099	130099	37	-	.	coverage=163;context=CGCGGCCATCGCCGTCGCCTGTAACTGGCTAATAACCCCTT;IPDRatio=1.70
CP008925 Salmonella_enterica_subsp._enterica_serovar_Cerro_87	kinModCall	modified_base	130129	130129	32	-	.	coverage=170;context=CGTCGACTGCGAGTGCGTGTCTTGCCCGCGCGCGGCCATCG;IPDRatio=1.59
CP008925 Salmonella_enterica_subsp._enterica_serovar_Cerro_87	kinModCall	modified_base	130140	130140	21	-	.	coverage=171;context=GCAAAACTCACCGTCGACTGCGAGTGCGTGTCTTGCCCGCG;IPDRatio=1.41
CP008925 Salmonella_enterica_subsp._enterica_serovar_Cerro_87	kinModCall	modified_base	130159	130159	26	+	.	coverage=164;context=CGCAGTCGACGGTGAGTTTTGCCGGCCAGCTACATGCTGCG;IPDRatio=1.49
CP008925 Salmonella_enterica_subsp._enterica_serovar_Cerro_87	kinModCall	modified_base	130167	130167	26	+	.	coverage=165;context=ACGGTGAGTTTTGCCGGCCAGCTACATGCTGCGCTGGATCG;IPDRatio=1.51
CP008925 Salmonella_enterica_subsp._enterica_serovar_Cerro_87	kinModCall	modified_base	130168	130168	32	+	.	coverage=165;context=CGGTGAGTTTTGCCGGCCAGCTACATGCTGCGCTGGATCGT;IPDRatio=1.50
CP008925 Salmonella_enterica_subsp._enterica_serovar_Cerro_87	kinModCall	modified_base	130168	130168	76	-	.	coverage=159;context=ACGATCCAGCGCAGCATGTAGCTGGCCGGCAAAACTCACCG;IPDRatio=2.02
CP008925 Salmonella_enterica_subsp._enterica_serovar_Cerro_87	kinModCall	m6A	130184	130184	254	+	.	coverage=167;context=CCAGCTACATGCTGCGCTGGATCGTATTAGCGACAGACAGA;IPDRatio=9.85;frac=1.000;fracLow=1.000;fracUp=1.000;identificationQv=283
CP008925 Salmonella_enterica_subsp._enterica_serovar_Cerro_87	kinModCall	m6A	130185	130185	238	-	.	coverage=163;context=GTCTGTCTGTCGCTAATACGATCCAGCGCAGCATGTAGCTG;IPDRatio=4.81;frac=1.000;fracLow=0.933;fracUp=1.000;identificationQv=217
CP008925 Salmonella_enterica_subsp._enterica_serovar_Cerro_87	kinModCall	m4C	130186	130186	49	+	.	coverage=166;context=AGCTACATGCTGCGCTGGATCGTATTAGCGACAGACAGACG;IPDRatio=1.76;frac=0.480;fracLow=0.265;fracUp=0.640;identificationQv=3
CP008925 Salmonella_enterica_subsp._enterica_serovar_Cerro_87	kinModCall	modified_base	130193	130193	44	-	.	coverage=155;context=GCGCCGCCGTCTGTCTGTCGCTAATACGATCCAGCGCAGCA;IPDRatio=1.77
CP008925 Salmonella_enterica_subsp._enterica_serovar_Cerro_87	kinModCall	modified_base	130203	130203	25	-	.	coverage=155;context=GCCTGAACGCGCGCCGCCGTCTGTCTGTCGCTAATACGATC;IPDRatio=1.48
CP008925 Salmonella_enterica_subsp._enterica_serovar_Cerro_87	kinModCall	modified_base	130229	130229	23	+	.	coverage=162;context=GGCGCGCGTTCAGGCGGAAAAATTCACTCTGGGTGAGCCGG;IPDRatio=1.40
CP008925 Salmonella_enterica_subsp._enterica_serovar_Cerro_87	kinModCall	modified_base	130233	130233	30	+	.	coverage=161;context=CGCGTTCAGGCGGAAAAATTCACTCTGGGTGAGCCGGGCAT;IPDRatio=1.62
CP008925 Salmonella_enterica_subsp._enterica_serovar_Cerro_87	kinModCall	modified_base	130235	130235	22	-	.	coverage=144;context=CAATGCCCGGCTCACCCAGAGTGAATTTTTCCGCCTGAACG;IPDRatio=1.70
CP008925 Salmonella_enterica_subsp._enterica_serovar_Cerro_87	kinModCall	m6A	130236	130236	236	-	.	coverage=150;context=GCAATGCCCGGCTCACCCAGAGTGAATTTTTCCGCCTGAAC;IPDRatio=5.63;frac=1.000;fracLow=1.000;fracUp=1.000;identificationQv=197
CP008925 Salmonella_enterica_subsp._enterica_serovar_Cerro_87	kinModCall	modified_base	130292	130292	48	+	.	coverage=164;context=GGCTGATATGCAAAAAGCGTCCGTCTCCATGCAAATGGGGA;IPDRatio=1.83
CP008925 Salmonella_enterica_subsp._enterica_serovar_Cerro_87	kinModCall	modified_base	130349	130349	27	+	.	coverage=160;context=GCTGGTTGCCGCGTATCAGGAAGTCATGTCCATGCAGGTTT;IPDRatio=1.49
CP008925 Salmonella_enterica_subsp._enterica_serovar_Cerro_87	kinModCall	m6A	130364	130364	48	+	.	coverage=156;context=TCAGGAAGTCATGTCCATGCAGGTTTAGGTCATCTAACCTA;IPDRatio=2.01;frac=0.302;fracLow=0.204;fracUp=0.418;identificationQv=11
CP008925 Salmonella_enterica_subsp._enterica_serovar_Cerro_87	kinModCall	m4C	130377	130377	59	+	.	coverage=161;context=TCCATGCAGGTTTAGGTCATCTAACCTAATGATAGTTATAA;IPDRatio=1.93;frac=0.591;fracLow=0.402;fracUp=0.785;identificationQv=39
CP008925 Salmonella_enterica_subsp._enterica_serovar_Cerro_87	kinModCall	modified_base	130384	130384	34	+	.	coverage=161;context=AGGTTTAGGTCATCTAACCTAATGATAGTTATAATTAATAC;IPDRatio=1.64
CP008925 Salmonella_enterica_subsp._enterica_serovar_Cerro_87	kinModCall	modified_base	130389	130389	42	-	.	coverage=147;context=GATGGGTATTAATTATAACTATCATTAGGTTAGATGACCTA;IPDRatio=1.72
CP008925 Salmonella_enterica_subsp._enterica_serovar_Cerro_87	kinModCall	modified_base	130390	130390	30	+	.	coverage=159;context=AGGTCATCTAACCTAATGATAGTTATAATTAATACCCATCT;IPDRatio=1.53
CP008925 Salmonella_enterica_subsp._enterica_serovar_Cerro_87	kinModCall	m4C	130391	130391	61	-	.	coverage=142;context=CAGATGGGTATTAATTATAACTATCATTAGGTTAGATGACC;IPDRatio=2.17;frac=0.506;fracLow=0.344;fracUp=0.667;identificationQv=6
CP008925 Salmonella_enterica_subsp._enterica_serovar_Cerro_87	kinModCall	modified_base	130395	130395	41	-	.	coverage=142;context=GGATCAGATGGGTATTAATTATAACTATCATTAGGTTAGAT;IPDRatio=1.68
CP008925 Salmonella_enterica_subsp._enterica_serovar_Cerro_87	kinModCall	modified_base	130397	130397	32	+	.	coverage=152;context=CTAACCTAATGATAGTTATAATTAATACCCATCTGATCCCA;IPDRatio=1.51
CP008925 Salmonella_enterica_subsp._enterica_serovar_Cerro_87	kinModCall	modified_base	130401	130401	27	+	.	coverage=154;context=CCTAATGATAGTTATAATTAATACCCATCTGATCCCATCGC;IPDRatio=1.46
CP008925 Salmonella_enterica_subsp._enterica_serovar_Cerro_87	kinModCall	modified_base	130401	130401	21	-	.	coverage=139;context=GCGATGGGATCAGATGGGTATTAATTATAACTATCATTAGG;IPDRatio=1.48
CP008925 Salmonella_enterica_subsp._enterica_serovar_Cerro_87	kinModCall	m6A	130412	130412	245	+	.	coverage=146;context=TTATAATTAATACCCATCTGATCCCATCGCGTGGGGCATGG;IPDRatio=5.88;frac=1.000;fracLow=0.909;fracUp=1.000;identificationQv=235
CP008925 Salmonella_enterica_subsp._enterica_serovar_Cerro_87	kinModCall	m6A	130413	130413	236	-	.	coverage=131;context=TCCATGCCCCACGCGATGGGATCAGATGGGTATTAATTATA;IPDRatio=6.28;frac=1.000;fracLow=0.986;fracUp=1.000;identificationQv=271
CP008925 Salmonella_enterica_subsp._enterica_serovar_Cerro_87	kinModCall	modified_base	130443	130443	26	+	.	coverage=129;context=TGGGGCATGGATGGGGCAAAATCACTCAATTTCTGGTTGAG;IPDRatio=1.50
CP008925 Salmonella_enterica_subsp._enterica_serovar_Cerro_87	kinModCall	modified_base	130451	130451	30	+	.	coverage=140;context=GGATGGGGCAAAATCACTCAATTTCTGGTTGAGGATGAGTA;IPDRatio=1.51
CP008925 Salmonella_enterica_subsp._enterica_serovar_Cerro_87	kinModCall	modified_base	130454	130454	28	-	.	coverage=132;context=AGGTACTCATCCTCAACCAGAAATTGAGTGATTTTGCCCCA;IPDRatio=1.55
CP008925 Salmonella_enterica_subsp._enterica_serovar_Cerro_87	kinModCall	modified_base	130481	130481	28	-	.	coverage=126;context=CCTGGATGGCTGAAAATAACCAGGACCAGGTACTCATCCTC;IPDRatio=1.55
CP008925 Salmonella_enterica_subsp._enterica_serovar_Cerro_87	kinModCall	modified_base	130486	130486	34	-	.	coverage=125;context=TGGATCCTGGATGGCTGAAAATAACCAGGACCAGGTACTCA;IPDRatio=1.67
CP008925 Salmonella_enterica_subsp._enterica_serovar_Cerro_87	kinModCall	m6A	130502	130502	210	+	.	coverage=144;context=GTTATTTTCAGCCATCCAGGATCCATATACCCGATAAACCA;IPDRatio=4.11;frac=1.000;fracLow=1.000;fracUp=1.000;identificationQv=203
CP008925 Salmonella_enterica_subsp._enterica_serovar_Cerro_87	kinModCall	m6A	130503	130503	234	-	.	coverage=131;context=ATGGTTTATCGGGTATATGGATCCTGGATGGCTGAAAATAA;IPDRatio=7.08;frac=1.000;fracLow=0.976;fracUp=1.000;identificationQv=268
CP008925 Salmonella_enterica_subsp._enterica_serovar_Cerro_87	kinModCall	modified_base	130507	130507	37	+	.	coverage=143;context=TTTCAGCCATCCAGGATCCATATACCCGATAAACCATTTGA;IPDRatio=1.79
CP008925 Salmonella_enterica_subsp._enterica_serovar_Cerro_87	kinModCall	modified_base	130528	130528	25	-	.	coverage=129;context=GCAAATGGGCCACACCGACGCTCAAATGGTTTATCGGGTAT;IPDRatio=1.50
CP008925 Salmonella_enterica_subsp._enterica_serovar_Cerro_87	kinModCall	modified_base	130550	130550	25	-	.	coverage=132;context=CTAACCCGAACTTCATCGCGAAGCAAATGGGCCACACCGAC;IPDRatio=1.51
CP008925 Salmonella_enterica_subsp._enterica_serovar_Cerro_87	kinModCall	modified_base	130561	130561	27	+	.	coverage=134;context=CCATTTGCTTCGCGATGAAGTTCGGGTTAGCACCGGCAGCT;IPDRatio=1.70
CP008925 Salmonella_enterica_subsp._enterica_serovar_Cerro_87	kinModCall	m6A	130562	130562	69	-	.	coverage=132;context=TAGCTGCCGGTGCTAACCCGAACTTCATCGCGAAGCAAATG;IPDRatio=2.78;frac=0.384;fracLow=0.283;fracUp=0.506;identificationQv=27
CP008925 Salmonella_enterica_subsp._enterica_serovar_Cerro_87	kinModCall	modified_base	130570	130570	33	-	.	coverage=134;context=CTGGTCGTTAGCTGCCGGTGCTAACCCGAACTTCATCGCGA;IPDRatio=1.69
CP008925 Salmonella_enterica_subsp._enterica_serovar_Cerro_87	kinModCall	m4C	130618	130618	53	-	.	coverage=126;context=CGGAGTTCGCTATCGCAGAGCATACCAGTCACGACACACTT;IPDRatio=2.04;frac=0.606;fracLow=0.424;fracUp=0.804;identificationQv=16
CP008925 Salmonella_enterica_subsp._enterica_serovar_Cerro_87	kinModCall	m6A	130620	130620	227	-	.	coverage=126;context=GCCGGAGTTCGCTATCGCAGAGCATACCAGTCACGACACAC;IPDRatio=11.67;frac=1.000;fracLow=0.984;fracUp=1.000;identificationQv=199
CP008925 Salmonella_enterica_subsp._enterica_serovar_Cerro_87	kinModCall	modified_base	130631	130631	21	-	.	coverage=130;context=CAATGCGACGCGCCGGAGTTCGCTATCGCAGAGCATACCAG;IPDRatio=1.49
CP008925 Salmonella_enterica_subsp._enterica_serovar_Cerro_87	kinModCall	m6A	130672	130672	146	+	.	coverage=129;context=CCGCCTCCCACGACTGGTTGATCGACCCTACTGCGTAATGA;IPDRatio=6.82;frac=0.975;fracLow=0.833;fracUp=1.000;identificationQv=121
CP008925 Salmonella_enterica_subsp._enterica_serovar_Cerro_87	kinModCall	m6A	130673	130673	187	-	.	coverage=130;context=ATCATTACGCAGTAGGGTCGATCAACCAGTCGTGGGAGGCG;IPDRatio=4.90;frac=1.000;fracLow=0.932;fracUp=1.000;identificationQv=203
CP008925 Salmonella_enterica_subsp._enterica_serovar_Cerro_87	kinModCall	modified_base	130714	130714	56	+	.	coverage=124;context=GCCCGGCACGGCCATTACGCGATACTATTTGTGGGTTGAAA;IPDRatio=2.22
CP008925 Salmonella_enterica_subsp._enterica_serovar_Cerro_87	kinModCall	modified_base	130715	130715	48	+	.	coverage=127;context=CCCGGCACGGCCATTACGCGATACTATTTGTGGGTTGAAAA;IPDRatio=1.91
CP008925 Salmonella_enterica_subsp._enterica_serovar_Cerro_87	kinModCall	modified_base	130717	130717	22	+	.	coverage=131;context=CGGCACGGCCATTACGCGATACTATTTGTGGGTTGAAAACG;IPDRatio=1.48
CP008925 Salmonella_enterica_subsp._enterica_serovar_Cerro_87	kinModCall	modified_base	130722	130722	32	-	.	coverage=127;context=ACATTCGTTTTCAACCCACAAATAGTATCGCGTAATGGCCG;IPDRatio=1.62
CP008925 Salmonella_enterica_subsp._enterica_serovar_Cerro_87	kinModCall	modified_base	130764	130764	22	+	.	coverage=132;context=CATGGATGCACATCAGCACGACCATATTCACGCAGTTTCAC;IPDRatio=1.44
CP008925 Salmonella_enterica_subsp._enterica_serovar_Cerro_87	kinModCall	modified_base	130764	130764	21	-	.	coverage=124;context=GTGAAACTGCGTGAATATGGTCGTGCTGATGTGCATCCATG;IPDRatio=1.53
CP008925 Salmonella_enterica_subsp._enterica_serovar_Cerro_87	kinModCall	modified_base	130769	130769	34	-	.	coverage=129;context=TTGAGGTGAAACTGCGTGAATATGGTCGTGCTGATGTGCAT;IPDRatio=1.65
CP008925 Salmonella_enterica_subsp._enterica_serovar_Cerro_87	kinModCall	modified_base	130792	130792	21	-	.	coverage=138;context=CAGGTTAGGAAAGCAATATCAGGTTGAGGTGAAACTGCGTG;IPDRatio=1.38
CP008925 Salmonella_enterica_subsp._enterica_serovar_Cerro_87	kinModCall	modified_base	130797	130797	25	-	.	coverage=136;context=ATGACCAGGTTAGGAAAGCAATATCAGGTTGAGGTGAAACT;IPDRatio=1.49
CP008925 Salmonella_enterica_subsp._enterica_serovar_Cerro_87	kinModCall	modified_base	130858	130858	43	+	.	coverage=148;context=CATCGATGGCTGGCTGAATTAGGTTTATGATACGGTCCGTT;IPDRatio=1.83
CP008925 Salmonella_enterica_subsp._enterica_serovar_Cerro_87	kinModCall	modified_base	130863	130863	24	+	.	coverage=134;context=ATGGCTGGCTGAATTAGGTTTATGATACGGTCCGTTCCGGC;IPDRatio=1.44
CP008925 Salmonella_enterica_subsp._enterica_serovar_Cerro_87	kinModCall	modified_base	130863	130863	21	-	.	coverage=137;context=GCCGGAACGGACCGTATCATAAACCTAATTCAGCCAGCCAT;IPDRatio=1.38
CP008925 Salmonella_enterica_subsp._enterica_serovar_Cerro_87	kinModCall	modified_base	130887	130887	23	-	.	coverage=130;context=GAGTTCACCCTTCCAAAAACTGAGGCCGGAACGGACCGTAT;IPDRatio=1.46
CP008925 Salmonella_enterica_subsp._enterica_serovar_Cerro_87	kinModCall	modified_base	130916	130916	22	+	.	coverage=131;context=AAGGGTGAACTCCTTCGTTAAAGTGTGGTTGCGACGGATCA;IPDRatio=1.46
CP008925 Salmonella_enterica_subsp._enterica_serovar_Cerro_87	kinModCall	modified_base	130922	130922	26	-	.	coverage=118;context=CGATGATGATCCGTCGCAACCACACTTTAACGAAGGAGTTC;IPDRatio=1.58
CP008925 Salmonella_enterica_subsp._enterica_serovar_Cerro_87	kinModCall	modified_base	130924	130924	38	-	.	coverage=112;context=AACGATGATGATCCGTCGCAACCACACTTTAACGAAGGAGT;IPDRatio=1.83
CP008925 Salmonella_enterica_subsp._enterica_serovar_Cerro_87	kinModCall	m6A	130933	130933	204	+	.	coverage=121;context=TTAAAGTGTGGTTGCGACGGATCATCATCGTTCCTGCTTTC;IPDRatio=7.25;frac=0.986;fracLow=0.948;fracUp=1.000;identificationQv=208
CP008925 Salmonella_enterica_subsp._enterica_serovar_Cerro_87	kinModCall	m6A	130934	130934	199	-	.	coverage=119;context=TGAAAGCAGGAACGATGATGATCCGTCGCAACCACACTTTA;IPDRatio=6.05;frac=0.990;fracLow=0.895;fracUp=1.000;identificationQv=207
CP008925 Salmonella_enterica_subsp._enterica_serovar_Cerro_87	kinModCall	modified_base	130935	130935	26	+	.	coverage=127;context=AAAGTGTGGTTGCGACGGATCATCATCGTTCCTGCTTTCAG;IPDRatio=1.50
CP008925 Salmonella_enterica_subsp._enterica_serovar_Cerro_87	kinModCall	m6A	130956	130956	203	+	.	coverage=130;context=ATCATCGTTCCTGCTTTCAGATCGATATCTTCCCATGCCAG;IPDRatio=5.13;frac=1.000;fracLow=0.951;fracUp=1.000;identificationQv=188
CP008925 Salmonella_enterica_subsp._enterica_serovar_Cerro_87	kinModCall	m6A	130957	130957	159	-	.	coverage=120;context=GCTGGCATGGGAAGATATCGATCTGAAAGCAGGAACGATGA;IPDRatio=6.44;frac=0.924;fracLow=0.795;fracUp=1.000;identificationQv=161
CP008925 Salmonella_enterica_subsp._enterica_serovar_Cerro_87	kinModCall	modified_base	130965	130965	35	-	.	coverage=118;context=CTGGTATCGCTGGCATGGGAAGATATCGATCTGAAAGCAGG;IPDRatio=1.61
CP008925 Salmonella_enterica_subsp._enterica_serovar_Cerro_87	kinModCall	modified_base	130969	130969	21	+	.	coverage=115;context=CTTTCAGATCGATATCTTCCCATGCCAGCGATACCAGTTCC;IPDRatio=1.49
CP008925 Salmonella_enterica_subsp._enterica_serovar_Cerro_87	kinModCall	modified_base	130978	130978	27	+	.	coverage=124;context=CGATATCTTCCCATGCCAGCGATACCAGTTCCCCATGCCTA;IPDRatio=1.59
CP008925 Salmonella_enterica_subsp._enterica_serovar_Cerro_87	kinModCall	modified_base	130979	130979	36	+	.	coverage=124;context=GATATCTTCCCATGCCAGCGATACCAGTTCCCCATGCCTAA;IPDRatio=1.68
CP008925 Salmonella_enterica_subsp._enterica_serovar_Cerro_87	kinModCall	modified_base	130986	130986	70	+	.	coverage=112;context=TCCCATGCCAGCGATACCAGTTCCCCATGCCTAACTCCCGT;IPDRatio=2.78
CP008925 Salmonella_enterica_subsp._enterica_serovar_Cerro_87	kinModCall	m6A	130987	130987	86	-	.	coverage=111;context=CACGGGAGTTAGGCATGGGGAACTGGTATCGCTGGCATGGG;IPDRatio=5.38;frac=0.690;fracLow=0.512;fracUp=0.842;identificationQv=55
CP008925 Salmonella_enterica_subsp._enterica_serovar_Cerro_87	kinModCall	m4C	130996	130996	48	+	.	coverage=104;context=GCGATACCAGTTCCCCATGCCTAACTCCCGTGTACACTGCC;IPDRatio=2.15;frac=0.517;fracLow=0.321;fracUp=0.738;identificationQv=35
CP008925 Salmonella_enterica_subsp._enterica_serovar_Cerro_87	kinModCall	modified_base	130998	130998	40	+	.	coverage=109;context=GATACCAGTTCCCCATGCCTAACTCCCGTGTACACTGCCAG;IPDRatio=1.85
CP008925 Salmonella_enterica_subsp._enterica_serovar_Cerro_87	kinModCall	modified_base	131021	131021	23	+	.	coverage=109;context=TCCCGTGTACACTGCCAGCGACCACATGTTTTTCAGTTGTT;IPDRatio=1.52
CP008925 Salmonella_enterica_subsp._enterica_serovar_Cerro_87	kinModCall	modified_base	131029	131029	22	+	.	coverage=107;context=ACACTGCCAGCGACCACATGTTTTTCAGTTGTTGATGAGTA;IPDRatio=1.51
CP008925 Salmonella_enterica_subsp._enterica_serovar_Cerro_87	kinModCall	m6A	131032	131032	33	-	.	coverage=104;context=ATGTACTCATCAACAACTGAAAAACATGTGGTCGCTGGCAG;IPDRatio=1.75;frac=0.248;fracLow=0.102;fracUp=0.406;identificationQv=7
CP008925 Salmonella_enterica_subsp._enterica_serovar_Cerro_87	kinModCall	modified_base	131035	131035	27	+	.	coverage=110;context=CCAGCGACCACATGTTTTTCAGTTGTTGATGAGTACATGCG;IPDRatio=1.50
CP008925 Salmonella_enterica_subsp._enterica_serovar_Cerro_87	kinModCall	m6A	131041	131041	21	-	.	coverage=105;context=CATTAACGCATGTACTCATCAACAACTGAAAAACATGTGGT;IPDRatio=1.42;frac=0.095;fracLow=0.000;fracUp=0.205;identificationQv=14
CP008925 Salmonella_enterica_subsp._enterica_serovar_Cerro_87	kinModCall	modified_base	131046	131046	31	+	.	coverage=110;context=ATGTTTTTCAGTTGTTGATGAGTACATGCGTTAATGAGTCT;IPDRatio=1.64
CP008925 Salmonella_enterica_subsp._enterica_serovar_Cerro_87	kinModCall	modified_base	131058	131058	25	+	.	coverage=111;context=TGTTGATGAGTACATGCGTTAATGAGTCTGATGAACTCCTC;IPDRatio=1.48
CP008925 Salmonella_enterica_subsp._enterica_serovar_Cerro_87	kinModCall	modified_base	131071	131071	22	+	.	coverage=108;context=ATGCGTTAATGAGTCTGATGAACTCCTCTCGTGTGAGGGGA;IPDRatio=1.45
CP008925 Salmonella_enterica_subsp._enterica_serovar_Cerro_87	kinModCall	modified_base	131074	131074	37	+	.	coverage=108;context=CGTTAATGAGTCTGATGAACTCCTCTCGTGTGAGGGGATCT;IPDRatio=1.81
CP008925 Salmonella_enterica_subsp._enterica_serovar_Cerro_87	kinModCall	m6A	131091	131091	180	+	.	coverage=107;context=AACTCCTCTCGTGTGAGGGGATCTGGTTCAGTACGTGACCG;IPDRatio=7.69;frac=1.000;fracLow=1.000;fracUp=1.000;identificationQv=187
CP008925 Salmonella_enterica_subsp._enterica_serovar_Cerro_87	kinModCall	m6A	131092	131092	131	-	.	coverage=100;context=ACGGTCACGTACTGAACCAGATCCCCTCACACGAGAGGAGT;IPDRatio=7.60;frac=1.000;fracLow=0.909;fracUp=1.000;identificationQv=99
CP008925 Salmonella_enterica_subsp._enterica_serovar_Cerro_87	kinModCall	modified_base	131102	131102	21	-	.	coverage=101;context=CCATGCTTAAACGGTCACGTACTGAACCAGATCCCCTCACA;IPDRatio=1.51
CP008925 Salmonella_enterica_subsp._enterica_serovar_Cerro_87	kinModCall	modified_base	131125	131125	33	-	.	coverage=99;context=GGCAAATCCGTTTAGCGGTATTTCCATGCTTAAACGGTCAC;IPDRatio=1.79
CP008925 Salmonella_enterica_subsp._enterica_serovar_Cerro_87	kinModCall	modified_base	131126	131126	31	-	.	coverage=99;context=AGGCAAATCCGTTTAGCGGTATTTCCATGCTTAAACGGTCA;IPDRatio=1.65
CP008925 Salmonella_enterica_subsp._enterica_serovar_Cerro_87	kinModCall	modified_base	131139	131139	24	+	.	coverage=101;context=ATGGAAATACCGCTAAACGGATTTGCCTTAACATAACCACT;IPDRatio=1.42
CP008925 Salmonella_enterica_subsp._enterica_serovar_Cerro_87	kinModCall	modified_base	131151	131151	40	+	.	coverage=97;context=CTAAACGGATTTGCCTTAACATAACCACTGTCCGCAGCGAA;IPDRatio=1.81
CP008925 Salmonella_enterica_subsp._enterica_serovar_Cerro_87	kinModCall	modified_base	131153	131153	23	-	.	coverage=95;context=ACTTCGCTGCGGACAGTGGTTATGTTAAGGCAAATCCGTTT;IPDRatio=1.55
CP008925 Salmonella_enterica_subsp._enterica_serovar_Cerro_87	kinModCall	modified_base	131195	131195	22	+	.	coverage=103;context=AAACATTCCTGACATCGTTCTCATGTAGTTGTTGACCGTTC;IPDRatio=1.55
CP008925 Salmonella_enterica_subsp._enterica_serovar_Cerro_87	kinModCall	modified_base	131203	131203	25	-	.	coverage=96;context=GTCTGTCAGAACGGTCAACAACTACATGAGAACGATGTCAG;IPDRatio=1.53
CP008925 Salmonella_enterica_subsp._enterica_serovar_Cerro_87	kinModCall	modified_base	131222	131222	21	+	.	coverage=97;context=GTTGTTGACCGTTCTGACAGACCGACCTTTTATCGGCGTTT;IPDRatio=1.49
CP008925 Salmonella_enterica_subsp._enterica_serovar_Cerro_87	kinModCall	modified_base	131244	131244	33	+	.	coverage=98;context=CGACCTTTTATCGGCGTTTTCTGTCCTGTCTTCAATACGTG;IPDRatio=1.72
CP008925 Salmonella_enterica_subsp._enterica_serovar_Cerro_87	kinModCall	m6A	131265	131265	60	+	.	coverage=97;context=TGTCCTGTCTTCAATACGTGATAACCGGTTAATAACTCCTT;IPDRatio=2.26;frac=0.516;fracLow=0.253;fracUp=0.685;identificationQv=19
CP008925 Salmonella_enterica_subsp._enterica_serovar_Cerro_87	kinModCall	modified_base	131272	131272	25	+	.	coverage=85;context=TCTTCAATACGTGATAACCGGTTAATAACTCCTTCCTGATA;IPDRatio=1.71
CP008925 Salmonella_enterica_subsp._enterica_serovar_Cerro_87	kinModCall	modified_base	131275	131275	21	+	.	coverage=96;context=TCAATACGTGATAACCGGTTAATAACTCCTTCCTGATAAAC;IPDRatio=1.46
CP008925 Salmonella_enterica_subsp._enterica_serovar_Cerro_87	kinModCall	modified_base	131276	131276	36	+	.	coverage=96;context=CAATACGTGATAACCGGTTAATAACTCCTTCCTGATAAACA;IPDRatio=1.86
CP008925 Salmonella_enterica_subsp._enterica_serovar_Cerro_87	kinModCall	modified_base	131276	131276	25	-	.	coverage=92;context=TGTTTATCAGGAAGGAGTTATTAACCGGTTATCACGTATTG;IPDRatio=1.66
CP008925 Salmonella_enterica_subsp._enterica_serovar_Cerro_87	kinModCall	modified_base	131277	131277	26	-	.	coverage=92;context=CTGTTTATCAGGAAGGAGTTATTAACCGGTTATCACGTATT;IPDRatio=1.60
CP008925 Salmonella_enterica_subsp._enterica_serovar_Cerro_87	kinModCall	modified_base	131282	131282	26	+	.	coverage=95;context=GTGATAACCGGTTAATAACTCCTTCCTGATAAACAGCAGGT;IPDRatio=1.59
CP008925 Salmonella_enterica_subsp._enterica_serovar_Cerro_87	kinModCall	modified_base	131320	131320	64	+	.	coverage=88;context=GGTCTTCCTGCGTCACAGCAGATACCAGTTTGTCCCCACCA;IPDRatio=2.85
CP008925 Salmonella_enterica_subsp._enterica_serovar_Cerro_87	kinModCall	modified_base	131321	131321	21	+	.	coverage=93;context=GTCTTCCTGCGTCACAGCAGATACCAGTTTGTCCCCACCAA;IPDRatio=1.40
CP008925 Salmonella_enterica_subsp._enterica_serovar_Cerro_87	kinModCall	modified_base	131328	131328	53	-	.	coverage=90;context=CCGAGAATTGGTGGGGACAAACTGGTATCTGCTGTGACGCA;IPDRatio=1.96
CP008925 Salmonella_enterica_subsp._enterica_serovar_Cerro_87	kinModCall	modified_base	131342	131342	24	-	.	coverage=90;context=CGCGCAACATGGTGCCGAGAATTGGTGGGGACAAACTGGTA;IPDRatio=1.52
CP008925 Salmonella_enterica_subsp._enterica_serovar_Cerro_87	kinModCall	modified_base	131370	131370	21	-	.	coverage=90;context=AATGCGATGTCGCGCTATTCATCAATAACGCGCAACATGGT;IPDRatio=1.39
CP008925 Salmonella_enterica_subsp._enterica_serovar_Cerro_87	kinModCall	m6A	131383	131383	24	+	.	coverage=91;context=TTATTGATGAATAGCGCGACATCGCATTGGTGCTGATCTCC;IPDRatio=1.65;frac=0.169;fracLow=0.051;fracUp=0.284;identificationQv=3
CP008925 Salmonella_enterica_subsp._enterica_serovar_Cerro_87	kinModCall	m6A	131398	131398	152	+	.	coverage=95;context=GCGACATCGCATTGGTGCTGATCTCCATCCGCTTCAACTCA;IPDRatio=6.77;frac=0.994;fracLow=0.909;fracUp=1.000;identificationQv=130
CP008925 Salmonella_enterica_subsp._enterica_serovar_Cerro_87	kinModCall	m6A	131399	131399	129	-	.	coverage=89;context=TTGAGTTGAAGCGGATGGAGATCAGCACCAATGCGATGTCG;IPDRatio=6.50;frac=0.907;fracLow=0.753;fracUp=1.000;identificationQv=137
CP008925 Salmonella_enterica_subsp._enterica_serovar_Cerro_87	kinModCall	modified_base	131420	131420	24	+	.	coverage=90;context=CTCCATCCGCTTCAACTCAAGCCACTTGTTCGCCAACTCGA;IPDRatio=1.60
CP008925 Salmonella_enterica_subsp._enterica_serovar_Cerro_87	kinModCall	modified_base	131439	131439	21	+	.	coverage=91;context=AGCCACTTGTTCGCCAACTCGAGCACAGTAATTTCTTTATT;IPDRatio=1.56
CP008925 Salmonella_enterica_subsp._enterica_serovar_Cerro_87	kinModCall	modified_base	131450	131450	33	-	.	coverage=86;context=TCGGAGTCGAGAATAAAGAAATTACTGTGCTCGAGTTGGCG;IPDRatio=1.75
CP008925 Salmonella_enterica_subsp._enterica_serovar_Cerro_87	kinModCall	m4C	131504	131504	64	+	.	coverage=94;context=CGGTGAGTCAGGGAACTGAGCTGCATAGTTGAAGTTACCAG;IPDRatio=2.61;frac=0.616;fracLow=0.450;fracUp=0.820;identificationQv=15
CP008925 Salmonella_enterica_subsp._enterica_serovar_Cerro_87	kinModCall	m6A	131513	131513	44	-	.	coverage=86;context=CAATAAAGACTGGTAACTTCAACTATGCAGCTCAGTTCCCT;IPDRatio=2.02;frac=0.305;fracLow=0.148;fracUp=0.442;identificationQv=13
CP008925 Salmonella_enterica_subsp._enterica_serovar_Cerro_87	kinModCall	modified_base	131514	131514	42	-	.	coverage=89;context=GCAATAAAGACTGGTAACTTCAACTATGCAGCTCAGTTCCC;IPDRatio=2.24
CP008925 Salmonella_enterica_subsp._enterica_serovar_Cerro_87	kinModCall	modified_base	131517	131517	45	+	.	coverage=84;context=AACTGAGCTGCATAGTTGAAGTTACCAGTCTTTATTGCAAA;IPDRatio=2.15
CP008925 Salmonella_enterica_subsp._enterica_serovar_Cerro_87	kinModCall	modified_base	131524	131524	24	+	.	coverage=90;context=CTGCATAGTTGAAGTTACCAGTCTTTATTGCAAAGCAAACT;IPDRatio=1.63
CP008925 Salmonella_enterica_subsp._enterica_serovar_Cerro_87	kinModCall	modified_base	131541	131541	22	+	.	coverage=95;context=CCAGTCTTTATTGCAAAGCAAACTGACGCACGCAATTCGCC;IPDRatio=1.49
CP008925 Salmonella_enterica_subsp._enterica_serovar_Cerro_87	kinModCall	modified_base	131575	131575	26	-	.	coverage=88;context=AGTGCCTGATACATCAAAAAATAGGAAGGTTGCAGGCGAAT;IPDRatio=1.61
CP008925 Salmonella_enterica_subsp._enterica_serovar_Cerro_87	kinModCall	modified_base	131577	131577	24	+	.	coverage=91;context=TCGCCTGCAACCTTCCTATTTTTTGATGTATCAGGCACTCC;IPDRatio=1.53
CP008925 Salmonella_enterica_subsp._enterica_serovar_Cerro_87	kinModCall	modified_base	131587	131587	23	-	.	coverage=91;context=CGAAAGCCTCGGAGTGCCTGATACATCAAAAAATAGGAAGG;IPDRatio=1.53
CP008925 Salmonella_enterica_subsp._enterica_serovar_Cerro_87	kinModCall	modified_base	131588	131588	42	-	.	coverage=88;context=GCGAAAGCCTCGGAGTGCCTGATACATCAAAAAATAGGAAG;IPDRatio=2.32
CP008925 Salmonella_enterica_subsp._enterica_serovar_Cerro_87	kinModCall	modified_base	131617	131617	26	+	.	coverage=88;context=CGAGGCTTTCGCGCACCCGGCTACCTTTATAGATGAACCAT;IPDRatio=1.65
CP008925 Salmonella_enterica_subsp._enterica_serovar_Cerro_87	kinModCall	m6A	131619	131619	45	+	.	coverage=91;context=AGGCTTTCGCGCACCCGGCTACCTTTATAGATGAACCATAT;IPDRatio=2.04;frac=0.381;fracLow=0.197;fracUp=0.545;identificationQv=11
CP008925 Salmonella_enterica_subsp._enterica_serovar_Cerro_87	kinModCall	m4C	131621	131621	81	+	.	coverage=90;context=GCTTTCGCGCACCCGGCTACCTTTATAGATGAACCATATGC;IPDRatio=3.44;frac=0.983;fracLow=0.744;fracUp=1.000;identificationQv=51
CP008925 Salmonella_enterica_subsp._enterica_serovar_Cerro_87	kinModCall	modified_base	131627	131627	25	-	.	coverage=92;context=CGCTCCGCATATGGTTCATCTATAAAGGTAGCCGGGTGCGC;IPDRatio=1.73
CP008925 Salmonella_enterica_subsp._enterica_serovar_Cerro_87	kinModCall	m6A	131630	131630	38	-	.	coverage=91;context=GAACGCTCCGCATATGGTTCATCTATAAAGGTAGCCGGGTG;IPDRatio=1.78;frac=0.246;fracLow=0.073;fracUp=0.388;identificationQv=3
CP008925 Salmonella_enterica_subsp._enterica_serovar_Cerro_87	kinModCall	modified_base	131664	131664	24	+	.	coverage=93;context=AGCGTTCCGCCGTGGTTCTCCACGCCTGTTGGGTATGCTGA;IPDRatio=1.46
CP008925 Salmonella_enterica_subsp._enterica_serovar_Cerro_87	kinModCall	modified_base	131692	131692	28	+	.	coverage=92;context=TTGGGTATGCTGACTTAGCCATTATTCCCTCCTGACGTCCA;IPDRatio=1.60
CP008925 Salmonella_enterica_subsp._enterica_serovar_Cerro_87	kinModCall	modified_base	131697	131697	32	-	.	coverage=88;context=GCTCTTGGACGTCAGGAGGGAATAATGGCTAAGTCAGCATA;IPDRatio=1.78
CP008925 Salmonella_enterica_subsp._enterica_serovar_Cerro_87	kinModCall	modified_base	131723	131723	21	+	.	coverage=89;context=CTGACGTCCAAGAGCCTGCTAAGCATAAACGGATCTTCATT;IPDRatio=1.49
CP008925 Salmonella_enterica_subsp._enterica_serovar_Cerro_87	kinModCall	modified_base	131727	131727	38	+	.	coverage=95;context=CGTCCAAGAGCCTGCTAAGCATAAACGGATCTTCATTGGCG;IPDRatio=1.68
CP008925 Salmonella_enterica_subsp._enterica_serovar_Cerro_87	kinModCall	m6A	131735	131735	157	+	.	coverage=91;context=AGCCTGCTAAGCATAAACGGATCTTCATTGGCGCGCACCAG;IPDRatio=6.72;frac=1.000;fracLow=0.947;fracUp=1.000;identificationQv=164
CP008925 Salmonella_enterica_subsp._enterica_serovar_Cerro_87	kinModCall	m6A	131736	131736	158	-	.	coverage=89;context=CCTGGTGCGCGCCAATGAAGATCCGTTTATGCTTAGCAGGC;IPDRatio=7.92;frac=1.000;fracLow=0.950;fracUp=1.000;identificationQv=148
CP008925 Salmonella_enterica_subsp._enterica_serovar_Cerro_87	kinModCall	modified_base	131772	131772	21	-	.	coverage=87;context=GTCGACCAGTGGGTTGAGAGCATGTCAAAGAAACAGCCTGG;IPDRatio=1.48
CP008925 Salmonella_enterica_subsp._enterica_serovar_Cerro_87	kinModCall	m6A	131810	131810	134	-	.	coverage=99;context=CGAAGAAGAACAGCGAATGCATGTACAACAGAAAGGCTGTC;IPDRatio=4.48;frac=1.000;fracLow=0.925;fracUp=1.000;identificationQv=125
CP008925 Salmonella_enterica_subsp._enterica_serovar_Cerro_87	kinModCall	m6A	131813	131813	119	+	.	coverage=104;context=AGCCTTTCTGTTGTACATGCATTCGCTGTTCTTCTTCGGCA;IPDRatio=4.42;frac=0.703;fracLow=0.524;fracUp=0.830;identificationQv=97
CP008925 Salmonella_enterica_subsp._enterica_serovar_Cerro_87	kinModCall	modified_base	131857	131857	26	+	.	coverage=107;context=CGTCCGGGGAAACGTGCAGGTATTCCCGTCCGATCATCCAG;IPDRatio=1.55
CP008925 Salmonella_enterica_subsp._enterica_serovar_Cerro_87	kinModCall	modified_base	131860	131860	37	-	.	coverage=101;context=TTGCTGGATGATCGGACGGGAATACCTGCACGTTTCCCCGG;IPDRatio=1.77
CP008925 Salmonella_enterica_subsp._enterica_serovar_Cerro_87	kinModCall	m6A	131869	131869	195	+	.	coverage=112;context=CGTGCAGGTATTCCCGTCCGATCATCCAGCAATTTTTGCGG;IPDRatio=6.98;frac=1.000;fracLow=1.000;fracUp=1.000;identificationQv=184
CP008925 Salmonella_enterica_subsp._enterica_serovar_Cerro_87	kinModCall	m6A	131870	131870	191	-	.	coverage=105;context=CCCGCAAAAATTGCTGGATGATCGGACGGGAATACCTGCAC;IPDRatio=6.07;frac=1.000;fracLow=0.986;fracUp=1.000;identificationQv=213
CP008925 Salmonella_enterica_subsp._enterica_serovar_Cerro_87	kinModCall	modified_base	131878	131878	31	-	.	coverage=104;context=CGAGCGGGCCCGCAAAAATTGCTGGATGATCGGACGGGAAT;IPDRatio=1.69
CP008925 Salmonella_enterica_subsp._enterica_serovar_Cerro_87	kinModCall	modified_base	131891	131891	22	+	.	coverage=114;context=CATCCAGCAATTTTTGCGGGCCCGCTCGATAGTGCCCGGAC;IPDRatio=1.49
CP008925 Salmonella_enterica_subsp._enterica_serovar_Cerro_87	kinModCall	modified_base	131895	131895	27	+	.	coverage=112;context=CAGCAATTTTTGCGGGCCCGCTCGATAGTGCCCGGACGAAG;IPDRatio=1.59
CP008925 Salmonella_enterica_subsp._enterica_serovar_Cerro_87	kinModCall	modified_base	131902	131902	23	-	.	coverage=106;context=TACCGGCCTTCGTCCGGGCACTATCGAGCGGGCCCGCAAAA;IPDRatio=1.52
CP008925 Salmonella_enterica_subsp._enterica_serovar_Cerro_87	kinModCall	m6A	131924	131924	41	-	.	coverage=104;context=CCGAAGAGAAGCTCGTCGAGATTACCGGCCTTCGTCCGGGC;IPDRatio=1.94;frac=0.250;fracLow=0.127;fracUp=0.377;identificationQv=9
CP008925 Salmonella_enterica_subsp._enterica_serovar_Cerro_87	kinModCall	modified_base	131945	131945	42	+	.	coverage=109;context=CTCGACGAGCTTCTCTTCGGTTACCCAGTCGTTGGGCACGA;IPDRatio=1.99
CP008925 Salmonella_enterica_subsp._enterica_serovar_Cerro_87	kinModCall	modified_base	131970	131970	32	-	.	coverage=105;context=ACACCCATGAGCGAAATGACCTTAATCGTGCCCAACGACTG;IPDRatio=1.88
CP008925 Salmonella_enterica_subsp._enterica_serovar_Cerro_87	kinModCall	modified_base	131989	131989	22	-	.	coverage=118;context=GGCTTCTTTTTGCCTGGAGACACCCATGAGCGAAATGACCT;IPDRatio=1.48
CP008925 Salmonella_enterica_subsp._enterica_serovar_Cerro_87	kinModCall	modified_base	131991	131991	42	-	.	coverage=117;context=CGGGCTTCTTTTTGCCTGGAGACACCCATGAGCGAAATGAC;IPDRatio=1.88
CP008925 Salmonella_enterica_subsp._enterica_serovar_Cerro_87	kinModCall	modified_base	132024	132024	25	+	.	coverage=137;context=GAAGCCCGGCGAACCGGGCAAATGGGGGGATAACGTGGCAG;IPDRatio=1.49
CP008925 Salmonella_enterica_subsp._enterica_serovar_Cerro_87	kinModCall	modified_base	132036	132036	21	-	.	coverage=127;context=GGTGCGAATGCACTGCCACGTTATCCCCCCATTTGCCCGGT;IPDRatio=1.42
CP008925 Salmonella_enterica_subsp._enterica_serovar_Cerro_87	kinModCall	modified_base	132037	132037	35	+	.	coverage=139;context=CCGGGCAAATGGGGGGATAACGTGGCAGTGCATTCGCACCC;IPDRatio=1.74
CP008925 Salmonella_enterica_subsp._enterica_serovar_Cerro_87	kinModCall	modified_base	132059	132059	28	+	.	coverage=140;context=TGGCAGTGCATTCGCACCCAATAGCCAGCTCATAACTGGCT;IPDRatio=1.43
CP008925 Salmonella_enterica_subsp._enterica_serovar_Cerro_87	kinModCall	m6A	132070	132070	37	+	.	coverage=144;context=TCGCACCCAATAGCCAGCTCATAACTGGCTATCAGTTGCGT;IPDRatio=1.61;frac=0.188;fracLow=0.052;fracUp=0.302;identificationQv=5
CP008925 Salmonella_enterica_subsp._enterica_serovar_Cerro_87	kinModCall	modified_base	132080	132080	28	+	.	coverage=144;context=TAGCCAGCTCATAACTGGCTATCAGTTGCGTCAGTCGTAGC;IPDRatio=1.48
CP008925 Salmonella_enterica_subsp._enterica_serovar_Cerro_87	kinModCall	modified_base	132085	132085	21	-	.	coverage=131;context=TGGAAGCTACGACTGACGCAACTGATAGCCAGTTATGAGCT;IPDRatio=1.45
CP008925 Salmonella_enterica_subsp._enterica_serovar_Cerro_87	kinModCall	modified_base	132104	132104	32	+	.	coverage=145;context=GTTGCGTCAGTCGTAGCTTCCATACCACCAACCGTCATCCG;IPDRatio=1.67
CP008925 Salmonella_enterica_subsp._enterica_serovar_Cerro_87	kinModCall	modified_base	132115	132115	21	-	.	coverage=118;context=TATTACCGAGTCGGATGACGGTTGGTGGTATGGAAGCTACG;IPDRatio=1.42
CP008925 Salmonella_enterica_subsp._enterica_serovar_Cerro_87	kinModCall	modified_base	132126	132126	28	+	.	coverage=139;context=TACCACCAACCGTCATCCGACTCGGTAATAAAAATCTTCTG;IPDRatio=1.60
CP008925 Salmonella_enterica_subsp._enterica_serovar_Cerro_87	kinModCall	modified_base	132137	132137	26	+	.	coverage=151;context=GTCATCCGACTCGGTAATAAAAATCTTCTGAGGGCCAAGAA;IPDRatio=1.43
CP008925 Salmonella_enterica_subsp._enterica_serovar_Cerro_87	kinModCall	modified_base	132137	132137	23	-	.	coverage=136;context=TTCTTGGCCCTCAGAAGATTTTTATTACCGAGTCGGATGAC;IPDRatio=1.50
CP008925 Salmonella_enterica_subsp._enterica_serovar_Cerro_87	kinModCall	m6A	132164	132164	33	+	.	coverage=145;context=CTGAGGGCCAAGAATTTTAAATACCTCCTTTGACGCGGAAA;IPDRatio=1.57;frac=0.289;fracLow=0.056;fracUp=0.374;identificationQv=8
CP008925 Salmonella_enterica_subsp._enterica_serovar_Cerro_87	kinModCall	modified_base	132186	132186	37	+	.	coverage=150;context=ACCTCCTTTGACGCGGAAAACTGTCCTGTCCCTTTATGTAC;IPDRatio=1.68
CP008925 Salmonella_enterica_subsp._enterica_serovar_Cerro_87	kinModCall	modified_base	132196	132196	24	+	.	coverage=154;context=ACGCGGAAAACTGTCCTGTCCCTTTATGTACTGACAGGCCA;IPDRatio=1.44
CP008925 Salmonella_enterica_subsp._enterica_serovar_Cerro_87	kinModCall	modified_base	132198	132198	21	-	.	coverage=137;context=TCTGGCCTGTCAGTACATAAAGGGACAGGACAGTTTTCCGC;IPDRatio=1.53
CP008925 Salmonella_enterica_subsp._enterica_serovar_Cerro_87	kinModCall	modified_base	132199	132199	31	+	.	coverage=147;context=CGGAAAACTGTCCTGTCCCTTTATGTACTGACAGGCCAGAA;IPDRatio=1.61
CP008925 Salmonella_enterica_subsp._enterica_serovar_Cerro_87	kinModCall	modified_base	132205	132205	27	+	.	coverage=154;context=ACTGTCCTGTCCCTTTATGTACTGACAGGCCAGAATCATCA;IPDRatio=1.52
CP008925 Salmonella_enterica_subsp._enterica_serovar_Cerro_87	kinModCall	modified_base	132206	132206	56	-	.	coverage=127;context=CTGATGATTCTGGCCTGTCAGTACATAAAGGGACAGGACAG;IPDRatio=2.04
CP008925 Salmonella_enterica_subsp._enterica_serovar_Cerro_87	kinModCall	m6A	132228	132228	205	-	.	coverage=141;context=TCAAAAAAAATTCGGGTCAGAGCTGATGATTCTGGCCTGTC;IPDRatio=8.55;frac=0.920;fracLow=0.816;fracUp=1.000;identificationQv=195
CP008925 Salmonella_enterica_subsp._enterica_serovar_Cerro_87	kinModCall	modified_base	132254	132254	32	+	.	coverage=151;context=CCGAATTTTTTTTGAATGCTCATCAATTTGAAAGTCGACGC;IPDRatio=1.57
CP008925 Salmonella_enterica_subsp._enterica_serovar_Cerro_87	kinModCall	modified_base	132255	132255	29	+	.	coverage=151;context=CGAATTTTTTTTGAATGCTCATCAATTTGAAAGTCGACGCG;IPDRatio=1.50
CP008925 Salmonella_enterica_subsp._enterica_serovar_Cerro_87	kinModCall	modified_base	132297	132297	26	+	.	coverage=148;context=TGACCGCCAAACGGGCAGGATTTATTAAATCTTCCATTAGC;IPDRatio=1.57
CP008925 Salmonella_enterica_subsp._enterica_serovar_Cerro_87	kinModCall	modified_base	132299	132299	26	-	.	coverage=141;context=CAGCTAATGGAAGATTTAATAAATCCTGCCCGTTTGGCGGT;IPDRatio=1.48
CP008925 Salmonella_enterica_subsp._enterica_serovar_Cerro_87	kinModCall	modified_base	132300	132300	28	+	.	coverage=152;context=CCGCCAAACGGGCAGGATTTATTAAATCTTCCATTAGCTGA;IPDRatio=1.47
CP008925 Salmonella_enterica_subsp._enterica_serovar_Cerro_87	kinModCall	modified_base	132305	132305	21	-	.	coverage=144;context=CAGGATCAGCTAATGGAAGATTTAATAAATCCTGCCCGTTT;IPDRatio=1.42
CP008925 Salmonella_enterica_subsp._enterica_serovar_Cerro_87	kinModCall	modified_base	132307	132307	24	+	.	coverage=151;context=ACGGGCAGGATTTATTAAATCTTCCATTAGCTGATCCTGAC;IPDRatio=1.46
CP008925 Salmonella_enterica_subsp._enterica_serovar_Cerro_87	kinModCall	modified_base	132308	132308	33	-	.	coverage=144;context=AGTCAGGATCAGCTAATGGAAGATTTAATAAATCCTGCCCG;IPDRatio=1.61
CP008925 Salmonella_enterica_subsp._enterica_serovar_Cerro_87	kinModCall	m6A	132320	132320	250	+	.	coverage=154;context=ATTAAATCTTCCATTAGCTGATCCTGACTTGGAAATTCTGA;IPDRatio=7.41;frac=0.995;fracLow=0.899;fracUp=1.000;identificationQv=247
CP008925 Salmonella_enterica_subsp._enterica_serovar_Cerro_87	kinModCall	m6A	132321	132321	209	-	.	coverage=146;context=TTCAGAATTTCCAAGTCAGGATCAGCTAATGGAAGATTTAA;IPDRatio=6.54;frac=1.000;fracLow=0.985;fracUp=1.000;identificationQv=201
CP008925 Salmonella_enterica_subsp._enterica_serovar_Cerro_87	kinModCall	modified_base	132346	132346	31	+	.	coverage=148;context=ACTTGGAAATTCTGAACACTACGTTTGGCTGCTCGGCCTCT;IPDRatio=1.61
CP008925 Salmonella_enterica_subsp._enterica_serovar_Cerro_87	kinModCall	modified_base	132354	132354	38	-	.	coverage=142;context=CTCGGCAGAGAGGCCGAGCAGCCAAACGTAGTGTTCAGAAT;IPDRatio=1.75
CP008925 Salmonella_enterica_subsp._enterica_serovar_Cerro_87	kinModCall	modified_base	132364	132364	28	-	.	coverage=142;context=CATTAAAGCGCTCGGCAGAGAGGCCGAGCAGCCAAACGTAG;IPDRatio=1.60
CP008925 Salmonella_enterica_subsp._enterica_serovar_Cerro_87	kinModCall	m6A	132366	132366	205	-	.	coverage=145;context=GCCATTAAAGCGCTCGGCAGAGAGGCCGAGCAGCCAAACGT;IPDRatio=5.80;frac=1.000;fracLow=1.000;fracUp=1.000;identificationQv=199
CP008925 Salmonella_enterica_subsp._enterica_serovar_Cerro_87	kinModCall	modified_base	132405	132405	22	-	.	coverage=143;context=TGAGGAGAGAGTATGGCTTTTGTATCCGTTCGAGAATTCGC;IPDRatio=1.44
CP008925 Salmonella_enterica_subsp._enterica_serovar_Cerro_87	kinModCall	m4C	132411	132411	59	+	.	coverage=155;context=TCTCGAACGGATACAAAAGCCATACTCTCTCCTCATGCCAC;IPDRatio=2.04;frac=0.895;fracLow=0.646;fracUp=1.000;identificationQv=14
CP008925 Salmonella_enterica_subsp._enterica_serovar_Cerro_87	kinModCall	modified_base	132470	132470	43	+	.	coverage=165;context=CGATTTAATGTGTTCGCTAGTTTCAAGTTCGGCACGAATAC;IPDRatio=1.60
CP008925 Salmonella_enterica_subsp._enterica_serovar_Cerro_87	kinModCall	modified_base	132473	132473	30	-	.	coverage=152;context=GACGTATTCGTGCCGAACTTGAAACTAGCGAACACATTAAA;IPDRatio=1.67
CP008925 Salmonella_enterica_subsp._enterica_serovar_Cerro_87	kinModCall	modified_base	132477	132477	204	+	.	coverage=164;context=ATGTGTTCGCTAGTTTCAAGTTCGGCACGAATACGTCTCGC;IPDRatio=6.93
CP008925 Salmonella_enterica_subsp._enterica_serovar_Cerro_87	kinModCall	m6A	132478	132478	159	-	.	coverage=159;context=GGCGAGACGTATTCGTGCCGAACTTGAAACTAGCGAACACA;IPDRatio=5.26;frac=0.699;fracLow=0.568;fracUp=0.812;identificationQv=112
CP008925 Salmonella_enterica_subsp._enterica_serovar_Cerro_87	kinModCall	modified_base	132509	132509	24	+	.	coverage=177;context=ACGTCTCGCCTCGTGAAAGTCGAGATATTCGAAATCTTGGT;IPDRatio=1.45
CP008925 Salmonella_enterica_subsp._enterica_serovar_Cerro_87	kinModCall	modified_base	132516	132516	21	-	.	coverage=158;context=CGCTTTAACCAAGATTTCGAATATCTCGACTTTCACGAGGC;IPDRatio=1.46
CP008925 Salmonella_enterica_subsp._enterica_serovar_Cerro_87	kinModCall	modified_base	132520	132520	24	+	.	coverage=175;context=CGTGAAAGTCGAGATATTCGAAATCTTGGTTAAAGCGGTCG;IPDRatio=1.42
CP008925 Salmonella_enterica_subsp._enterica_serovar_Cerro_87	kinModCall	modified_base	132521	132521	25	+	.	coverage=175;context=GTGAAAGTCGAGATATTCGAAATCTTGGTTAAAGCGGTCGA;IPDRatio=1.46
CP008925 Salmonella_enterica_subsp._enterica_serovar_Cerro_87	kinModCall	modified_base	132538	132538	29	-	.	coverage=160;context=GGTCAACACCGCTTCAATCGACCGCTTTAACCAAGATTTCG;IPDRatio=1.58
CP008925 Salmonella_enterica_subsp._enterica_serovar_Cerro_87	kinModCall	modified_base	132541	132541	24	+	.	coverage=177;context=AATCTTGGTTAAAGCGGTCGATTGAAGCGGTGTTGACCCGG;IPDRatio=1.39
CP008925 Salmonella_enterica_subsp._enterica_serovar_Cerro_87	kinModCall	modified_base	132545	132545	29	+	.	coverage=176;context=TTGGTTAAAGCGGTCGATTGAAGCGGTGTTGACCCGGCCTT;IPDRatio=1.49
CP008925 Salmonella_enterica_subsp._enterica_serovar_Cerro_87	kinModCall	modified_base	132553	132553	49	+	.	coverage=164;context=AGCGGTCGATTGAAGCGGTGTTGACCCGGCCTTGTCGCCAG;IPDRatio=1.75
CP008925 Salmonella_enterica_subsp._enterica_serovar_Cerro_87	kinModCall	modified_base	132555	132555	25	-	.	coverage=162;context=TACTGGCGACAAGGCCGGGTCAACACCGCTTCAATCGACCG;IPDRatio=1.44
CP008925 Salmonella_enterica_subsp._enterica_serovar_Cerro_87	kinModCall	modified_base	132563	132563	22	+	.	coverage=170;context=TGAAGCGGTGTTGACCCGGCCTTGTCGCCAGTAGCGGACTA;IPDRatio=1.48
CP008925 Salmonella_enterica_subsp._enterica_serovar_Cerro_87	kinModCall	modified_base	132572	132572	25	+	.	coverage=180;context=GTTGACCCGGCCTTGTCGCCAGTAGCGGACTATCTGTGATG;IPDRatio=1.47
CP008925 Salmonella_enterica_subsp._enterica_serovar_Cerro_87	kinModCall	modified_base	132608	132608	21	-	.	coverage=155;context=ACCAGCATAACTGGCTCGTCATCATCCACTCAGTCACATCA;IPDRatio=1.35
CP008925 Salmonella_enterica_subsp._enterica_serovar_Cerro_87	kinModCall	modified_base	132635	132635	27	+	.	coverage=172;context=CCAGTTATGCTGGTCAGCGTATATCTGGCCCCGTTGAATTA;IPDRatio=1.46
CP008925 Salmonella_enterica_subsp._enterica_serovar_Cerro_87	kinModCall	modified_base	132664	132664	31	+	.	coverage=171;context=CCCGTTGAATTAGCTGGAACATTGGCAGTCTCCATGTAAGC;IPDRatio=1.50
CP008925 Salmonella_enterica_subsp._enterica_serovar_Cerro_87	kinModCall	modified_base	132683	132683	47	-	.	coverage=166;context=GGCAGCCGCTTTCATTGGTGCTTACATGGAGACTGCCAATG;IPDRatio=1.83
CP008925 Salmonella_enterica_subsp._enterica_serovar_Cerro_87	kinModCall	modified_base	132712	132712	38	+	.	coverage=189;context=AAAGCGGCTGCCGCCTGTGCGTTTATAGCGTTACCGTAACC;IPDRatio=1.66
CP008925 Salmonella_enterica_subsp._enterica_serovar_Cerro_87	kinModCall	modified_base	132713	132713	30	+	.	coverage=195;context=AAGCGGCTGCCGCCTGTGCGTTTATAGCGTTACCGTAACCC;IPDRatio=1.62
CP008925 Salmonella_enterica_subsp._enterica_serovar_Cerro_87	kinModCall	modified_base	132718	132718	23	+	.	coverage=200;context=GCTGCCGCCTGTGCGTTTATAGCGTTACCGTAACCCTTAAG;IPDRatio=1.35
CP008925 Salmonella_enterica_subsp._enterica_serovar_Cerro_87	kinModCall	m6A	132782	132782	45	-	.	coverage=191;context=CAAAAGCCTGGGACACGGCAAGTCCTCATTACGAGCAATGG;IPDRatio=1.67;frac=0.201;fracLow=0.084;fracUp=0.323;identificationQv=4
CP008925 Salmonella_enterica_subsp._enterica_serovar_Cerro_87	kinModCall	modified_base	132790	132790	28	+	.	coverage=207;context=CGTAATGAGGACTTGCCGTGTCCCAGGCTTTTGGCAAACCT;IPDRatio=1.48
CP008925 Salmonella_enterica_subsp._enterica_serovar_Cerro_87	kinModCall	modified_base	132793	132793	22	+	.	coverage=188;context=AATGAGGACTTGCCGTGTCCCAGGCTTTTGGCAAACCTTGC;IPDRatio=1.39
CP008925 Salmonella_enterica_subsp._enterica_serovar_Cerro_87	kinModCall	modified_base	132795	132795	27	-	.	coverage=186;context=TTGCAAGGTTTGCCAAAAGCCTGGGACACGGCAAGTCCTCA;IPDRatio=1.46
CP008925 Salmonella_enterica_subsp._enterica_serovar_Cerro_87	kinModCall	modified_base	132844	132844	25	+	.	coverage=210;context=AATGTGCCGGATTCAACTGGACGCCATTGCCCATCTCGACA;IPDRatio=1.41
CP008925 Salmonella_enterica_subsp._enterica_serovar_Cerro_87	kinModCall	modified_base	132851	132851	26	+	.	coverage=197;context=CGGATTCAACTGGACGCCATTGCCCATCTCGACAAAAGAGC;IPDRatio=1.52
CP008925 Salmonella_enterica_subsp._enterica_serovar_Cerro_87	kinModCall	modified_base	132867	132867	27	+	.	coverage=195;context=CCATTGCCCATCTCGACAAAAGAGCCAGTCCGCATCTCGCC;IPDRatio=1.42
CP008925 Salmonella_enterica_subsp._enterica_serovar_Cerro_87	kinModCall	modified_base	132934	132934	29	+	.	coverage=207;context=CTGTGTAAGCCTGCCTCGGCAACTGATCCAGTCGTTCTTTC;IPDRatio=1.49
CP008925 Salmonella_enterica_subsp._enterica_serovar_Cerro_87	kinModCall	modified_base	132937	132937	27	+	.	coverage=205;context=TGTAAGCCTGCCTCGGCAACTGATCCAGTCGTTCTTTCCCA;IPDRatio=1.43
CP008925 Salmonella_enterica_subsp._enterica_serovar_Cerro_87	kinModCall	m6A	132939	132939	344	+	.	coverage=208;context=TAAGCCTGCCTCGGCAACTGATCCAGTCGTTCTTTCCCATC;IPDRatio=6.08;frac=1.000;fracLow=0.985;fracUp=1.000;identificationQv=306
CP008925 Salmonella_enterica_subsp._enterica_serovar_Cerro_87	kinModCall	modified_base	132940	132940	27	+	.	coverage=202;context=AAGCCTGCCTCGGCAACTGATCCAGTCGTTCTTTCCCATCC;IPDRatio=1.53
CP008925 Salmonella_enterica_subsp._enterica_serovar_Cerro_87	kinModCall	m6A	132940	132940	261	-	.	coverage=187;context=GGATGGGAAAGAACGACTGGATCAGTTGCCGAGGCAGGCTT;IPDRatio=5.90;frac=1.000;fracLow=0.936;fracUp=1.000;identificationQv=309
CP008925 Salmonella_enterica_subsp._enterica_serovar_Cerro_87	kinModCall	modified_base	132972	132972	25	+	.	coverage=213;context=TTCCCATCCCGCTGCGCTGTCATTCCTGATGTGTCTTTCCA;IPDRatio=1.47
CP008925 Salmonella_enterica_subsp._enterica_serovar_Cerro_87	kinModCall	modified_base	132986	132986	28	+	.	coverage=214;context=CGCTGTCATTCCTGATGTGTCTTTCCAGTCGCGAGTTGTTG;IPDRatio=1.42
CP008925 Salmonella_enterica_subsp._enterica_serovar_Cerro_87	kinModCall	modified_base	132986	132986	28	-	.	coverage=189;context=CAACAACTCGCGACTGGAAAGACACATCAGGAATGACAGCG;IPDRatio=1.46
CP008925 Salmonella_enterica_subsp._enterica_serovar_Cerro_87	kinModCall	modified_base	133017	133017	22	-	.	coverage=203;context=TGGGCAGCGGCGTTGGCGGGATGGGTTACGCCAACAACTCG;IPDRatio=1.39
CP008925 Salmonella_enterica_subsp._enterica_serovar_Cerro_87	kinModCall	modified_base	133065	133065	22	-	.	coverage=195;context=ACCGTGCAAATGAGCGGGGATGGTCGAGCAACTCCGAACAA;IPDRatio=1.42
CP008925 Salmonella_enterica_subsp._enterica_serovar_Cerro_87	kinModCall	modified_base	133093	133093	22	+	.	coverage=212;context=TCATTTGCACGGTCGTCGCGTTGGTGATATTGCTCACCTGC;IPDRatio=1.54
CP008925 Salmonella_enterica_subsp._enterica_serovar_Cerro_87	kinModCall	modified_base	133105	133105	37	+	.	coverage=209;context=TCGTCGCGTTGGTGATATTGCTCACCTGCGGAGTTGGCCAG;IPDRatio=1.59
CP008925 Salmonella_enterica_subsp._enterica_serovar_Cerro_87	kinModCall	modified_base	133111	133111	30	-	.	coverage=203;context=GTCGGACTGGCCAACTCCGCAGGTGAGCAATATCACCAACG;IPDRatio=1.61
CP008925 Salmonella_enterica_subsp._enterica_serovar_Cerro_87	kinModCall	modified_base	133124	133124	21	+	.	coverage=218;context=GCTCACCTGCGGAGTTGGCCAGTCCGACAGCCGCGCCGCTC;IPDRatio=1.32
CP008925 Salmonella_enterica_subsp._enterica_serovar_Cerro_87	kinModCall	modified_base	133148	133148	29	+	.	coverage=214;context=CGACAGCCGCGCCGCTCCGGAGACATGTTGCAAGCCCCGCT;IPDRatio=1.43
CP008925 Salmonella_enterica_subsp._enterica_serovar_Cerro_87	kinModCall	modified_base	133168	133168	21	-	.	coverage=202;context=GAACCCGCAGCCAGAAACGAAGCGGGGCTTGCAACATGTCT;IPDRatio=1.35
CP008925 Salmonella_enterica_subsp._enterica_serovar_Cerro_87	kinModCall	modified_base	133198	133198	22	+	.	coverage=214;context=GCTGCGGGTTCGTATTCGCTACTGGCGTGGGCCACCCAGTA;IPDRatio=1.36
CP008925 Salmonella_enterica_subsp._enterica_serovar_Cerro_87	kinModCall	modified_base	133220	133220	24	-	.	coverage=212;context=GCCGCACATTAGAGAGCGAGCTTACTGGGTGGCCCACGCCA;IPDRatio=1.41
CP008925 Salmonella_enterica_subsp._enterica_serovar_Cerro_87	kinModCall	modified_base	133236	133236	26	-	.	coverage=218;context=CAGCGGGCATCGGTGCGCCGCACATTAGAGAGCGAGCTTAC;IPDRatio=1.47
CP008925 Salmonella_enterica_subsp._enterica_serovar_Cerro_87	kinModCall	modified_base	133263	133263	21	+	.	coverage=228;context=ACCGATGCCCGCTGACGTAAACGGCACAAGCCCGAAGGCGT;IPDRatio=1.36
CP008925 Salmonella_enterica_subsp._enterica_serovar_Cerro_87	kinModCall	modified_base	133264	133264	23	+	.	coverage=242;context=CCGATGCCCGCTGACGTAAACGGCACAAGCCCGAAGGCGTA;IPDRatio=1.36
CP008925 Salmonella_enterica_subsp._enterica_serovar_Cerro_87	kinModCall	modified_base	133281	133281	21	+	.	coverage=229;context=AAACGGCACAAGCCCGAAGGCGTATCCCATTCCTTCCAGGT;IPDRatio=1.46
CP008925 Salmonella_enterica_subsp._enterica_serovar_Cerro_87	kinModCall	modified_base	133301	133301	22	-	.	coverage=228;context=GTTCGACCTTGTACAAGCAGACCTGGAAGGAATGGGATACG;IPDRatio=1.36
CP008925 Salmonella_enterica_subsp._enterica_serovar_Cerro_87	kinModCall	m4C	133322	133322	109	+	.	coverage=230;context=CTGCTTGTACAAGGTCGAACCATACATTTGCGTTACCTGCT;IPDRatio=2.52;frac=0.675;fracLow=0.507;fracUp=0.791;identificationQv=66
CP008925 Salmonella_enterica_subsp._enterica_serovar_Cerro_87	kinModCall	modified_base	133333	133333	24	+	.	coverage=216;context=AGGTCGAACCATACATTTGCGTTACCTGCTGCAACCTGTTC;IPDRatio=1.42
CP008925 Salmonella_enterica_subsp._enterica_serovar_Cerro_87	kinModCall	modified_base	133351	133351	45	+	.	coverage=231;context=GCGTTACCTGCTGCAACCTGTTCGCCAAAGACGTGCTGAGG;IPDRatio=1.88
CP008925 Salmonella_enterica_subsp._enterica_serovar_Cerro_87	kinModCall	modified_base	133352	133352	50	-	.	coverage=232;context=ACCTCAGCACGTCTTTGGCGAACAGGTTGCAGCAGGTAACG;IPDRatio=1.78
CP008925 Salmonella_enterica_subsp._enterica_serovar_Cerro_87	kinModCall	modified_base	133356	133356	23	+	.	coverage=214;context=ACCTGCTGCAACCTGTTCGCCAAAGACGTGCTGAGGTCTGC;IPDRatio=1.37
CP008925 Salmonella_enterica_subsp._enterica_serovar_Cerro_87	kinModCall	modified_base	133359	133359	22	+	.	coverage=226;context=TGCTGCAACCTGTTCGCCAAAGACGTGCTGAGGTCTGCACT;IPDRatio=1.39
CP008925 Salmonella_enterica_subsp._enterica_serovar_Cerro_87	kinModCall	modified_base	133388	133388	31	+	.	coverage=232;context=GAGGTCTGCACTCGCTGATGAGGTGGAAGAAAGCGGGCCAT;IPDRatio=1.60
CP008925 Salmonella_enterica_subsp._enterica_serovar_Cerro_87	kinModCall	modified_base	133455	133455	21	+	.	coverage=227;context=GCCTTTGCCTGCCGCGCTGAAAGGCTGGCACGGACAGGAGC;IPDRatio=1.34
CP008925 Salmonella_enterica_subsp._enterica_serovar_Cerro_87	kinModCall	modified_base	133476	133476	35	+	.	coverage=211;context=AGGCTGGCACGGACAGGAGCCTGTCCAGACTGGCTTATCGT;IPDRatio=1.55
CP008925 Salmonella_enterica_subsp._enterica_serovar_Cerro_87	kinModCall	modified_base	133486	133486	24	+	.	coverage=221;context=GGACAGGAGCCTGTCCAGACTGGCTTATCGTCAGGCCATCC;IPDRatio=1.41
CP008925 Salmonella_enterica_subsp._enterica_serovar_Cerro_87	kinModCall	modified_base	133492	133492	26	+	.	coverage=218;context=GAGCCTGTCCAGACTGGCTTATCGTCAGGCCATCCTGCGAG;IPDRatio=1.45
CP008925 Salmonella_enterica_subsp._enterica_serovar_Cerro_87	kinModCall	modified_base	133498	133498	28	+	.	coverage=214;context=GTCCAGACTGGCTTATCGTCAGGCCATCCTGCGAGGCGGAG;IPDRatio=1.41
CP008925 Salmonella_enterica_subsp._enterica_serovar_Cerro_87	kinModCall	modified_base	133511	133511	32	+	.	coverage=215;context=TATCGTCAGGCCATCCTGCGAGGCGGAGGGAATGTGACCAG;IPDRatio=1.57
CP008925 Salmonella_enterica_subsp._enterica_serovar_Cerro_87	kinModCall	modified_base	133527	133527	32	+	.	coverage=217;context=TGCGAGGCGGAGGGAATGTGACCAGACGCCAATTCCGGCGA;IPDRatio=1.53
CP008925 Salmonella_enterica_subsp._enterica_serovar_Cerro_87	kinModCall	modified_base	133535	133535	32	-	.	coverage=169;context=CCACTTTTTCGCCGGAATTGGCGTCTGGTCACATTCCCTCC;IPDRatio=1.59
CP008925 Salmonella_enterica_subsp._enterica_serovar_Cerro_87	kinModCall	modified_base	133537	133537	21	+	.	coverage=215;context=AGGGAATGTGACCAGACGCCAATTCCGGCGAAAAAGTGGCA;IPDRatio=1.35
CP008925 Salmonella_enterica_subsp._enterica_serovar_Cerro_87	kinModCall	modified_base	133547	133547	23	+	.	coverage=211;context=ACCAGACGCCAATTCCGGCGAAAAAGTGGCACTGCGTGAAT;IPDRatio=1.38
CP008925 Salmonella_enterica_subsp._enterica_serovar_Cerro_87	kinModCall	modified_base	133551	133551	41	+	.	coverage=206;context=GACGCCAATTCCGGCGAAAAAGTGGCACTGCGTGAATCCTC;IPDRatio=1.66
CP008925 Salmonella_enterica_subsp._enterica_serovar_Cerro_87	kinModCall	modified_base	133588	133588	37	-	.	coverage=196;context=GAAAGGAGTATTGAAGATGTCACACCTGACGACCTGCGAGG;IPDRatio=1.63
CP008925 Salmonella_enterica_subsp._enterica_serovar_Cerro_87	kinModCall	m6A	133597	133597	69	+	.	coverage=202;context=TCGTCAGGTGTGACATCTTCAATACTCCTTTCATCAACTTC;IPDRatio=1.96;frac=0.293;fracLow=0.184;fracUp=0.397;identificationQv=10
CP008925 Salmonella_enterica_subsp._enterica_serovar_Cerro_87	kinModCall	m4C	133638	133638	98	+	.	coverage=185;context=GCCCGGTGCGATATGACCGCCGGCGATCAGGTTCCGCAGCC;IPDRatio=2.70;frac=0.675;fracLow=0.540;fracUp=0.854;identificationQv=49
CP008925 Salmonella_enterica_subsp._enterica_serovar_Cerro_87	kinModCall	m6A	133643	133643	283	+	.	coverage=205;context=GTGCGATATGACCGCCGGCGATCAGGTTCCGCAGCCATTGC;IPDRatio=7.72;frac=0.977;fracLow=0.904;fracUp=1.000;identificationQv=255
CP008925 Salmonella_enterica_subsp._enterica_serovar_Cerro_87	kinModCall	m6A	133644	133644	275	-	.	coverage=192;context=CGCAATGGCTGCGGAACCTGATCGCCGGCGGTCATATCGCA;IPDRatio=7.88;frac=0.986;fracLow=0.926;fracUp=1.000;identificationQv=265
CP008925 Salmonella_enterica_subsp._enterica_serovar_Cerro_87	kinModCall	modified_base	133664	133664	34	-	.	coverage=190;context=CGAGATTGATTCGTATGCAGCGCAATGGCTGCGGAACCTGA;IPDRatio=1.54
CP008925 Salmonella_enterica_subsp._enterica_serovar_Cerro_87	kinModCall	modified_base	133677	133677	48	+	.	coverage=216;context=CCATTGCGCTGCATACGAATCAATCTCGTTGTAATAGGCTG;IPDRatio=1.78
CP008925 Salmonella_enterica_subsp._enterica_serovar_Cerro_87	kinModCall	modified_base	133695	133695	29	+	.	coverage=198;context=ATCAATCTCGTTGTAATAGGCTGCCATCACCCACCTCGCTG;IPDRatio=1.49
CP008925 Salmonella_enterica_subsp._enterica_serovar_Cerro_87	kinModCall	modified_base	133739	133739	48	+	.	coverage=209;context=ATTCCGCAATTCCTGCTCACCCTGGCAGCTAACGCACATCG;IPDRatio=1.78
CP008925 Salmonella_enterica_subsp._enterica_serovar_Cerro_87	kinModCall	modified_base	133745	133745	34	+	.	coverage=203;context=CAATTCCTGCTCACCCTGGCAGCTAACGCACATCGTGCATC;IPDRatio=1.56
CP008925 Salmonella_enterica_subsp._enterica_serovar_Cerro_87	kinModCall	modified_base	133789	133789	22	+	.	coverage=227;context=GATACGCTTTCCGGCGCTCGTTACTGAGTAGATCCCCGCAT;IPDRatio=1.33
CP008925 Salmonella_enterica_subsp._enterica_serovar_Cerro_87	kinModCall	modified_base	133799	133799	34	+	.	coverage=214;context=CCGGCGCTCGTTACTGAGTAGATCCCCGCATTCCTCACAGT;IPDRatio=1.55
CP008925 Salmonella_enterica_subsp._enterica_serovar_Cerro_87	kinModCall	m6A	133800	133800	329	+	.	coverage=227;context=CGGCGCTCGTTACTGAGTAGATCCCCGCATTCCTCACAGTG;IPDRatio=7.39;frac=1.000;fracLow=0.924;fracUp=1.000;identificationQv=302
CP008925 Salmonella_enterica_subsp._enterica_serovar_Cerro_87	kinModCall	m6A	133801	133801	278	-	.	coverage=219;context=GCACTGTGAGGAATGCGGGGATCTACTCAGTAACGAGCGCC;IPDRatio=4.41;frac=0.974;fracLow=0.908;fracUp=1.000;identificationQv=275
CP008925 Salmonella_enterica_subsp._enterica_serovar_Cerro_87	kinModCall	modified_base	133827	133827	24	+	.	coverage=219;context=CATTCCTCACAGTGCGTTGCTGATACTGCTGAGTGGTTGAG;IPDRatio=1.43
CP008925 Salmonella_enterica_subsp._enterica_serovar_Cerro_87	kinModCall	m6A	133902	133902	341	+	.	coverage=232;context=TCTTCGAGAGCGCTGGCCTGATCGATGATTTCTGATGTCAT;IPDRatio=7.45;frac=0.997;fracLow=0.951;fracUp=1.000;identificationQv=355
CP008925 Salmonella_enterica_subsp._enterica_serovar_Cerro_87	kinModCall	m6A	133903	133903	349	-	.	coverage=222;context=CATGACATCAGAAATCATCGATCAGGCCAGCGCTCTCGAAG;IPDRatio=6.78;frac=1.000;fracLow=0.968;fracUp=1.000;identificationQv=331
CP008925 Salmonella_enterica_subsp._enterica_serovar_Cerro_87	kinModCall	modified_base	133923	133923	22	-	.	coverage=226;context=GCTAGGAAGAAGGTATAAATCATGACATCAGAAATCATCGA;IPDRatio=1.38
CP008925 Salmonella_enterica_subsp._enterica_serovar_Cerro_87	kinModCall	modified_base	133924	133924	23	+	.	coverage=229;context=CGATGATTTCTGATGTCATGATTTATACCTTCTTCCTAGCG;IPDRatio=1.39
CP008925 Salmonella_enterica_subsp._enterica_serovar_Cerro_87	kinModCall	modified_base	133925	133925	25	+	.	coverage=225;context=GATGATTTCTGATGTCATGATTTATACCTTCTTCCTAGCGT;IPDRatio=1.46
CP008925 Salmonella_enterica_subsp._enterica_serovar_Cerro_87	kinModCall	modified_base	133928	133928	22	+	.	coverage=226;context=GATTTCTGATGTCATGATTTATACCTTCTTCCTAGCGTATT;IPDRatio=1.33
CP008925 Salmonella_enterica_subsp._enterica_serovar_Cerro_87	kinModCall	modified_base	133935	133935	34	+	.	coverage=216;context=GATGTCATGATTTATACCTTCTTCCTAGCGTATTTCTTTGT;IPDRatio=1.63
CP008925 Salmonella_enterica_subsp._enterica_serovar_Cerro_87	kinModCall	m6A	133959	133959	50	-	.	coverage=215;context=GTGATCATTGCGGGAAGATTACTTACAAAGAAATACGCTAG;IPDRatio=1.73;frac=0.338;fracLow=0.233;fracUp=0.458;identificationQv=5
CP008925 Salmonella_enterica_subsp._enterica_serovar_Cerro_87	kinModCall	modified_base	133962	133962	21	-	.	coverage=211;context=GCTGTGATCATTGCGGGAAGATTACTTACAAAGAAATACGC;IPDRatio=1.38
CP008925 Salmonella_enterica_subsp._enterica_serovar_Cerro_87	kinModCall	m6A	133975	133975	363	+	.	coverage=222;context=TAAGTAATCTTCCCGCAATGATCACAGCGACTAACAAAAAG;IPDRatio=6.99;frac=0.970;fracLow=0.891;fracUp=0.985;identificationQv=360
CP008925 Salmonella_enterica_subsp._enterica_serovar_Cerro_87	kinModCall	m6A	133976	133976	296	-	.	coverage=218;context=CCTTTTTGTTAGTCGCTGTGATCATTGCGGGAAGATTACTT;IPDRatio=7.02;frac=0.943;fracLow=0.860;fracUp=0.990;identificationQv=306
CP008925 Salmonella_enterica_subsp._enterica_serovar_Cerro_87	kinModCall	modified_base	133984	133984	27	+	.	coverage=228;context=TTCCCGCAATGATCACAGCGACTAACAAAAAGGAAGGTTAT;IPDRatio=1.43
CP008925 Salmonella_enterica_subsp._enterica_serovar_Cerro_87	kinModCall	modified_base	133992	133992	32	-	.	coverage=208;context=CTTATTTAATAACCTTCCTTTTTGTTAGTCGCTGTGATCAT;IPDRatio=1.55
CP008925 Salmonella_enterica_subsp._enterica_serovar_Cerro_87	kinModCall	modified_base	134004	134004	32	+	.	coverage=225;context=ACTAACAAAAAGGAAGGTTATTAAATAAGGTTCTATCGATG;IPDRatio=1.47
CP008925 Salmonella_enterica_subsp._enterica_serovar_Cerro_87	kinModCall	modified_base	134035	134035	23	+	.	coverage=212;context=TCTATCGATGATTCTGTTCTGTAATATTGTTTTTTTGTCTG;IPDRatio=1.38
CP008925 Salmonella_enterica_subsp._enterica_serovar_Cerro_87	kinModCall	modified_base	134040	134040	27	-	.	coverage=215;context=TCCAGCAGACAAAAAAACAATATTACAGAACAGAATCATCG;IPDRatio=1.44
CP008925 Salmonella_enterica_subsp._enterica_serovar_Cerro_87	kinModCall	modified_base	134042	134042	27	-	.	coverage=217;context=TATCCAGCAGACAAAAAAACAATATTACAGAACAGAATCAT;IPDRatio=1.40
CP008925 Salmonella_enterica_subsp._enterica_serovar_Cerro_87	kinModCall	modified_base	134052	134052	31	+	.	coverage=217;context=TCTGTAATATTGTTTTTTTGTCTGCTGGATAACATTCCAAT;IPDRatio=1.54
CP008925 Salmonella_enterica_subsp._enterica_serovar_Cerro_87	kinModCall	modified_base	134060	134060	50	+	.	coverage=218;context=ATTGTTTTTTTGTCTGCTGGATAACATTCCAATGATGAAGC;IPDRatio=1.70
CP008925 Salmonella_enterica_subsp._enterica_serovar_Cerro_87	kinModCall	modified_base	134064	134064	38	+	.	coverage=220;context=TTTTTTTGTCTGCTGGATAACATTCCAATGATGAAGCCCAA;IPDRatio=1.61
CP008925 Salmonella_enterica_subsp._enterica_serovar_Cerro_87	kinModCall	modified_base	134065	134065	24	+	.	coverage=214;context=TTTTTTGTCTGCTGGATAACATTCCAATGATGAAGCCCAAA;IPDRatio=1.39
CP008925 Salmonella_enterica_subsp._enterica_serovar_Cerro_87	kinModCall	modified_base	134089	134089	24	-	.	coverage=209;context=GGAAAAAATAGCATGAAGTGCTTATTTGGGCTTCATCATTG;IPDRatio=1.43
CP008925 Salmonella_enterica_subsp._enterica_serovar_Cerro_87	kinModCall	modified_base	134095	134095	27	+	.	coverage=219;context=TGAAGCCCAAATAAGCACTTCATGCTATTTTTTCCGCTCAT;IPDRatio=1.48
CP008925 Salmonella_enterica_subsp._enterica_serovar_Cerro_87	kinModCall	modified_base	134120	134120	22	+	.	coverage=216;context=TATTTTTTCCGCTCATAATCAGTGCTCCATGAACTGTCGGT;IPDRatio=1.37
CP008925 Salmonella_enterica_subsp._enterica_serovar_Cerro_87	kinModCall	modified_base	134140	134140	34	-	.	coverage=212;context=GTTCACCTTCAACCGAATTAACCGACAGTTCATGGAGCACT;IPDRatio=1.55
CP008925 Salmonella_enterica_subsp._enterica_serovar_Cerro_87	kinModCall	modified_base	134179	134179	34	+	.	coverage=202;context=ACGCGAGAAAATAAAAAGGCCGACATAGCGACCTTGTGATT;IPDRatio=1.53
CP008925 Salmonella_enterica_subsp._enterica_serovar_Cerro_87	kinModCall	modified_base	134179	134179	28	-	.	coverage=206;context=AATCACAAGGTCGCTATGTCGGCCTTTTTATTTTCTCGCGT;IPDRatio=1.63
CP008925 Salmonella_enterica_subsp._enterica_serovar_Cerro_87	kinModCall	modified_base	134210	134210	35	-	.	coverage=199;context=CGACGGGAGGCAGCATGACGCTAACCAAACGAATCACAAGG;IPDRatio=1.55
CP008925 Salmonella_enterica_subsp._enterica_serovar_Cerro_87	kinModCall	modified_base	134228	134228	22	-	.	coverage=215;context=GGAGCGAAACTTCTCGCTCGACGGGAGGCAGCATGACGCTA;IPDRatio=1.39
CP008925 Salmonella_enterica_subsp._enterica_serovar_Cerro_87	kinModCall	modified_base	134240	134240	28	-	.	coverage=204;context=CTAATGACTTTCGGAGCGAAACTTCTCGCTCGACGGGAGGC;IPDRatio=1.48
CP008925 Salmonella_enterica_subsp._enterica_serovar_Cerro_87	kinModCall	modified_base	134253	134253	31	+	.	coverage=195;context=CGAGAAGTTTCGCTCCGAAAGTCATTAGCTCGTCCCGCTCC;IPDRatio=1.56
CP008925 Salmonella_enterica_subsp._enterica_serovar_Cerro_87	kinModCall	modified_base	134292	134292	26	-	.	coverage=211;context=GCATCCGTACCCGCGCACACACTGCCACTTCGCAACTGTGG;IPDRatio=1.40
CP008925 Salmonella_enterica_subsp._enterica_serovar_Cerro_87	kinModCall	modified_base	134307	134307	29	-	.	coverage=202;context=TATGCTCATCATCTGGCATCCGTACCCGCGCACACACTGCC;IPDRatio=1.51
CP008925 Salmonella_enterica_subsp._enterica_serovar_Cerro_87	kinModCall	modified_base	134324	134324	22	+	.	coverage=205;context=TACGGATGCCAGATGATGAGCATACTTCCCTTGTTATTGCC;IPDRatio=1.38
CP008925 Salmonella_enterica_subsp._enterica_serovar_Cerro_87	kinModCall	modified_base	134327	134327	35	+	.	coverage=206;context=GGATGCCAGATGATGAGCATACTTCCCTTGTTATTGCCGCT;IPDRatio=1.57
CP008925 Salmonella_enterica_subsp._enterica_serovar_Cerro_87	kinModCall	modified_base	134333	134333	28	+	.	coverage=183;context=CAGATGATGAGCATACTTCCCTTGTTATTGCCGCTGACTGG;IPDRatio=1.51
CP008925 Salmonella_enterica_subsp._enterica_serovar_Cerro_87	kinModCall	modified_base	134340	134340	29	-	.	coverage=202;context=CGGTAAGCCAGTCAGCGGCAATAACAAGGGAAGTATGCTCA;IPDRatio=1.43
CP008925 Salmonella_enterica_subsp._enterica_serovar_Cerro_87	kinModCall	modified_base	134341	134341	26	-	.	coverage=210;context=CCGGTAAGCCAGTCAGCGGCAATAACAAGGGAAGTATGCTC;IPDRatio=1.43
CP008925 Salmonella_enterica_subsp._enterica_serovar_Cerro_87	kinModCall	modified_base	134351	134351	36	-	.	coverage=211;context=AACCCGGTCACCGGTAAGCCAGTCAGCGGCAATAACAAGGG;IPDRatio=1.59
CP008925 Salmonella_enterica_subsp._enterica_serovar_Cerro_87	kinModCall	modified_base	134352	134352	24	+	.	coverage=197;context=CCTTGTTATTGCCGCTGACTGGCTTACCGGTGACCGGGTTG;IPDRatio=1.59
CP008925 Salmonella_enterica_subsp._enterica_serovar_Cerro_87	kinModCall	modified_base	134354	134354	30	+	.	coverage=204;context=TTGTTATTGCCGCTGACTGGCTTACCGGTGACCGGGTTGAT;IPDRatio=1.52
CP008925 Salmonella_enterica_subsp._enterica_serovar_Cerro_87	kinModCall	modified_base	134413	134413	23	+	.	coverage=183;context=GGTGATGAAGCGAACCTCGCTGGCGGTCTGGATAGCTTCCT;IPDRatio=1.37
CP008925 Salmonella_enterica_subsp._enterica_serovar_Cerro_87	kinModCall	modified_base	134427	134427	22	-	.	coverage=184;context=GGTTGGCTGGTTCAAGGAAGCTATCCAGACCGCCAGCGAGG;IPDRatio=1.41
CP008925 Salmonella_enterica_subsp._enterica_serovar_Cerro_87	kinModCall	modified_base	134466	134466	23	-	.	coverage=187;context=TCAGATCGGTACGGTGATGCTTGTTCCGGCAGACACTTCGG;IPDRatio=1.42
CP008925 Salmonella_enterica_subsp._enterica_serovar_Cerro_87	kinModCall	m6A	134481	134481	284	+	.	coverage=188;context=GAACAAGCATCACCGTACCGATCTGATTTCTGCTCTCGGCG;IPDRatio=6.99;frac=1.000;fracLow=0.928;fracUp=1.000;identificationQv=266
CP008925 Salmonella_enterica_subsp._enterica_serovar_Cerro_87	kinModCall	m6A	134482	134482	294	-	.	coverage=190;context=CCGCCGAGAGCAGAAATCAGATCGGTACGGTGATGCTTGTT;IPDRatio=8.39;frac=1.000;fracLow=0.968;fracUp=1.000;identificationQv=213
CP008925 Salmonella_enterica_subsp._enterica_serovar_Cerro_87	kinModCall	modified_base	134522	134522	31	-	.	coverage=190;context=CCACCTTACAGCGACATCACACCTTTCGTGAAAAAGGCGGC;IPDRatio=1.48
CP008925 Salmonella_enterica_subsp._enterica_serovar_Cerro_87	kinModCall	modified_base	134525	134525	24	-	.	coverage=188;context=AATCCACCTTACAGCGACATCACACCTTTCGTGAAAAAGGC;IPDRatio=1.45
CP008925 Salmonella_enterica_subsp._enterica_serovar_Cerro_87	kinModCall	modified_base	134527	134527	22	-	.	coverage=188;context=TAAATCCACCTTACAGCGACATCACACCTTTCGTGAAAAAG;IPDRatio=1.35
CP008925 Salmonella_enterica_subsp._enterica_serovar_Cerro_87	kinModCall	modified_base	134533	134533	21	-	.	coverage=185;context=TCTGGCTAAATCCACCTTACAGCGACATCACACCTTTCGTG;IPDRatio=1.34
CP008925 Salmonella_enterica_subsp._enterica_serovar_Cerro_87	kinModCall	modified_base	134546	134546	21	-	.	coverage=190;context=GTACCTGGCTACGTCTGGCTAAATCCACCTTACAGCGACAT;IPDRatio=1.37
CP008925 Salmonella_enterica_subsp._enterica_serovar_Cerro_87	kinModCall	modified_base	134556	134556	34	-	.	coverage=192;context=TTATCTGAATGTACCTGGCTACGTCTGGCTAAATCCACCTT;IPDRatio=1.63
CP008925 Salmonella_enterica_subsp._enterica_serovar_Cerro_87	kinModCall	modified_base	134577	134577	46	-	.	coverage=194;context=GCTGGAAACATCCTGGGCTGATTATCTGAATGTACCTGGCT;IPDRatio=1.66
CP008925 Salmonella_enterica_subsp._enterica_serovar_Cerro_87	kinModCall	modified_base	134579	134579	25	+	.	coverage=182;context=CCAGGTACATTCAGATAATCAGCCCAGGATGTTTCCAGCGT;IPDRatio=1.56
CP008925 Salmonella_enterica_subsp._enterica_serovar_Cerro_87	kinModCall	modified_base	134579	134579	30	-	.	coverage=188;context=ACGCTGGAAACATCCTGGGCTGATTATCTGAATGTACCTGG;IPDRatio=1.53
CP008925 Salmonella_enterica_subsp._enterica_serovar_Cerro_87	kinModCall	modified_base	134580	134580	23	+	.	coverage=177;context=CAGGTACATTCAGATAATCAGCCCAGGATGTTTCCAGCGTG;IPDRatio=1.43
CP008925 Salmonella_enterica_subsp._enterica_serovar_Cerro_87	kinModCall	modified_base	134585	134585	28	-	.	coverage=189;context=CAGAACACGCTGGAAACATCCTGGGCTGATTATCTGAATGT;IPDRatio=1.39
CP008925 Salmonella_enterica_subsp._enterica_serovar_Cerro_87	kinModCall	modified_base	134588	134588	31	-	.	coverage=192;context=GAGCAGAACACGCTGGAAACATCCTGGGCTGATTATCTGAA;IPDRatio=1.45
CP008925 Salmonella_enterica_subsp._enterica_serovar_Cerro_87	kinModCall	modified_base	134592	134592	21	-	.	coverage=185;context=CGCCGAGCAGAACACGCTGGAAACATCCTGGGCTGATTATC;IPDRatio=1.36
CP008925 Salmonella_enterica_subsp._enterica_serovar_Cerro_87	kinModCall	modified_base	134604	134604	21	-	.	coverage=179;context=GAAGTTCATCACCGCCGAGCAGAACACGCTGGAAACATCCT;IPDRatio=1.38
CP008925 Salmonella_enterica_subsp._enterica_serovar_Cerro_87	kinModCall	modified_base	134608	134608	23	+	.	coverage=170;context=TGTTTCCAGCGTGTTCTGCTCGGCGGTGATGAACTTCCGGC;IPDRatio=1.47
CP008925 Salmonella_enterica_subsp._enterica_serovar_Cerro_87	kinModCall	modified_base	134620	134620	25	+	.	coverage=150;context=GTTCTGCTCGGCGGTGATGAACTTCCGGCACAGCGTGTTGT;IPDRatio=1.43
CP008925 Salmonella_enterica_subsp._enterica_serovar_Cerro_87	kinModCall	modified_base	134693	134693	27	+	.	coverage=132;context=AATTCAGCATCCAGTGCTGCGAACAGTGCCGGTGGTGTACG;IPDRatio=1.64
CP008925 Salmonella_enterica_subsp._enterica_serovar_Cerro_87	kinModCall	m6A	134694	134694	194	+	.	coverage=147;context=ATTCAGCATCCAGTGCTGCGAACAGTGCCGGTGGTGTACGC;IPDRatio=7.58;frac=0.974;fracLow=0.874;fracUp=1.000;identificationQv=86
CP008925 Salmonella_enterica_subsp._enterica_serovar_Cerro_87	kinModCall	modified_base	134695	134695	47	+	.	coverage=138;context=TTCAGCATCCAGTGCTGCGAACAGTGCCGGTGGTGTACGCC;IPDRatio=1.93
CP008925 Salmonella_enterica_subsp._enterica_serovar_Cerro_87	kinModCall	modified_base	134695	134695	147	-	.	coverage=149;context=GGCGTACACCACCGGCACTGTTCGCAGCACTGGATGCTGAA;IPDRatio=4.08
CP008925 Salmonella_enterica_subsp._enterica_serovar_Cerro_87	kinModCall	m6A	134699	134699	67	-	.	coverage=140;context=TTGTGGCGTACACCACCGGCACTGTTCGCAGCACTGGATGC;IPDRatio=2.18;frac=0.396;fracLow=0.261;fracUp=0.541;identificationQv=20
CP008925 Salmonella_enterica_subsp._enterica_serovar_Cerro_87	kinModCall	modified_base	134710	134710	21	-	.	coverage=145;context=ATCAGCGTGATTTGTGGCGTACACCACCGGCACTGTTCGCA;IPDRatio=1.39
CP008925 Salmonella_enterica_subsp._enterica_serovar_Cerro_87	kinModCall	modified_base	134721	134721	25	-	.	coverage=142;context=CACGCCAGCAGATCAGCGTGATTTGTGGCGTACACCACCGG;IPDRatio=1.43
CP008925 Salmonella_enterica_subsp._enterica_serovar_Cerro_87	kinModCall	m4C	134724	134724	65	+	.	coverage=131;context=GTGGTGTACGCCACAAATCACGCTGATCTGCTGGCGTGTTA;IPDRatio=2.32;frac=0.520;fracLow=0.315;fracUp=0.659;identificationQv=4
CP008925 Salmonella_enterica_subsp._enterica_serovar_Cerro_87	kinModCall	m6A	134729	134729	192	+	.	coverage=128;context=GTACGCCACAAATCACGCTGATCTGCTGGCGTGTTACTTCC;IPDRatio=7.27;frac=1.000;fracLow=1.000;fracUp=1.000;identificationQv=160
CP008925 Salmonella_enterica_subsp._enterica_serovar_Cerro_87	kinModCall	modified_base	134729	134729	26	-	.	coverage=145;context=GGAAGTAACACGCCAGCAGATCAGCGTGATTTGTGGCGTAC;IPDRatio=1.76
CP008925 Salmonella_enterica_subsp._enterica_serovar_Cerro_87	kinModCall	m6A	134730	134730	220	-	.	coverage=141;context=CGGAAGTAACACGCCAGCAGATCAGCGTGATTTGTGGCGTA;IPDRatio=6.68;frac=1.000;fracLow=0.982;fracUp=1.000;identificationQv=211
CP008925 Salmonella_enterica_subsp._enterica_serovar_Cerro_87	kinModCall	modified_base	134757	134757	38	-	.	coverage=138;context=AACGGGAGGAAGCATGACTGATTACACCGGAAGTAACACGC;IPDRatio=1.64
CP008925 Salmonella_enterica_subsp._enterica_serovar_Cerro_87	kinModCall	modified_base	134777	134777	26	-	.	coverage=139;context=GTGGGATGTGAGAAATCCTGAACGGGAGGAAGCATGACTGA;IPDRatio=1.46
CP008925 Salmonella_enterica_subsp._enterica_serovar_Cerro_87	kinModCall	modified_base	134793	134793	26	+	.	coverage=126;context=CCGTTCAGGATTTCTCACATCCCACCTGTTGCGCTCAATAT;IPDRatio=1.66
CP008925 Salmonella_enterica_subsp._enterica_serovar_Cerro_87	kinModCall	modified_base	134814	134814	24	-	.	coverage=132;context=GAGATAAGCGGCTGGCTGTGAATATTGAGCGCAACAGGTGG;IPDRatio=1.44
CP008925 Salmonella_enterica_subsp._enterica_serovar_Cerro_87	kinModCall	modified_base	134824	134824	23	-	.	coverage=110;context=GAAGAGGTCGGAGATAAGCGGCTGGCTGTGAATATTGAGCG;IPDRatio=1.57
CP008925 Salmonella_enterica_subsp._enterica_serovar_Cerro_87	kinModCall	modified_base	134837	134837	23	+	.	coverage=124;context=CAGCCAGCCGCTTATCTCCGACCTCTTCGATACTCCGACCG;IPDRatio=1.48
CP008925 Salmonella_enterica_subsp._enterica_serovar_Cerro_87	kinModCall	m6A	134842	134842	21	-	.	coverage=131;context=ATTACCGGTCGGAGTATCGAAGAGGTCGGAGATAAGCGGCT;IPDRatio=1.42;frac=0.295;fracLow=0.209;fracUp=0.372;identificationQv=3
CP008925 Salmonella_enterica_subsp._enterica_serovar_Cerro_87	kinModCall	modified_base	134859	134859	25	-	.	coverage=131;context=ACGCAGAAGTAGCAGAGATTACCGGTCGGAGTATCGAAGAG;IPDRatio=1.47
CP008925 Salmonella_enterica_subsp._enterica_serovar_Cerro_87	kinModCall	modified_base	134862	134862	51	-	.	coverage=126;context=CCAACGCAGAAGTAGCAGAGATTACCGGTCGGAGTATCGAA;IPDRatio=1.97
CP008925 Salmonella_enterica_subsp._enterica_serovar_Cerro_87	kinModCall	m6A	134864	134864	204	-	.	coverage=126;context=CACCAACGCAGAAGTAGCAGAGATTACCGGTCGGAGTATCG;IPDRatio=7.87;frac=0.978;fracLow=0.874;fracUp=1.000;identificationQv=173
CP008925 Salmonella_enterica_subsp._enterica_serovar_Cerro_87	kinModCall	modified_base	134872	134872	22	-	.	coverage=124;context=ATGCGCTACACCAACGCAGAAGTAGCAGAGATTACCGGTCG;IPDRatio=1.59
CP008925 Salmonella_enterica_subsp._enterica_serovar_Cerro_87	kinModCall	modified_base	134880	134880	40	+	.	coverage=114;context=AATCTCTGCTACTTCTGCGTTGGTGTAGCGCATGAGCGCTG;IPDRatio=2.15
CP008925 Salmonella_enterica_subsp._enterica_serovar_Cerro_87	kinModCall	modified_base	134886	134886	30	-	.	coverage=127;context=AACTATCAGCGCTCATGCGCTACACCAACGCAGAAGTAGCA;IPDRatio=1.70
CP008925 Salmonella_enterica_subsp._enterica_serovar_Cerro_87	kinModCall	modified_base	134897	134897	42	+	.	coverage=116;context=CGTTGGTGTAGCGCATGAGCGCTGATAGTTCTTCTATGCTC;IPDRatio=1.99
CP008925 Salmonella_enterica_subsp._enterica_serovar_Cerro_87	kinModCall	modified_base	134905	134905	21	-	.	coverage=112;context=AAAGTCTGGAGCATAGAAGAACTATCAGCGCTCATGCGCTA;IPDRatio=1.44
CP008925 Salmonella_enterica_subsp._enterica_serovar_Cerro_87	kinModCall	modified_base	134908	134908	25	-	.	coverage=117;context=ATGAAAGTCTGGAGCATAGAAGAACTATCAGCGCTCATGCG;IPDRatio=1.46
CP008925 Salmonella_enterica_subsp._enterica_serovar_Cerro_87	kinModCall	modified_base	134924	134924	24	-	.	coverage=122;context=AAGTAAGGAGCGACTGATGAAAGTCTGGAGCATAGAAGAAC;IPDRatio=1.49
CP008925 Salmonella_enterica_subsp._enterica_serovar_Cerro_87	kinModCall	modified_base	134938	134938	35	+	.	coverage=110;context=CAGACTTTCATCAGTCGCTCCTTACTTGTCCGTAACGACCG;IPDRatio=1.73
CP008925 Salmonella_enterica_subsp._enterica_serovar_Cerro_87	kinModCall	modified_base	134942	134942	36	+	.	coverage=114;context=CTTTCATCAGTCGCTCCTTACTTGTCCGTAACGACCGCGAT;IPDRatio=1.67
CP008925 Salmonella_enterica_subsp._enterica_serovar_Cerro_87	kinModCall	modified_base	134960	134960	21	-	.	coverage=131;context=ATGACCGTATGCGTAAGTATCGCGGTCGTTACGGACAAGTA;IPDRatio=1.43
CP008925 Salmonella_enterica_subsp._enterica_serovar_Cerro_87	kinModCall	modified_base	134961	134961	22	+	.	coverage=112;context=ACTTGTCCGTAACGACCGCGATACTTACGCATACGGTCATC;IPDRatio=1.44
CP008925 Salmonella_enterica_subsp._enterica_serovar_Cerro_87	kinModCall	modified_base	134968	134968	27	-	.	coverage=123;context=TTACGTTGATGACCGTATGCGTAAGTATCGCGGTCGTTACG;IPDRatio=1.49
CP008925 Salmonella_enterica_subsp._enterica_serovar_Cerro_87	kinModCall	modified_base	134985	134985	23	+	.	coverage=111;context=TTACGCATACGGTCATCAACGTAATCAGGTTCTACAGGTCC;IPDRatio=1.46
CP008925 Salmonella_enterica_subsp._enterica_serovar_Cerro_87	kinModCall	modified_base	134995	134995	27	+	.	coverage=116;context=GGTCATCAACGTAATCAGGTTCTACAGGTCCAACTACCACC;IPDRatio=1.53
CP008925 Salmonella_enterica_subsp._enterica_serovar_Cerro_87	kinModCall	modified_base	134995	134995	27	-	.	coverage=129;context=GGTGGTAGTTGGACCTGTAGAACCTGATTACGTTGATGACC;IPDRatio=1.60
CP008925 Salmonella_enterica_subsp._enterica_serovar_Cerro_87	kinModCall	modified_base	134997	134997	22	-	.	coverage=127;context=TGGGTGGTAGTTGGACCTGTAGAACCTGATTACGTTGATGA;IPDRatio=1.46
CP008925 Salmonella_enterica_subsp._enterica_serovar_Cerro_87	kinModCall	modified_base	135000	135000	27	+	.	coverage=112;context=TCAACGTAATCAGGTTCTACAGGTCCAACTACCACCCATCC;IPDRatio=1.59
CP008925 Salmonella_enterica_subsp._enterica_serovar_Cerro_87	kinModCall	m6A	135003	135003	58	-	.	coverage=128;context=CCGGGATGGGTGGTAGTTGGACCTGTAGAACCTGATTACGT;IPDRatio=1.93;frac=0.306;fracLow=0.145;fracUp=0.467;identificationQv=4
CP008925 Salmonella_enterica_subsp._enterica_serovar_Cerro_87	kinModCall	modified_base	135015	135015	31	-	.	coverage=117;context=GCGTCATTCAGGCCGGGATGGGTGGTAGTTGGACCTGTAGA;IPDRatio=1.70
CP008925 Salmonella_enterica_subsp._enterica_serovar_Cerro_87	kinModCall	modified_base	135018	135018	32	-	.	coverage=123;context=GAAGCGTCATTCAGGCCGGGATGGGTGGTAGTTGGACCTGT;IPDRatio=1.68
CP008925 Salmonella_enterica_subsp._enterica_serovar_Cerro_87	kinModCall	modified_base	135020	135020	24	-	.	coverage=114;context=TAGAAGCGTCATTCAGGCCGGGATGGGTGGTAGTTGGACCT;IPDRatio=1.88
CP008925 Salmonella_enterica_subsp._enterica_serovar_Cerro_87	kinModCall	m6A	135044	135044	38	-	.	coverage=124;context=AAAAGGAAGTCTGGTACGCCAACTTAGAAGCGTCATTCAGG;IPDRatio=1.67;frac=0.162;fracLow=0.040;fracUp=0.270;identificationQv=4
CP008925 Salmonella_enterica_subsp._enterica_serovar_Cerro_87	kinModCall	modified_base	135053	135053	23	+	.	coverage=113;context=CGCTTCTAAGTTGGCGTACCAGACTTCCTTTTCGTGCAACT;IPDRatio=1.56
CP008925 Salmonella_enterica_subsp._enterica_serovar_Cerro_87	kinModCall	m6A	135058	135058	71	-	.	coverage=126;context=TCTGGAGTTGCACGAAAAGGAAGTCTGGTACGCCAACTTAG;IPDRatio=2.30;frac=0.518;fracLow=0.371;fracUp=0.661;identificationQv=46
CP008925 Salmonella_enterica_subsp._enterica_serovar_Cerro_87	kinModCall	modified_base	135062	135062	23	-	.	coverage=126;context=GGCTTCTGGAGTTGCACGAAAAGGAAGTCTGGTACGCCAAC;IPDRatio=1.44
CP008925 Salmonella_enterica_subsp._enterica_serovar_Cerro_87	kinModCall	modified_base	135067	135067	25	-	.	coverage=125;context=AGACAGGCTTCTGGAGTTGCACGAAAAGGAAGTCTGGTACG;IPDRatio=1.53
CP008925 Salmonella_enterica_subsp._enterica_serovar_Cerro_87	kinModCall	modified_base	135086	135086	23	+	.	coverage=109;context=GTGCAACTCCAGAAGCCTGTCTTCCATGGTCGGCTTCTGGA;IPDRatio=1.42
CP008925 Salmonella_enterica_subsp._enterica_serovar_Cerro_87	kinModCall	modified_base	135109	135109	25	-	.	coverage=122;context=TTCAGCTATCGCTAATGACGATTTCCAGAAGCCGACCATGG;IPDRatio=1.50
CP008925 Salmonella_enterica_subsp._enterica_serovar_Cerro_87	kinModCall	modified_base	135117	135117	30	+	.	coverage=110;context=GGCTTCTGGAAATCGTCATTAGCGATAGCTGAAAAGCAACG;IPDRatio=1.67
CP008925 Salmonella_enterica_subsp._enterica_serovar_Cerro_87	kinModCall	modified_base	135126	135126	23	-	.	coverage=121;context=GTGCTGGCTCGTTGCTTTTCAGCTATCGCTAATGACGATTT;IPDRatio=1.42
CP008925 Salmonella_enterica_subsp._enterica_serovar_Cerro_87	kinModCall	modified_base	135150	135150	42	+	.	coverage=121;context=AAGCAACGAGCCAGCACCTCTTCTTTAGTGCCGGATCGCTT;IPDRatio=2.02
CP008925 Salmonella_enterica_subsp._enterica_serovar_Cerro_87	kinModCall	m6A	135164	135164	162	+	.	coverage=120;context=CACCTCTTCTTTAGTGCCGGATCGCTTTGGTGGGCGCAGAT;IPDRatio=6.24;frac=0.968;fracLow=0.842;fracUp=1.000;identificationQv=183
CP008925 Salmonella_enterica_subsp._enterica_serovar_Cerro_87	kinModCall	m6A	135165	135165	192	-	.	coverage=127;context=TATCTGCGCCCACCAAAGCGATCCGGCACTAAAGAAGAGGT;IPDRatio=5.54;frac=1.000;fracLow=1.000;fracUp=1.000;identificationQv=185
CP008925 Salmonella_enterica_subsp._enterica_serovar_Cerro_87	kinModCall	modified_base	135217	135217	22	-	.	coverage=125;context=CACGCCATTTAATCAGGAGCATCAAATGTCGGCACCTCTCA;IPDRatio=1.42
CP008925 Salmonella_enterica_subsp._enterica_serovar_Cerro_87	kinModCall	modified_base	135226	135226	21	-	.	coverage=124;context=CACGCTATCCACGCCATTTAATCAGGAGCATCAAATGTCGG;IPDRatio=1.39
CP008925 Salmonella_enterica_subsp._enterica_serovar_Cerro_87	kinModCall	modified_base	135242	135242	24	-	.	coverage=125;context=TCTTCCCTTCCCTCGTCACGCTATCCACGCCATTTAATCAG;IPDRatio=1.52
CP008925 Salmonella_enterica_subsp._enterica_serovar_Cerro_87	kinModCall	modified_base	135255	135255	28	-	.	coverage=124;context=AGGCACCGGTAACTCTTCCCTTCCCTCGTCACGCTATCCAC;IPDRatio=1.54
CP008925 Salmonella_enterica_subsp._enterica_serovar_Cerro_87	kinModCall	modified_base	135263	135263	22	+	.	coverage=108;context=CGTGACGAGGGAAGGGAAGAGTTACCGGTGCCTCGTCCGGA;IPDRatio=1.50
CP008925 Salmonella_enterica_subsp._enterica_serovar_Cerro_87	kinModCall	modified_base	135267	135267	30	-	.	coverage=112;context=TCTATCCGGACGAGGCACCGGTAACTCTTCCCTTCCCTCGT;IPDRatio=1.60
CP008925 Salmonella_enterica_subsp._enterica_serovar_Cerro_87	kinModCall	modified_base	135271	135271	21	-	.	coverage=128;context=CCAATCTATCCGGACGAGGCACCGGTAACTCTTCCCTTCCC;IPDRatio=1.46
CP008925 Salmonella_enterica_subsp._enterica_serovar_Cerro_87	kinModCall	m4C	135290	135290	34	-	.	coverage=119;context=ATGGCATAAACATAACAAACCAATCTATCCGGACGAGGCAC;IPDRatio=1.68;frac=0.484;fracLow=0.240;fracUp=0.678;identificationQv=7
CP008925 Salmonella_enterica_subsp._enterica_serovar_Cerro_87	kinModCall	modified_base	135292	135292	29	+	.	coverage=117;context=GCCTCGTCCGGATAGATTGGTTTGTTATGTTTATGCCATTC;IPDRatio=1.56
CP008925 Salmonella_enterica_subsp._enterica_serovar_Cerro_87	kinModCall	m6A	135293	135293	22	-	.	coverage=126;context=CGAATGGCATAAACATAACAAACCAATCTATCCGGACGAGG;IPDRatio=1.39;frac=0.142;fracLow=0.015;fracUp=0.238;identificationQv=51
CP008925 Salmonella_enterica_subsp._enterica_serovar_Cerro_87	kinModCall	modified_base	135299	135299	28	-	.	coverage=129;context=TCATGTCGAATGGCATAAACATAACAAACCAATCTATCCGG;IPDRatio=1.49
CP008925 Salmonella_enterica_subsp._enterica_serovar_Cerro_87	kinModCall	modified_base	135303	135303	27	-	.	coverage=125;context=CCTGTCATGTCGAATGGCATAAACATAACAAACCAATCTAT;IPDRatio=1.52
CP008925 Salmonella_enterica_subsp._enterica_serovar_Cerro_87	kinModCall	modified_base	135322	135322	23	-	.	coverage=119;context=GTGATGTGGCTATGCAAATCCTGTCATGTCGAATGGCATAA;IPDRatio=1.51
CP008925 Salmonella_enterica_subsp._enterica_serovar_Cerro_87	kinModCall	modified_base	135323	135323	21	-	.	coverage=129;context=TGTGATGTGGCTATGCAAATCCTGTCATGTCGAATGGCATA;IPDRatio=1.47
CP008925 Salmonella_enterica_subsp._enterica_serovar_Cerro_87	kinModCall	modified_base	135343	135343	25	+	.	coverage=113;context=GATTTGCATAGCCACATCACATCGGTAGGCTTACCGTAGTC;IPDRatio=1.50
CP008925 Salmonella_enterica_subsp._enterica_serovar_Cerro_87	kinModCall	modified_base	135349	135349	24	+	.	coverage=112;context=CATAGCCACATCACATCGGTAGGCTTACCGTAGTCGCAGTG;IPDRatio=1.58
CP008925 Salmonella_enterica_subsp._enterica_serovar_Cerro_87	kinModCall	modified_base	135354	135354	28	-	.	coverage=127;context=CTCACCACTGCGACTACGGTAAGCCTACCGATGTGATGTGG;IPDRatio=1.52
CP008925 Salmonella_enterica_subsp._enterica_serovar_Cerro_87	kinModCall	modified_base	135379	135379	29	+	.	coverage=114;context=TAGTCGCAGTGGTGAGCCTGAGGTTTACATTCGGATCCGCA;IPDRatio=1.64
CP008925 Salmonella_enterica_subsp._enterica_serovar_Cerro_87	kinModCall	modified_base	135382	135382	28	+	.	coverage=109;context=TCGCAGTGGTGAGCCTGAGGTTTACATTCGGATCCGCAGCA;IPDRatio=1.59
CP008925 Salmonella_enterica_subsp._enterica_serovar_Cerro_87	kinModCall	modified_base	135384	135384	25	-	.	coverage=128;context=AGTGCTGCGGATCCGAATGTAAACCTCAGGCTCACCACTGC;IPDRatio=1.44
CP008925 Salmonella_enterica_subsp._enterica_serovar_Cerro_87	kinModCall	m6A	135393	135393	173	+	.	coverage=111;context=AGCCTGAGGTTTACATTCGGATCCGCAGCACTCGCACCGTG;IPDRatio=6.42;frac=1.000;fracLow=1.000;fracUp=1.000;identificationQv=163
CP008925 Salmonella_enterica_subsp._enterica_serovar_Cerro_87	kinModCall	modified_base	135393	135393	39	-	.	coverage=122;context=CACGGTGCGAGTGCTGCGGATCCGAATGTAAACCTCAGGCT;IPDRatio=1.75
CP008925 Salmonella_enterica_subsp._enterica_serovar_Cerro_87	kinModCall	m6A	135394	135394	184	-	.	coverage=125;context=TCACGGTGCGAGTGCTGCGGATCCGAATGTAAACCTCAGGC;IPDRatio=7.41;frac=0.983;fracLow=0.864;fracUp=1.000;identificationQv=187
CP008925 Salmonella_enterica_subsp._enterica_serovar_Cerro_87	kinModCall	modified_base	135409	135409	24	+	.	coverage=116;context=TCGGATCCGCAGCACTCGCACCGTGATGGTCGAGTTAGCTT;IPDRatio=1.56
CP008925 Salmonella_enterica_subsp._enterica_serovar_Cerro_87	kinModCall	modified_base	135410	135410	21	+	.	coverage=111;context=CGGATCCGCAGCACTCGCACCGTGATGGTCGAGTTAGCTTC;IPDRatio=1.47
CP008925 Salmonella_enterica_subsp._enterica_serovar_Cerro_87	kinModCall	m4C	135426	135426	39	-	.	coverage=129;context=ATTTTTTGCGCGATGGGAAGCTAACTCGACCATCACGGTGC;IPDRatio=1.74;frac=0.427;fracLow=0.268;fracUp=0.640;identificationQv=8
CP008925 Salmonella_enterica_subsp._enterica_serovar_Cerro_87	kinModCall	modified_base	135483	135483	27	+	.	coverage=115;context=GGCTTTTCTTTTCCATGGGTTGCGCTTAATAAACCGCTTTT;IPDRatio=1.61
CP008925 Salmonella_enterica_subsp._enterica_serovar_Cerro_87	kinModCall	modified_base	135491	135491	48	+	.	coverage=116;context=TTTTCCATGGGTTGCGCTTAATAAACCGCTTTTTGGCTGCG;IPDRatio=1.80
CP008925 Salmonella_enterica_subsp._enterica_serovar_Cerro_87	kinModCall	m4C	135498	135498	69	-	.	coverage=135;context=GATGTAACGCAGCCAAAAAGCGGTTTATTAAGCGCAACCCA;IPDRatio=2.49;frac=0.905;fracLow=0.672;fracUp=1.000;identificationQv=15
CP008925 Salmonella_enterica_subsp._enterica_serovar_Cerro_87	kinModCall	modified_base	135502	135502	32	+	.	coverage=116;context=TTGCGCTTAATAAACCGCTTTTTGGCTGCGTTACATCGTTC;IPDRatio=1.65
CP008925 Salmonella_enterica_subsp._enterica_serovar_Cerro_87	kinModCall	modified_base	135511	135511	29	+	.	coverage=115;context=ATAAACCGCTTTTTGGCTGCGTTACATCGTTCTCTACCGCG;IPDRatio=1.60
CP008925 Salmonella_enterica_subsp._enterica_serovar_Cerro_87	kinModCall	modified_base	135512	135512	73	+	.	coverage=114;context=TAAACCGCTTTTTGGCTGCGTTACATCGTTCTCTACCGCGA;IPDRatio=2.74
CP008925 Salmonella_enterica_subsp._enterica_serovar_Cerro_87	kinModCall	modified_base	135520	135520	29	-	.	coverage=129;context=TCCTCAGATCGCGGTAGAGAACGATGTAACGCAGCCAAAAA;IPDRatio=1.58
CP008925 Salmonella_enterica_subsp._enterica_serovar_Cerro_87	kinModCall	m6A	135525	135525	36	-	.	coverage=134;context=ATCAATCCTCAGATCGCGGTAGAGAACGATGTAACGCAGCC;IPDRatio=1.87;frac=0.406;fracLow=0.256;fracUp=0.547;identificationQv=15
CP008925 Salmonella_enterica_subsp._enterica_serovar_Cerro_87	kinModCall	m6A	135532	135532	177	+	.	coverage=121;context=TTACATCGTTCTCTACCGCGATCTGAGGATTGATAATCCCT;IPDRatio=6.83;frac=1.000;fracLow=0.954;fracUp=1.000;identificationQv=151
CP008925 Salmonella_enterica_subsp._enterica_serovar_Cerro_87	kinModCall	m6A	135533	135533	223	-	.	coverage=129;context=GAGGGATTATCAATCCTCAGATCGCGGTAGAGAACGATGTA;IPDRatio=8.22;frac=1.000;fracLow=0.955;fracUp=1.000;identificationQv=183
CP008925 Salmonella_enterica_subsp._enterica_serovar_Cerro_87	kinModCall	modified_base	135543	135543	21	-	.	coverage=130;context=TATCGGCCAGGAGGGATTATCAATCCTCAGATCGCGGTAGA;IPDRatio=1.39
CP008925 Salmonella_enterica_subsp._enterica_serovar_Cerro_87	kinModCall	modified_base	135545	135545	22	-	.	coverage=128;context=AGTATCGGCCAGGAGGGATTATCAATCCTCAGATCGCGGTA;IPDRatio=1.44
CP008925 Salmonella_enterica_subsp._enterica_serovar_Cerro_87	kinModCall	modified_base	135547	135547	27	+	.	coverage=116;context=CCGCGATCTGAGGATTGATAATCCCTCCTGGCCGATACTCG;IPDRatio=1.49
CP008925 Salmonella_enterica_subsp._enterica_serovar_Cerro_87	kinModCall	modified_base	135548	135548	27	-	.	coverage=129;context=TCGAGTATCGGCCAGGAGGGATTATCAATCCTCAGATCGCG;IPDRatio=1.43
CP008925 Salmonella_enterica_subsp._enterica_serovar_Cerro_87	kinModCall	modified_base	135553	135553	34	+	.	coverage=117;context=TCTGAGGATTGATAATCCCTCCTGGCCGATACTCGATGTGG;IPDRatio=1.64
CP008925 Salmonella_enterica_subsp._enterica_serovar_Cerro_87	kinModCall	modified_base	135556	135556	30	-	.	coverage=122;context=TTGCCACATCGAGTATCGGCCAGGAGGGATTATCAATCCTC;IPDRatio=1.56
CP008925 Salmonella_enterica_subsp._enterica_serovar_Cerro_87	kinModCall	modified_base	135560	135560	23	+	.	coverage=112;context=ATTGATAATCCCTCCTGGCCGATACTCGATGTGGCAATCCC;IPDRatio=1.52
CP008925 Salmonella_enterica_subsp._enterica_serovar_Cerro_87	kinModCall	modified_base	135571	135571	22	-	.	coverage=127;context=AAAGAGCGCGCGGGATTGCCACATCGAGTATCGGCCAGGAG;IPDRatio=1.43
CP008925 Salmonella_enterica_subsp._enterica_serovar_Cerro_87	kinModCall	modified_base	135574	135574	23	+	.	coverage=113;context=CTGGCCGATACTCGATGTGGCAATCCCGCGCGCTCTTTGTC;IPDRatio=1.48
CP008925 Salmonella_enterica_subsp._enterica_serovar_Cerro_87	kinModCall	modified_base	135577	135577	21	-	.	coverage=126;context=TACGACAAAGAGCGCGCGGGATTGCCACATCGAGTATCGGC;IPDRatio=1.44
CP008925 Salmonella_enterica_subsp._enterica_serovar_Cerro_87	kinModCall	modified_base	135587	135587	37	-	.	coverage=128;context=CCTTGCTGAGTACGACAAAGAGCGCGCGGGATTGCCACATC;IPDRatio=1.69
CP008925 Salmonella_enterica_subsp._enterica_serovar_Cerro_87	kinModCall	m4C	135608	135608	37	+	.	coverage=112;context=CTTTGTCGTACTCAGCAAGGCAAACACGGCATGCGGCAGTT;IPDRatio=1.80;frac=0.563;fracLow=0.331;fracUp=0.707;identificationQv=15
CP008925 Salmonella_enterica_subsp._enterica_serovar_Cerro_87	kinModCall	modified_base	135609	135609	22	+	.	coverage=115;context=TTTGTCGTACTCAGCAAGGCAAACACGGCATGCGGCAGTTA;IPDRatio=1.44
CP008925 Salmonella_enterica_subsp._enterica_serovar_Cerro_87	kinModCall	modified_base	135628	135628	23	-	.	coverage=135;context=AGAGCATCCAATGATGGATTAACTGCCGCATGCCGTGTTTG;IPDRatio=1.40
CP008925 Salmonella_enterica_subsp._enterica_serovar_Cerro_87	kinModCall	modified_base	135630	135630	32	-	.	coverage=133;context=GAAGAGCATCCAATGATGGATTAACTGCCGCATGCCGTGTT;IPDRatio=1.62
CP008925 Salmonella_enterica_subsp._enterica_serovar_Cerro_87	kinModCall	modified_base	135637	135637	27	+	.	coverage=111;context=CATGCGGCAGTTAATCCATCATTGGATGCTCTTCTTATTTG;IPDRatio=1.51
CP008925 Salmonella_enterica_subsp._enterica_serovar_Cerro_87	kinModCall	modified_base	135639	135639	28	-	.	coverage=133;context=TTCAAATAAGAAGAGCATCCAATGATGGATTAACTGCCGCA;IPDRatio=1.55
CP008925 Salmonella_enterica_subsp._enterica_serovar_Cerro_87	kinModCall	modified_base	135647	135647	22	+	.	coverage=107;context=TTAATCCATCATTGGATGCTCTTCTTATTTGAAAGTCCCTT;IPDRatio=1.47
CP008925 Salmonella_enterica_subsp._enterica_serovar_Cerro_87	kinModCall	modified_base	135662	135662	24	-	.	coverage=132;context=TCAGCAGAAGGAAGAAAGGGACTTTCAAATAAGAAGAGCAT;IPDRatio=1.48
CP008925 Salmonella_enterica_subsp._enterica_serovar_Cerro_87	kinModCall	modified_base	135669	135669	22	+	.	coverage=112;context=TCTTATTTGAAAGTCCCTTTCTTCCTTCTGCTGATTGCATC;IPDRatio=1.43
CP008925 Salmonella_enterica_subsp._enterica_serovar_Cerro_87	kinModCall	modified_base	135696	135696	33	+	.	coverage=115;context=CTGCTGATTGCATCTGGAACAGGTCTTCATGCTTACTCCTA;IPDRatio=1.72
CP008925 Salmonella_enterica_subsp._enterica_serovar_Cerro_87	kinModCall	modified_base	135696	135696	24	-	.	coverage=134;context=TAGGAGTAAGCATGAAGACCTGTTCCAGATGCAATCAGCAG;IPDRatio=1.59
CP008925 Salmonella_enterica_subsp._enterica_serovar_Cerro_87	kinModCall	modified_base	135707	135707	55	+	.	coverage=111;context=ATCTGGAACAGGTCTTCATGCTTACTCCTAAAAAGGAATGT;IPDRatio=2.06
CP008925 Salmonella_enterica_subsp._enterica_serovar_Cerro_87	kinModCall	modified_base	135721	135721	21	-	.	coverage=122;context=CTTTGATGACTCAGACATTCCTTTTTAGGAGTAAGCATGAA;IPDRatio=1.40
CP008925 Salmonella_enterica_subsp._enterica_serovar_Cerro_87	kinModCall	modified_base	135764	135764	27	-	.	coverage=109;context=AACATCAGCAATCAGCGCCCCAACACAGCGAACCGCCGATG;IPDRatio=1.55
CP008925 Salmonella_enterica_subsp._enterica_serovar_Cerro_87	kinModCall	m4C	135795	135795	46	+	.	coverage=124;context=TGCTGATGTTTCCTCGGCTGCTTACTGGCTGCTTGCTGTTT;IPDRatio=1.91;frac=0.382;fracLow=0.221;fracUp=0.545;identificationQv=17
CP008925 Salmonella_enterica_subsp._enterica_serovar_Cerro_87	kinModCall	modified_base	135819	135819	36	+	.	coverage=119;context=CTGGCTGCTTGCTGTTTGCTGTCACCAGTGCCGCCTAGCAT;IPDRatio=2.05
CP008925 Salmonella_enterica_subsp._enterica_serovar_Cerro_87	kinModCall	modified_base	135840	135840	43	-	.	coverage=131;context=GGCATTAATGGCGTGATGCAGATGCTAGGCGGCACTGGTGA;IPDRatio=1.79
CP008925 Salmonella_enterica_subsp._enterica_serovar_Cerro_87	kinModCall	modified_base	135857	135857	22	-	.	coverage=128;context=CCACGGAAGTCCACGTTGGCATTAATGGCGTGATGCAGATG;IPDRatio=1.45
CP008925 Salmonella_enterica_subsp._enterica_serovar_Cerro_87	kinModCall	modified_base	135870	135870	28	-	.	coverage=128;context=CAAGACCGCTACACCACGGAAGTCCACGTTGGCATTAATGG;IPDRatio=1.56
CP008925 Salmonella_enterica_subsp._enterica_serovar_Cerro_87	kinModCall	modified_base	135875	135875	50	+	.	coverage=126;context=AATGCCAACGTGGACTTCCGTGGTGTAGCGGTCTTGCCCTG;IPDRatio=2.27
CP008925 Salmonella_enterica_subsp._enterica_serovar_Cerro_87	kinModCall	modified_base	135886	135886	32	-	.	coverage=133;context=GCAAGACCAGACAGGGCAAGACCGCTACACCACGGAAGTCC;IPDRatio=1.65
CP008925 Salmonella_enterica_subsp._enterica_serovar_Cerro_87	kinModCall	modified_base	135909	135909	28	+	.	coverage=125;context=TGCCCTGTCTGGTCTTGCCACTTTCTGGTTCTCAGCATTCC;IPDRatio=1.58
CP008925 Salmonella_enterica_subsp._enterica_serovar_Cerro_87	kinModCall	modified_base	135943	135943	39	-	.	coverage=132;context=GTATGTGAAAAAAGGTGATCAGGTTTATTTCGAGGGAATGC;IPDRatio=1.82
CP008925 Salmonella_enterica_subsp._enterica_serovar_Cerro_87	kinModCall	m6A	135945	135945	189	+	.	coverage=124;context=ATTCCCTCGAAATAAACCTGATCACCTTTTTTCACATACTG;IPDRatio=7.55;frac=1.000;fracLow=0.912;fracUp=1.000;identificationQv=171
CP008925 Salmonella_enterica_subsp._enterica_serovar_Cerro_87	kinModCall	m6A	135946	135946	209	-	.	coverage=131;context=GCAGTATGTGAAAAAAGGTGATCAGGTTTATTTCGAGGGAA;IPDRatio=6.73;frac=1.000;fracLow=0.975;fracUp=1.000;identificationQv=251
CP008925 Salmonella_enterica_subsp._enterica_serovar_Cerro_87	kinModCall	modified_base	136005	136005	21	+	.	coverage=131;context=TTCCCGACTACGGCAACACGATGCCATTCAGTCTGCTCCTT;IPDRatio=1.39
CP008925 Salmonella_enterica_subsp._enterica_serovar_Cerro_87	kinModCall	modified_base	136038	136038	38	+	.	coverage=138;context=TGCTCCTTTTGTTCGCCAGTATGTTTATCTCGCCACTGCTC;IPDRatio=1.73
CP008925 Salmonella_enterica_subsp._enterica_serovar_Cerro_87	kinModCall	modified_base	136040	136040	57	-	.	coverage=135;context=CAGAGCAGTGGCGAGATAAACATACTGGCGAACAAAAGGAG;IPDRatio=1.99
CP008925 Salmonella_enterica_subsp._enterica_serovar_Cerro_87	kinModCall	modified_base	136042	136042	35	+	.	coverage=132;context=CCTTTTGTTCGCCAGTATGTTTATCTCGCCACTGCTCTGAT;IPDRatio=1.66
CP008925 Salmonella_enterica_subsp._enterica_serovar_Cerro_87	kinModCall	m6A	136057	136057	243	-	.	coverage=138;context=CCTGACAGTCGCTACATCAGAGCAGTGGCGAGATAAACATA;IPDRatio=9.87;frac=1.000;fracLow=0.946;fracUp=1.000;identificationQv=237
CP008925 Salmonella_enterica_subsp._enterica_serovar_Cerro_87	kinModCall	modified_base	136059	136059	35	+	.	coverage=129;context=TGTTTATCTCGCCACTGCTCTGATGTAGCGACTGTCAGGTT;IPDRatio=1.83
CP008925 Salmonella_enterica_subsp._enterica_serovar_Cerro_87	kinModCall	modified_base	136069	136069	26	+	.	coverage=130;context=GCCACTGCTCTGATGTAGCGACTGTCAGGTTAGCGAACGCC;IPDRatio=1.47
CP008925 Salmonella_enterica_subsp._enterica_serovar_Cerro_87	kinModCall	modified_base	136077	136077	30	-	.	coverage=137;context=TCAGGGACGGCGTTCGCTAACCTGACAGTCGCTACATCAGA;IPDRatio=1.55
CP008925 Salmonella_enterica_subsp._enterica_serovar_Cerro_87	kinModCall	m6A	136080	136080	60	+	.	coverage=128;context=GATGTAGCGACTGTCAGGTTAGCGAACGCCGTCCCTGATGG;IPDRatio=2.02;frac=0.568;fracLow=0.421;fracUp=0.700;identificationQv=86
CP008925 Salmonella_enterica_subsp._enterica_serovar_Cerro_87	kinModCall	modified_base	136081	136081	24	-	.	coverage=130;context=ACCATCAGGGACGGCGTTCGCTAACCTGACAGTCGCTACAT;IPDRatio=1.50
CP008925 Salmonella_enterica_subsp._enterica_serovar_Cerro_87	kinModCall	modified_base	136083	136083	22	+	.	coverage=125;context=GTAGCGACTGTCAGGTTAGCGAACGCCGTCCCTGATGGTGA;IPDRatio=1.62
CP008925 Salmonella_enterica_subsp._enterica_serovar_Cerro_87	kinModCall	m6A	136084	136084	140	+	.	coverage=128;context=TAGCGACTGTCAGGTTAGCGAACGCCGTCCCTGATGGTGAA;IPDRatio=11.10;frac=0.928;fracLow=0.818;fracUp=1.000;identificationQv=101
CP008925 Salmonella_enterica_subsp._enterica_serovar_Cerro_87	kinModCall	modified_base	136085	136085	137	-	.	coverage=134;context=ATTCACCATCAGGGACGGCGTTCGCTAACCTGACAGTCGCT;IPDRatio=3.62
CP008925 Salmonella_enterica_subsp._enterica_serovar_Cerro_87	kinModCall	modified_base	136101	136101	36	-	.	coverage=136;context=GACCCGGAGGTTCGTTATTCACCATCAGGGACGGCGTTCGC;IPDRatio=1.56
CP008925 Salmonella_enterica_subsp._enterica_serovar_Cerro_87	kinModCall	m4C	136121	136121	49	+	.	coverage=129;context=TGAATAACGAACCTCCGGGTCTTGTCCGACCCGGCCTAAGA;IPDRatio=1.86;frac=0.447;fracLow=0.271;fracUp=0.646;identificationQv=17
CP008925 Salmonella_enterica_subsp._enterica_serovar_Cerro_87	kinModCall	modified_base	136123	136123	24	-	.	coverage=141;context=CATCTTAGGCCGGGTCGGACAAGACCCGGAGGTTCGTTATT;IPDRatio=1.40
CP008925 Salmonella_enterica_subsp._enterica_serovar_Cerro_87	kinModCall	m4C	136132	136132	42	+	.	coverage=115;context=CCTCCGGGTCTTGTCCGACCCGGCCTAAGATGATCACCTTA;IPDRatio=1.91;frac=0.630;fracLow=0.406;fracUp=0.859;identificationQv=27
CP008925 Salmonella_enterica_subsp._enterica_serovar_Cerro_87	kinModCall	modified_base	136143	136143	32	-	.	coverage=137;context=AGAGGCGTAAATAAGGTGATCATCTTAGGCCGGGTCGGACA;IPDRatio=1.64
CP008925 Salmonella_enterica_subsp._enterica_serovar_Cerro_87	kinModCall	m6A	136144	136144	200	+	.	coverage=127;context=GTCCGACCCGGCCTAAGATGATCACCTTATTTACGCCTCTA;IPDRatio=6.37;frac=0.999;fracLow=0.985;fracUp=1.000;identificationQv=193
CP008925 Salmonella_enterica_subsp._enterica_serovar_Cerro_87	kinModCall	m6A	136145	136145	241	-	.	coverage=133;context=GTAGAGGCGTAAATAAGGTGATCATCTTAGGCCGGGTCGGA;IPDRatio=7.57;frac=0.910;fracLow=0.903;fracUp=0.924;identificationQv=208
CP008925 Salmonella_enterica_subsp._enterica_serovar_Cerro_87	kinModCall	modified_base	136150	136150	48	+	.	coverage=128;context=CCCGGCCTAAGATGATCACCTTATTTACGCCTCTACTAGCC;IPDRatio=1.88
CP008925 Salmonella_enterica_subsp._enterica_serovar_Cerro_87	kinModCall	m6A	136150	136150	82	-	.	coverage=126;context=GGCTAGTAGAGGCGTAAATAAGGTGATCATCTTAGGCCGGG;IPDRatio=3.05;frac=0.426;fracLow=0.250;fracUp=0.528;identificationQv=11
CP008925 Salmonella_enterica_subsp._enterica_serovar_Cerro_87	kinModCall	modified_base	136161	136161	89	+	.	coverage=127;context=ATGATCACCTTATTTACGCCTCTACTAGCCATTTATGCCGC;IPDRatio=2.67
CP008925 Salmonella_enterica_subsp._enterica_serovar_Cerro_87	kinModCall	modified_base	136177	136177	23	-	.	coverage=130;context=TAACGAACTAAAACAGGCGGCATAAATGGCTAGTAGAGGCG;IPDRatio=1.46
CP008925 Salmonella_enterica_subsp._enterica_serovar_Cerro_87	kinModCall	modified_base	136183	136183	25	+	.	coverage=124;context=TACTAGCCATTTATGCCGCCTGTTTTAGTTCGTTAACTCTG;IPDRatio=1.57
CP008925 Salmonella_enterica_subsp._enterica_serovar_Cerro_87	kinModCall	modified_base	136195	136195	40	+	.	coverage=124;context=ATGCCGCCTGTTTTAGTTCGTTAACTCTGATATTCATTACC;IPDRatio=1.74
CP008925 Salmonella_enterica_subsp._enterica_serovar_Cerro_87	kinModCall	modified_base	136200	136200	24	+	.	coverage=124;context=GCCTGTTTTAGTTCGTTAACTCTGATATTCATTACCTGAAC;IPDRatio=1.45
CP008925 Salmonella_enterica_subsp._enterica_serovar_Cerro_87	kinModCall	m6A	136200	136200	139	-	.	coverage=126;context=GTTCAGGTAATGAATATCAGAGTTAACGAACTAAAACAGGC;IPDRatio=3.63;frac=0.928;fracLow=0.780;fracUp=1.000;identificationQv=101
CP008925 Salmonella_enterica_subsp._enterica_serovar_Cerro_87	kinModCall	modified_base	136204	136204	27	+	.	coverage=124;context=GTTTTAGTTCGTTAACTCTGATATTCATTACCTGAACGCAT;IPDRatio=1.54
CP008925 Salmonella_enterica_subsp._enterica_serovar_Cerro_87	kinModCall	modified_base	136205	136205	26	+	.	coverage=128;context=TTTTAGTTCGTTAACTCTGATATTCATTACCTGAACGCATT;IPDRatio=1.45
CP008925 Salmonella_enterica_subsp._enterica_serovar_Cerro_87	kinModCall	m6A	136208	136208	79	-	.	coverage=132;context=CAAAATGCGTTCAGGTAATGAATATCAGAGTTAACGAACTA;IPDRatio=2.30;frac=0.467;fracLow=0.341;fracUp=0.622;identificationQv=31
CP008925 Salmonella_enterica_subsp._enterica_serovar_Cerro_87	kinModCall	modified_base	136210	136210	46	+	.	coverage=123;context=GTTCGTTAACTCTGATATTCATTACCTGAACGCATTTTGTC;IPDRatio=1.88
CP008925 Salmonella_enterica_subsp._enterica_serovar_Cerro_87	kinModCall	modified_base	136222	136222	25	+	.	coverage=124;context=TGATATTCATTACCTGAACGCATTTTGTCTGCGCATCATCG;IPDRatio=1.49
CP008925 Salmonella_enterica_subsp._enterica_serovar_Cerro_87	kinModCall	modified_base	136254	136254	21	-	.	coverage=130;context=TATCAGCATGACTGGCAATTATTGGCTGGTCACGATGATGC;IPDRatio=1.40
CP008925 Salmonella_enterica_subsp._enterica_serovar_Cerro_87	kinModCall	modified_base	136256	136256	31	+	.	coverage=119;context=ATCATCGTGACCAGCCAATAATTGCCAGTCATGCTGATAAC;IPDRatio=1.52
CP008925 Salmonella_enterica_subsp._enterica_serovar_Cerro_87	kinModCall	modified_base	136257	136257	33	-	.	coverage=124;context=CGTTATCAGCATGACTGGCAATTATTGGCTGGTCACGATGA;IPDRatio=1.59
CP008925 Salmonella_enterica_subsp._enterica_serovar_Cerro_87	kinModCall	modified_base	136259	136259	28	-	.	coverage=126;context=AGCGTTATCAGCATGACTGGCAATTATTGGCTGGTCACGAT;IPDRatio=1.58
CP008925 Salmonella_enterica_subsp._enterica_serovar_Cerro_87	kinModCall	m4C	136261	136261	48	+	.	coverage=122;context=CGTGACCAGCCAATAATTGCCAGTCATGCTGATAACGCTCG;IPDRatio=1.92;frac=0.600;fracLow=0.384;fracUp=0.842;identificationQv=14
CP008925 Salmonella_enterica_subsp._enterica_serovar_Cerro_87	kinModCall	modified_base	136301	136301	27	-	.	coverage=120;context=GCGATTATGCAGCGACAGAAACTGACAAGAAAAAACTCATC;IPDRatio=1.56
CP008925 Salmonella_enterica_subsp._enterica_serovar_Cerro_87	kinModCall	modified_base	136311	136311	25	-	.	coverage=123;context=AAAGACTTCAGCGATTATGCAGCGACAGAAACTGACAAGAA;IPDRatio=1.43
CP008925 Salmonella_enterica_subsp._enterica_serovar_Cerro_87	kinModCall	modified_base	136337	136337	41	+	.	coverage=119;context=ATCGCTGAAGTCTTTCAGGATTTGCTCGCAGTCAACCGATG;IPDRatio=1.76
CP008925 Salmonella_enterica_subsp._enterica_serovar_Cerro_87	kinModCall	modified_base	136348	136348	21	-	.	coverage=124;context=CCAGAAATCACCATCGGTTGACTGCGAGCAAATCCTGAAAG;IPDRatio=1.43
CP008925 Salmonella_enterica_subsp._enterica_serovar_Cerro_87	kinModCall	modified_base	136351	136351	24	+	.	coverage=116;context=TCAGGATTTGCTCGCAGTCAACCGATGGTGATTTCTGGTTG;IPDRatio=1.51
CP008925 Salmonella_enterica_subsp._enterica_serovar_Cerro_87	kinModCall	modified_base	136361	136361	28	+	.	coverage=121;context=CTCGCAGTCAACCGATGGTGATTTCTGGTTGGTATTTTCTG;IPDRatio=1.53
CP008925 Salmonella_enterica_subsp._enterica_serovar_Cerro_87	kinModCall	modified_base	136362	136362	21	-	.	coverage=115;context=CCAGAAAATACCAACCAGAAATCACCATCGGTTGACTGCGA;IPDRatio=1.40
CP008925 Salmonella_enterica_subsp._enterica_serovar_Cerro_87	kinModCall	modified_base	136364	136364	27	-	.	coverage=126;context=CACCAGAAAATACCAACCAGAAATCACCATCGGTTGACTGC;IPDRatio=1.50
CP008925 Salmonella_enterica_subsp._enterica_serovar_Cerro_87	kinModCall	modified_base	136366	136366	22	-	.	coverage=117;context=ATCACCAGAAAATACCAACCAGAAATCACCATCGGTTGACT;IPDRatio=1.39
CP008925 Salmonella_enterica_subsp._enterica_serovar_Cerro_87	kinModCall	modified_base	136373	136373	24	-	.	coverage=125;context=ATCAACCATCACCAGAAAATACCAACCAGAAATCACCATCG;IPDRatio=1.43
CP008925 Salmonella_enterica_subsp._enterica_serovar_Cerro_87	kinModCall	modified_base	136375	136375	25	+	.	coverage=121;context=ATGGTGATTTCTGGTTGGTATTTTCTGGTGATGGTTGATTG;IPDRatio=1.49
CP008925 Salmonella_enterica_subsp._enterica_serovar_Cerro_87	kinModCall	modified_base	136376	136376	21	-	.	coverage=126;context=GCAATCAACCATCACCAGAAAATACCAACCAGAAATCACCA;IPDRatio=1.41
CP008925 Salmonella_enterica_subsp._enterica_serovar_Cerro_87	kinModCall	modified_base	136380	136380	40	+	.	coverage=122;context=GATTTCTGGTTGGTATTTTCTGGTGATGGTTGATTGCCTGA;IPDRatio=1.96
CP008925 Salmonella_enterica_subsp._enterica_serovar_Cerro_87	kinModCall	modified_base	136381	136381	23	+	.	coverage=122;context=ATTTCTGGTTGGTATTTTCTGGTGATGGTTGATTGCCTGAT;IPDRatio=1.51
CP008925 Salmonella_enterica_subsp._enterica_serovar_Cerro_87	kinModCall	m6A	136386	136386	47	-	.	coverage=127;context=CCAGCATCAGGCAATCAACCATCACCAGAAAATACCAACCA;IPDRatio=1.82;frac=0.258;fracLow=0.127;fracUp=0.390;identificationQv=9
CP008925 Salmonella_enterica_subsp._enterica_serovar_Cerro_87	kinModCall	modified_base	136392	136392	37	+	.	coverage=121;context=GTATTTTCTGGTGATGGTTGATTGCCTGATGCTGGCATGGC;IPDRatio=1.70
CP008925 Salmonella_enterica_subsp._enterica_serovar_Cerro_87	kinModCall	modified_base	136423	136423	30	+	.	coverage=117;context=CTGGCATGGCCCAGTCCGGCAGCGATGGAGGGAGCCAGTAA;IPDRatio=1.65
CP008925 Salmonella_enterica_subsp._enterica_serovar_Cerro_87	kinModCall	modified_base	136443	136443	38	+	.	coverage=120;context=AGCGATGGAGGGAGCCAGTAAAATCCTGTTCCATCCTTCAG;IPDRatio=1.70
CP008925 Salmonella_enterica_subsp._enterica_serovar_Cerro_87	kinModCall	modified_base	136444	136444	38	-	.	coverage=119;context=ACTGAAGGATGGAACAGGATTTTACTGGCTCCCTCCATCGC;IPDRatio=1.76
CP008925 Salmonella_enterica_subsp._enterica_serovar_Cerro_87	kinModCall	modified_base	136447	136447	24	-	.	coverage=118;context=CAAACTGAAGGATGGAACAGGATTTTACTGGCTCCCTCCAT;IPDRatio=1.57
CP008925 Salmonella_enterica_subsp._enterica_serovar_Cerro_87	kinModCall	modified_base	136454	136454	34	+	.	coverage=118;context=GAGCCAGTAAAATCCTGTTCCATCCTTCAGTTTGGCCCTGT;IPDRatio=1.62
CP008925 Salmonella_enterica_subsp._enterica_serovar_Cerro_87	kinModCall	modified_base	136461	136461	26	+	.	coverage=122;context=TAAAATCCTGTTCCATCCTTCAGTTTGGCCCTGTGCCATCC;IPDRatio=1.62
CP008925 Salmonella_enterica_subsp._enterica_serovar_Cerro_87	kinModCall	modified_base	136477	136477	25	+	.	coverage=106;context=CCTTCAGTTTGGCCCTGTGCCATCCTTGTTTCTTATCACTG;IPDRatio=1.50
CP008925 Salmonella_enterica_subsp._enterica_serovar_Cerro_87	kinModCall	modified_base	136491	136491	25	+	.	coverage=113;context=CTGTGCCATCCTTGTTTCTTATCACTGGATATCTGCGCAAA;IPDRatio=1.50
CP008925 Salmonella_enterica_subsp._enterica_serovar_Cerro_87	kinModCall	m6A	136496	136496	35	-	.	coverage=119;context=AAGGTTTTGCGCAGATATCCAGTGATAAGAAACAAGGATGG;IPDRatio=1.69;frac=0.195;fracLow=0.061;fracUp=0.304;identificationQv=6
CP008925 Salmonella_enterica_subsp._enterica_serovar_Cerro_87	kinModCall	m6A	136502	136502	68	-	.	coverage=119;context=TTGAGGAAGGTTTTGCGCAGATATCCAGTGATAAGAAACAA;IPDRatio=2.67;frac=0.742;fracLow=0.586;fracUp=0.907;identificationQv=77
CP008925 Salmonella_enterica_subsp._enterica_serovar_Cerro_87	kinModCall	m6A	136580	136580	185	+	.	coverage=118;context=AGCACGCTTCATTGCGCCAGAGCGACCGCCTTTGACGGCTT;IPDRatio=8.17;frac=1.000;fracLow=0.983;fracUp=1.000;identificationQv=196
CP008925 Salmonella_enterica_subsp._enterica_serovar_Cerro_87	kinModCall	modified_base	136600	136600	47	+	.	coverage=114;context=AGCGACCGCCTTTGACGGCTTCTACCTGTGTGTTTTCAGCA;IPDRatio=1.99
CP008925 Salmonella_enterica_subsp._enterica_serovar_Cerro_87	kinModCall	modified_base	136602	136602	29	-	.	coverage=122;context=GCTGCTGAAAACACACAGGTAGAAGCCGTCAAAGGCGGTCG;IPDRatio=1.54
CP008925 Salmonella_enterica_subsp._enterica_serovar_Cerro_87	kinModCall	modified_base	136612	136612	23	-	.	coverage=125;context=TAAATGGGATGCTGCTGAAAACACACAGGTAGAAGCCGTCA;IPDRatio=1.48
CP008925 Salmonella_enterica_subsp._enterica_serovar_Cerro_87	kinModCall	modified_base	136626	136626	30	+	.	coverage=126;context=TGTGTGTTTTCAGCAGCATCCCATTTAGTTACCCATTCGGA;IPDRatio=1.64
CP008925 Salmonella_enterica_subsp._enterica_serovar_Cerro_87	kinModCall	modified_base	136629	136629	21	-	.	coverage=136;context=GATTCCGAATGGGTAACTAAATGGGATGCTGCTGAAAACAC;IPDRatio=1.41
CP008925 Salmonella_enterica_subsp._enterica_serovar_Cerro_87	kinModCall	modified_base	136637	136637	48	-	.	coverage=126;context=TCAAGATTGATTCCGAATGGGTAACTAAATGGGATGCTGCT;IPDRatio=1.98
CP008925 Salmonella_enterica_subsp._enterica_serovar_Cerro_87	kinModCall	modified_base	136641	136641	26	-	.	coverage=134;context=TCAATCAAGATTGATTCCGAATGGGTAACTAAATGGGATGC;IPDRatio=1.40
CP008925 Salmonella_enterica_subsp._enterica_serovar_Cerro_87	kinModCall	m6A	136646	136646	39	+	.	coverage=129;context=CCATTTAGTTACCCATTCGGAATCAATCTTGATTGATATGC;IPDRatio=1.70;frac=0.317;fracLow=0.164;fracUp=0.480;identificationQv=10
CP008925 Salmonella_enterica_subsp._enterica_serovar_Cerro_87	kinModCall	modified_base	136647	136647	26	+	.	coverage=127;context=CATTTAGTTACCCATTCGGAATCAATCTTGATTGATATGCC;IPDRatio=1.48
CP008925 Salmonella_enterica_subsp._enterica_serovar_Cerro_87	kinModCall	modified_base	136664	136664	31	-	.	coverage=134;context=ACGGTGGCGTTGAATGCGGCATATCAATCAAGATTGATTCC;IPDRatio=1.55
CP008925 Salmonella_enterica_subsp._enterica_serovar_Cerro_87	kinModCall	modified_base	136694	136694	22	-	.	coverage=143;context=GGCGCAATGAATACCGCGATATACCCAACAACGGTGGCGTT;IPDRatio=1.34
CP008925 Salmonella_enterica_subsp._enterica_serovar_Cerro_87	kinModCall	modified_base	136695	136695	21	+	.	coverage=132;context=ACGCCACCGTTGTTGGGTATATCGCGGTATTCATTGCGCCA;IPDRatio=1.41
CP008925 Salmonella_enterica_subsp._enterica_serovar_Cerro_87	kinModCall	modified_base	136702	136702	24	+	.	coverage=132;context=CGTTGTTGGGTATATCGCGGTATTCATTGCGCCATCCTGCT;IPDRatio=1.61
CP008925 Salmonella_enterica_subsp._enterica_serovar_Cerro_87	kinModCall	modified_base	136708	136708	25	-	.	coverage=143;context=CGGCAAAGCAGGATGGCGCAATGAATACCGCGATATACCCA;IPDRatio=1.54
CP008925 Salmonella_enterica_subsp._enterica_serovar_Cerro_87	kinModCall	modified_base	136729	136729	22	+	.	coverage=132;context=TGCGCCATCCTGCTTTGCCGCAAACATCGTCCAGGCGTTTC;IPDRatio=1.45
CP008925 Salmonella_enterica_subsp._enterica_serovar_Cerro_87	kinModCall	modified_base	136730	136730	23	+	.	coverage=135;context=GCGCCATCCTGCTTTGCCGCAAACATCGTCCAGGCGTTTCA;IPDRatio=1.45
CP008925 Salmonella_enterica_subsp._enterica_serovar_Cerro_87	kinModCall	modified_base	136766	136766	28	-	.	coverage=142;context=CTATGGCGCTGGCTTATGTCACGAACAGGGCAATCATGAAA;IPDRatio=1.56
CP008925 Salmonella_enterica_subsp._enterica_serovar_Cerro_87	kinModCall	modified_base	136789	136789	41	+	.	coverage=114;context=CATAAGCCAGCGCCATAGCCCATACTTTGCCATCGCGTGTT;IPDRatio=1.90
CP008925 Salmonella_enterica_subsp._enterica_serovar_Cerro_87	kinModCall	modified_base	136809	136809	28	+	.	coverage=131;context=CATACTTTGCCATCGCGTGTTTTACCACTTTGCTGTATTCG;IPDRatio=1.54
CP008925 Salmonella_enterica_subsp._enterica_serovar_Cerro_87	kinModCall	modified_base	136812	136812	32	+	.	coverage=133;context=ACTTTGCCATCGCGTGTTTTACCACTTTGCTGTATTCGCCA;IPDRatio=1.55
CP008925 Salmonella_enterica_subsp._enterica_serovar_Cerro_87	kinModCall	modified_base	136823	136823	24	-	.	coverage=144;context=AAGATATCGAATGGCGAATACAGCAAAGTGGTAAAACACGC;IPDRatio=1.42
CP008925 Salmonella_enterica_subsp._enterica_serovar_Cerro_87	kinModCall	modified_base	136837	136837	30	+	.	coverage=128;context=TTTGCTGTATTCGCCATTCGATATCTTCAGCTGCGAACGGC;IPDRatio=1.53
CP008925 Salmonella_enterica_subsp._enterica_serovar_Cerro_87	kinModCall	modified_base	136864	136864	27	+	.	coverage=127;context=CAGCTGCGAACGGCTCATCTAACTGATCCAGATTCATGAGT;IPDRatio=1.52
CP008925 Salmonella_enterica_subsp._enterica_serovar_Cerro_87	kinModCall	m6A	136869	136869	191	+	.	coverage=123;context=GCGAACGGCTCATCTAACTGATCCAGATTCATGAGTAATAC;IPDRatio=7.54;frac=1.000;fracLow=1.000;fracUp=1.000;identificationQv=149
CP008925 Salmonella_enterica_subsp._enterica_serovar_Cerro_87	kinModCall	m6A	136870	136870	233	-	.	coverage=135;context=GGTATTACTCATGAATCTGGATCAGTTAGATGAGCCGTTCG;IPDRatio=5.83;frac=1.000;fracLow=0.947;fracUp=1.000;identificationQv=240
CP008925 Salmonella_enterica_subsp._enterica_serovar_Cerro_87	kinModCall	modified_base	136873	136873	34	+	.	coverage=117;context=ACGGCTCATCTAACTGATCCAGATTCATGAGTAATACCCTG;IPDRatio=1.65
CP008925 Salmonella_enterica_subsp._enterica_serovar_Cerro_87	kinModCall	modified_base	136878	136878	23	-	.	coverage=131;context=ATTTGCAGGGTATTACTCATGAATCTGGATCAGTTAGATGA;IPDRatio=1.45
CP008925 Salmonella_enterica_subsp._enterica_serovar_Cerro_87	kinModCall	modified_base	136885	136885	27	+	.	coverage=121;context=ACTGATCCAGATTCATGAGTAATACCCTGCAAATTCATCCC;IPDRatio=1.50
CP008925 Salmonella_enterica_subsp._enterica_serovar_Cerro_87	kinModCall	modified_base	136886	136886	56	+	.	coverage=115;context=CTGATCCAGATTCATGAGTAATACCCTGCAAATTCATCCCA;IPDRatio=2.04
CP008925 Salmonella_enterica_subsp._enterica_serovar_Cerro_87	kinModCall	modified_base	136887	136887	38	-	.	coverage=124;context=CTGGGATGAATTTGCAGGGTATTACTCATGAATCTGGATCA;IPDRatio=1.72
CP008925 Salmonella_enterica_subsp._enterica_serovar_Cerro_87	kinModCall	modified_base	136898	136898	22	-	.	coverage=123;context=CCGGTTATTAGCTGGGATGAATTTGCAGGGTATTACTCATG;IPDRatio=1.40
CP008925 Salmonella_enterica_subsp._enterica_serovar_Cerro_87	kinModCall	modified_base	136900	136900	40	+	.	coverage=124;context=TGAGTAATACCCTGCAAATTCATCCCAGCTAATAACCGGAT;IPDRatio=1.61
CP008925 Salmonella_enterica_subsp._enterica_serovar_Cerro_87	kinModCall	modified_base	136901	136901	35	+	.	coverage=116;context=GAGTAATACCCTGCAAATTCATCCCAGCTAATAACCGGATT;IPDRatio=1.74
CP008925 Salmonella_enterica_subsp._enterica_serovar_Cerro_87	kinModCall	modified_base	136910	136910	35	+	.	coverage=123;context=CCTGCAAATTCATCCCAGCTAATAACCGGATTCTGCCGTTC;IPDRatio=1.65
CP008925 Salmonella_enterica_subsp._enterica_serovar_Cerro_87	kinModCall	modified_base	136911	136911	21	+	.	coverage=121;context=CTGCAAATTCATCCCAGCTAATAACCGGATTCTGCCGTTCT;IPDRatio=1.39
CP008925 Salmonella_enterica_subsp._enterica_serovar_Cerro_87	kinModCall	modified_base	136915	136915	48	-	.	coverage=121;context=CCGCAGAACGGCAGAATCCGGTTATTAGCTGGGATGAATTT;IPDRatio=1.90
CP008925 Salmonella_enterica_subsp._enterica_serovar_Cerro_87	kinModCall	modified_base	136928	136928	103	+	.	coverage=124;context=CTAATAACCGGATTCTGCCGTTCTGCGGCTAAGTTAATTTG;IPDRatio=3.31
CP008925 Salmonella_enterica_subsp._enterica_serovar_Cerro_87	kinModCall	modified_base	136928	136928	30	-	.	coverage=122;context=CAAATTAACTTAGCCGCAGAACGGCAGAATCCGGTTATTAG;IPDRatio=1.72
CP008925 Salmonella_enterica_subsp._enterica_serovar_Cerro_87	kinModCall	m6A	136929	136929	139	-	.	coverage=128;context=GCAAATTAACTTAGCCGCAGAACGGCAGAATCCGGTTATTA;IPDRatio=6.88;frac=0.890;fracLow=0.769;fracUp=1.000;identificationQv=126
CP008925 Salmonella_enterica_subsp._enterica_serovar_Cerro_87	kinModCall	modified_base	136944	136944	22	-	.	coverage=129;context=GGAAGAAGTGGAGCAGCAAATTAACTTAGCCGCAGAACGGC;IPDRatio=1.41
CP008925 Salmonella_enterica_subsp._enterica_serovar_Cerro_87	kinModCall	modified_base	136967	136967	31	+	.	coverage=132;context=TGCTGCTCCACTTCTTCCTCAATTTCAGGAGAACTGAGAGC;IPDRatio=1.53
CP008925 Salmonella_enterica_subsp._enterica_serovar_Cerro_87	kinModCall	modified_base	136979	136979	21	+	.	coverage=125;context=TCTTCCTCAATTTCAGGAGAACTGAGAGCAATAAATTCTTC;IPDRatio=1.40
CP008925 Salmonella_enterica_subsp._enterica_serovar_Cerro_87	kinModCall	modified_base	136981	136981	43	-	.	coverage=135;context=ATGAAGAATTTATTGCTCTCAGTTCTCCTGAAATTGAGGAA;IPDRatio=1.71
CP008925 Salmonella_enterica_subsp._enterica_serovar_Cerro_87	kinModCall	modified_base	136990	136990	31	-	.	coverage=136;context=ATTTTGATGATGAAGAATTTATTGCTCTCAGTTCTCCTGAA;IPDRatio=1.54
CP008925 Salmonella_enterica_subsp._enterica_serovar_Cerro_87	kinModCall	modified_base	136994	136994	34	-	.	coverage=123;context=CATGATTTTGATGATGAAGAATTTATTGCTCTCAGTTCTCC;IPDRatio=1.64
CP008925 Salmonella_enterica_subsp._enterica_serovar_Cerro_87	kinModCall	m6A	136995	136995	48	-	.	coverage=132;context=GCATGATTTTGATGATGAAGAATTTATTGCTCTCAGTTCTC;IPDRatio=1.89;frac=0.277;fracLow=0.154;fracUp=0.404;identificationQv=6
CP008925 Salmonella_enterica_subsp._enterica_serovar_Cerro_87	kinModCall	modified_base	136997	136997	24	-	.	coverage=123;context=TTGCATGATTTTGATGATGAAGAATTTATTGCTCTCAGTTC;IPDRatio=1.49
CP008925 Salmonella_enterica_subsp._enterica_serovar_Cerro_87	kinModCall	modified_base	137007	137007	45	+	.	coverage=134;context=CAATAAATTCTTCATCATCAAAATCATGCAACATGACGCGC;IPDRatio=1.75
CP008925 Salmonella_enterica_subsp._enterica_serovar_Cerro_87	kinModCall	modified_base	137028	137028	33	+	.	coverage=117;context=AATCATGCAACATGACGCGCCTCCCATTCTTCGTCCTGCCA;IPDRatio=1.63
CP008925 Salmonella_enterica_subsp._enterica_serovar_Cerro_87	kinModCall	m6A	137035	137035	64	-	.	coverage=136;context=GGATAAGTGGCAGGACGAAGAATGGGAGGCGCGTCATGTTG;IPDRatio=2.02;frac=0.483;fracLow=0.339;fracUp=0.640;identificationQv=22
CP008925 Salmonella_enterica_subsp._enterica_serovar_Cerro_87	kinModCall	modified_base	137041	137041	30	-	.	coverage=129;context=TGGTTGGGATAAGTGGCAGGACGAAGAATGGGAGGCGCGTC;IPDRatio=1.58
CP008925 Salmonella_enterica_subsp._enterica_serovar_Cerro_87	kinModCall	modified_base	137050	137050	22	-	.	coverage=139;context=AATAGCTCTTGGTTGGGATAAGTGGCAGGACGAAGAATGGG;IPDRatio=1.46
CP008925 Salmonella_enterica_subsp._enterica_serovar_Cerro_87	kinModCall	modified_base	137053	137053	22	-	.	coverage=141;context=CGGAATAGCTCTTGGTTGGGATAAGTGGCAGGACGAAGAAT;IPDRatio=1.41
CP008925 Salmonella_enterica_subsp._enterica_serovar_Cerro_87	kinModCall	modified_base	137069	137069	23	-	.	coverage=139;context=CGTATACATGGGCTGCCGGAATAGCTCTTGGTTGGGATAAG;IPDRatio=1.40
CP008925 Salmonella_enterica_subsp._enterica_serovar_Cerro_87	kinModCall	modified_base	137076	137076	37	+	.	coverage=135;context=CAACCAAGAGCTATTCCGGCAGCCCATGTATACGCATCAGA;IPDRatio=1.82
CP008925 Salmonella_enterica_subsp._enterica_serovar_Cerro_87	kinModCall	modified_base	137080	137080	25	+	.	coverage=118;context=CAAGAGCTATTCCGGCAGCCCATGTATACGCATCAGACATT;IPDRatio=1.54
CP008925 Salmonella_enterica_subsp._enterica_serovar_Cerro_87	kinModCall	modified_base	137087	137087	32	-	.	coverage=134;context=AACAGGGAATGTCTGATGCGTATACATGGGCTGCCGGAATA;IPDRatio=1.62
CP008925 Salmonella_enterica_subsp._enterica_serovar_Cerro_87	kinModCall	modified_base	137119	137119	42	+	.	coverage=132;context=TTCCCTGTTTTGTATCCGGAAATACTTTCTCATATAGCTTG;IPDRatio=1.77
CP008925 Salmonella_enterica_subsp._enterica_serovar_Cerro_87	kinModCall	modified_base	137124	137124	21	-	.	coverage=139;context=TTCAACAAGCTATATGAGAAAGTATTTCCGGATACAAAACA;IPDRatio=1.44
CP008925 Salmonella_enterica_subsp._enterica_serovar_Cerro_87	kinModCall	modified_base	137128	137128	43	+	.	coverage=132;context=TTGTATCCGGAAATACTTTCTCATATAGCTTGTTGAACTCC;IPDRatio=1.93
CP008925 Salmonella_enterica_subsp._enterica_serovar_Cerro_87	kinModCall	modified_base	137132	137132	35	+	.	coverage=136;context=ATCCGGAAATACTTTCTCATATAGCTTGTTGAACTCCCTGT;IPDRatio=1.63
CP008925 Salmonella_enterica_subsp._enterica_serovar_Cerro_87	kinModCall	modified_base	137153	137153	29	-	.	coverage=152;context=CAATTCTTGTTCAGCAAGGAAACAGGGAGTTCAACAAGCTA;IPDRatio=1.52
CP008925 Salmonella_enterica_subsp._enterica_serovar_Cerro_87	kinModCall	modified_base	137172	137172	22	+	.	coverage=132;context=TTTCCTTGCTGAACAAGAATTGTTCCATTAACAGGAGTAAT;IPDRatio=1.35
CP008925 Salmonella_enterica_subsp._enterica_serovar_Cerro_87	kinModCall	modified_base	137172	137172	28	-	.	coverage=151;context=ATTACTCCTGTTAATGGAACAATTCTTGTTCAGCAAGGAAA;IPDRatio=1.53
CP008925 Salmonella_enterica_subsp._enterica_serovar_Cerro_87	kinModCall	modified_base	137190	137190	47	-	.	coverage=135;context=GAGTGCCACGCCATGACCATTACTCCTGTTAATGGAACAAT;IPDRatio=1.80
CP008925 Salmonella_enterica_subsp._enterica_serovar_Cerro_87	kinModCall	modified_base	137192	137192	27	+	.	coverage=134;context=TGTTCCATTAACAGGAGTAATGGTCATGGCGTGGCACTCCT;IPDRatio=1.55
CP008925 Salmonella_enterica_subsp._enterica_serovar_Cerro_87	kinModCall	m6A	137192	137192	76	-	.	coverage=136;context=AGGAGTGCCACGCCATGACCATTACTCCTGTTAATGGAACA;IPDRatio=2.29;frac=0.421;fracLow=0.282;fracUp=0.561;identificationQv=18
CP008925 Salmonella_enterica_subsp._enterica_serovar_Cerro_87	kinModCall	modified_base	137195	137195	30	-	.	coverage=140;context=GCCAGGAGTGCCACGCCATGACCATTACTCCTGTTAATGGA;IPDRatio=1.58
CP008925 Salmonella_enterica_subsp._enterica_serovar_Cerro_87	kinModCall	modified_base	137198	137198	22	-	.	coverage=144;context=TCAGCCAGGAGTGCCACGCCATGACCATTACTCCTGTTAAT;IPDRatio=1.47
CP008925 Salmonella_enterica_subsp._enterica_serovar_Cerro_87	kinModCall	modified_base	137218	137218	31	+	.	coverage=136;context=TGGCGTGGCACTCCTGGCTGATTAAGAATTTCACCGAGACG;IPDRatio=1.63
CP008925 Salmonella_enterica_subsp._enterica_serovar_Cerro_87	kinModCall	modified_base	137222	137222	28	-	.	coverage=139;context=GAAACGTCTCGGTGAAATTCTTAATCAGCCAGGAGTGCCAC;IPDRatio=1.56
CP008925 Salmonella_enterica_subsp._enterica_serovar_Cerro_87	kinModCall	modified_base	137223	137223	21	-	.	coverage=138;context=GGAAACGTCTCGGTGAAATTCTTAATCAGCCAGGAGTGCCA;IPDRatio=1.40
CP008925 Salmonella_enterica_subsp._enterica_serovar_Cerro_87	kinModCall	modified_base	137225	137225	36	+	.	coverage=132;context=GCACTCCTGGCTGATTAAGAATTTCACCGAGACGTTTCCAT;IPDRatio=1.59
CP008925 Salmonella_enterica_subsp._enterica_serovar_Cerro_87	kinModCall	modified_base	137226	137226	44	-	.	coverage=133;context=GATGGAAACGTCTCGGTGAAATTCTTAATCAGCCAGGAGTG;IPDRatio=1.72
CP008925 Salmonella_enterica_subsp._enterica_serovar_Cerro_87	kinModCall	modified_base	137239	137239	40	-	.	coverage=135;context=AAATTACGGGCCGGATGGAAACGTCTCGGTGAAATTCTTAA;IPDRatio=1.74
CP008925 Salmonella_enterica_subsp._enterica_serovar_Cerro_87	kinModCall	modified_base	137256	137256	22	+	.	coverage=132;context=ACGTTTCCATCCGGCCCGTAATTTTCTGGTGATACGCTCTA;IPDRatio=1.43
CP008925 Salmonella_enterica_subsp._enterica_serovar_Cerro_87	kinModCall	modified_base	137257	137257	55	+	.	coverage=131;context=CGTTTCCATCCGGCCCGTAATTTTCTGGTGATACGCTCTAA;IPDRatio=1.95
CP008925 Salmonella_enterica_subsp._enterica_serovar_Cerro_87	kinModCall	m6A	137268	137268	31	-	.	coverage=141;context=ATGAATCACTTTTAGAGCGTATCACCAGAAAATTACGGGCC;IPDRatio=1.54;frac=0.138;fracLow=0.047;fracUp=0.269;identificationQv=21
CP008925 Salmonella_enterica_subsp._enterica_serovar_Cerro_87	kinModCall	modified_base	137281	137281	36	-	.	coverage=143;context=ATCGCACACCTTAATGAATCACTTTTAGAGCGTATCACCAG;IPDRatio=1.70
CP008925 Salmonella_enterica_subsp._enterica_serovar_Cerro_87	kinModCall	modified_base	137284	137284	24	-	.	coverage=135;context=GGTATCGCACACCTTAATGAATCACTTTTAGAGCGTATCAC;IPDRatio=1.44
CP008925 Salmonella_enterica_subsp._enterica_serovar_Cerro_87	kinModCall	modified_base	137314	137314	26	+	.	coverage=132;context=TGTGCGATACCCATGACGGCACCGCCCGCGATAGCAAATGT;IPDRatio=1.49
CP008925 Salmonella_enterica_subsp._enterica_serovar_Cerro_87	kinModCall	modified_base	137320	137320	27	+	.	coverage=117;context=ATACCCATGACGGCACCGCCCGCGATAGCAAATGTCATCGT;IPDRatio=1.63
CP008925 Salmonella_enterica_subsp._enterica_serovar_Cerro_87	kinModCall	modified_base	137331	137331	33	-	.	coverage=139;context=TGGAGAATCCCACGATGACATTTGCTATCGCGGGCGGTGCC;IPDRatio=1.67
CP008925 Salmonella_enterica_subsp._enterica_serovar_Cerro_87	kinModCall	modified_base	137351	137351	28	+	.	coverage=130;context=ATGTCATCGTGGGATTCTCCATTTTTATTTATTGGCATAGC;IPDRatio=1.51
CP008925 Salmonella_enterica_subsp._enterica_serovar_Cerro_87	kinModCall	modified_base	137355	137355	27	+	.	coverage=130;context=CATCGTGGGATTCTCCATTTTTATTTATTGGCATAGCGAAA;IPDRatio=1.59
CP008925 Salmonella_enterica_subsp._enterica_serovar_Cerro_87	kinModCall	modified_base	137363	137363	58	+	.	coverage=126;context=GATTCTCCATTTTTATTTATTGGCATAGCGAAAACGCCTCG;IPDRatio=2.24
CP008925 Salmonella_enterica_subsp._enterica_serovar_Cerro_87	kinModCall	modified_base	137366	137366	34	-	.	coverage=136;context=TATCGAGGCGTTTTCGCTATGCCAATAAATAAAAATGGAGA;IPDRatio=1.76
CP008925 Salmonella_enterica_subsp._enterica_serovar_Cerro_87	kinModCall	modified_base	137395	137395	24	-	.	coverage=142;context=TTTTTTACCAGTATATCAATAGCGCTTCATATCGAGGCGTT;IPDRatio=1.48
CP008925 Salmonella_enterica_subsp._enterica_serovar_Cerro_87	kinModCall	modified_base	137398	137398	35	+	.	coverage=124;context=GCCTCGATATGAAGCGCTATTGATATACTGGTAAAAAAGCC;IPDRatio=1.74
CP008925 Salmonella_enterica_subsp._enterica_serovar_Cerro_87	kinModCall	modified_base	137401	137401	55	+	.	coverage=133;context=TCGATATGAAGCGCTATTGATATACTGGTAAAAAAGCCGCC;IPDRatio=1.98
CP008925 Salmonella_enterica_subsp._enterica_serovar_Cerro_87	kinModCall	modified_base	137401	137401	47	-	.	coverage=142;context=GGCGGCTTTTTTACCAGTATATCAATAGCGCTTCATATCGA;IPDRatio=1.68
CP008925 Salmonella_enterica_subsp._enterica_serovar_Cerro_87	kinModCall	modified_base	137403	137403	28	-	.	coverage=142;context=AGGGCGGCTTTTTTACCAGTATATCAATAGCGCTTCATATC;IPDRatio=1.48
CP008925 Salmonella_enterica_subsp._enterica_serovar_Cerro_87	kinModCall	modified_base	137404	137404	27	+	.	coverage=144;context=ATATGAAGCGCTATTGATATACTGGTAAAAAAGCCGCCCTG;IPDRatio=1.43
CP008925 Salmonella_enterica_subsp._enterica_serovar_Cerro_87	kinModCall	modified_base	137406	137406	26	-	.	coverage=140;context=GTCAGGGCGGCTTTTTTACCAGTATATCAATAGCGCTTCAT;IPDRatio=1.77
CP008925 Salmonella_enterica_subsp._enterica_serovar_Cerro_87	kinModCall	modified_base	137412	137412	36	-	.	coverage=140;context=CTCGCAGTCAGGGCGGCTTTTTTACCAGTATATCAATAGCG;IPDRatio=1.73
CP008925 Salmonella_enterica_subsp._enterica_serovar_Cerro_87	kinModCall	modified_base	137425	137425	32	+	.	coverage=142;context=CTGGTAAAAAAGCCGCCCTGACTGCGAGCGGCAAATAACAT;IPDRatio=1.62
CP008925 Salmonella_enterica_subsp._enterica_serovar_Cerro_87	kinModCall	modified_base	137439	137439	35	+	.	coverage=135;context=GCCCTGACTGCGAGCGGCAAATAACATCAAGGGATGATTTT;IPDRatio=1.63
CP008925 Salmonella_enterica_subsp._enterica_serovar_Cerro_87	kinModCall	modified_base	137446	137446	21	-	.	coverage=146;context=TAATCGAAAAATCATCCCTTGATGTTATTTGCCGCTCGCAG;IPDRatio=1.38
CP008925 Salmonella_enterica_subsp._enterica_serovar_Cerro_87	kinModCall	modified_base	137458	137458	25	-	.	coverage=141;context=ACTCGTTCTGGTTAATCGAAAAATCATCCCTTGATGTTATT;IPDRatio=1.47
CP008925 Salmonella_enterica_subsp._enterica_serovar_Cerro_87	kinModCall	modified_base	137464	137464	31	+	.	coverage=145;context=ATCAAGGGATGATTTTTCGATTAACCAGAACGAGTCGTCGT;IPDRatio=1.62
CP008925 Salmonella_enterica_subsp._enterica_serovar_Cerro_87	kinModCall	modified_base	137468	137468	28	-	.	coverage=128;context=GAGGACGACGACTCGTTCTGGTTAATCGAAAAATCATCCCT;IPDRatio=1.52
CP008925 Salmonella_enterica_subsp._enterica_serovar_Cerro_87	kinModCall	modified_base	137475	137475	27	-	.	coverage=148;context=ACCAAACGAGGACGACGACTCGTTCTGGTTAATCGAAAAAT;IPDRatio=1.48
CP008925 Salmonella_enterica_subsp._enterica_serovar_Cerro_87	kinModCall	modified_base	137498	137498	21	-	.	coverage=145;context=CATTGCGAGCAATATCGCTCGTAACCAAACGAGGACGACGA;IPDRatio=1.39
CP008925 Salmonella_enterica_subsp._enterica_serovar_Cerro_87	kinModCall	modified_base	137505	137505	27	-	.	coverage=148;context=GATTCCGCATTGCGAGCAATATCGCTCGTAACCAAACGAGG;IPDRatio=1.44
CP008925 Salmonella_enterica_subsp._enterica_serovar_Cerro_87	kinModCall	modified_base	137506	137506	30	+	.	coverage=139;context=CTCGTTTGGTTACGAGCGATATTGCTCGCAATGCGGAATCA;IPDRatio=1.58
CP008925 Salmonella_enterica_subsp._enterica_serovar_Cerro_87	kinModCall	modified_base	137517	137517	23	-	.	coverage=147;context=TGCGGATTCTGTGATTCCGCATTGCGAGCAATATCGCTCGT;IPDRatio=1.45
CP008925 Salmonella_enterica_subsp._enterica_serovar_Cerro_87	kinModCall	modified_base	137538	137538	23	-	.	coverage=141;context=GAGTGTGAGTGATGCACTTAATGCGGATTCTGTGATTCCGC;IPDRatio=1.49
CP008925 Salmonella_enterica_subsp._enterica_serovar_Cerro_87	kinModCall	modified_base	137546	137546	24	+	.	coverage=140;context=ACAGAATCCGCATTAAGTGCATCACTCACACTCTACAAACT;IPDRatio=1.41
CP008925 Salmonella_enterica_subsp._enterica_serovar_Cerro_87	kinModCall	m4C	137552	137552	66	+	.	coverage=142;context=TCCGCATTAAGTGCATCACTCACACTCTACAAACTCACCAT;IPDRatio=2.23;frac=0.593;fracLow=0.406;fracUp=0.808;identificationQv=15
CP008925 Salmonella_enterica_subsp._enterica_serovar_Cerro_87	kinModCall	modified_base	137557	137557	25	-	.	coverage=145;context=TAAAGATGGTGAGTTTGTAGAGTGTGAGTGATGCACTTAAT;IPDRatio=1.41
CP008925 Salmonella_enterica_subsp._enterica_serovar_Cerro_87	kinModCall	modified_base	137565	137565	23	-	.	coverage=133;context=CAACTGGATAAAGATGGTGAGTTTGTAGAGTGTGAGTGATG;IPDRatio=1.45
CP008925 Salmonella_enterica_subsp._enterica_serovar_Cerro_87	kinModCall	modified_base	137568	137568	33	+	.	coverage=137;context=CACTCACACTCTACAAACTCACCATCTTTATCCAGTTGATA;IPDRatio=1.53
CP008925 Salmonella_enterica_subsp._enterica_serovar_Cerro_87	kinModCall	modified_base	137575	137575	61	+	.	coverage=139;context=ACTCTACAAACTCACCATCTTTATCCAGTTGATACCATGTA;IPDRatio=2.11
CP008925 Salmonella_enterica_subsp._enterica_serovar_Cerro_87	kinModCall	modified_base	137586	137586	36	+	.	coverage=140;context=TCACCATCTTTATCCAGTTGATACCATGTATTCGGCATAAT;IPDRatio=1.65
CP008925 Salmonella_enterica_subsp._enterica_serovar_Cerro_87	kinModCall	modified_base	137590	137590	21	+	.	coverage=138;context=CATCTTTATCCAGTTGATACCATGTATTCGGCATAATACCG;IPDRatio=1.42
CP008925 Salmonella_enterica_subsp._enterica_serovar_Cerro_87	kinModCall	m4C	137593	137593	57	-	.	coverage=143;context=GAACGGTATTATGCCGAATACATGGTATCAACTGGATAAAG;IPDRatio=1.97;frac=0.771;fracLow=0.496;fracUp=0.907;identificationQv=67
CP008925 Salmonella_enterica_subsp._enterica_serovar_Cerro_87	kinModCall	m6A	137597	137597	21	-	.	coverage=148;context=GCGAGAACGGTATTATGCCGAATACATGGTATCAACTGGAT;IPDRatio=1.42;frac=0.225;fracLow=0.110;fracUp=0.346;identificationQv=11
CP008925 Salmonella_enterica_subsp._enterica_serovar_Cerro_87	kinModCall	m4C	137601	137601	44	+	.	coverage=137;context=AGTTGATACCATGTATTCGGCATAATACCGTTCTCGCCAAC;IPDRatio=1.86;frac=0.445;fracLow=0.282;fracUp=0.610;identificationQv=21
CP008925 Salmonella_enterica_subsp._enterica_serovar_Cerro_87	kinModCall	modified_base	137611	137611	132	+	.	coverage=142;context=ATGTATTCGGCATAATACCGTTCTCGCCAACCTTGCTTGCT;IPDRatio=4.28
CP008925 Salmonella_enterica_subsp._enterica_serovar_Cerro_87	kinModCall	modified_base	137611	137611	34	-	.	coverage=143;context=AGCAAGCAAGGTTGGCGAGAACGGTATTATGCCGAATACAT;IPDRatio=1.86
CP008925 Salmonella_enterica_subsp._enterica_serovar_Cerro_87	kinModCall	m6A	137612	137612	199	-	.	coverage=150;context=GAGCAAGCAAGGTTGGCGAGAACGGTATTATGCCGAATACA;IPDRatio=10.74;frac=1.000;fracLow=0.922;fracUp=1.000;identificationQv=122
CP008925 Salmonella_enterica_subsp._enterica_serovar_Cerro_87	kinModCall	m4C	137616	137616	36	-	.	coverage=155;context=ATTCGAGCAAGCAAGGTTGGCGAGAACGGTATTATGCCGAA;IPDRatio=2.17;frac=1.000;fracLow=1.000;fracUp=1.000;identificationQv=133
CP008925 Salmonella_enterica_subsp._enterica_serovar_Cerro_87	kinModCall	modified_base	137656	137656	22	+	.	coverage=139;context=TATGAATTAACTCGCCATCTTCATCTCGATAGCAAAGCACA;IPDRatio=1.50
CP008925 Salmonella_enterica_subsp._enterica_serovar_Cerro_87	kinModCall	modified_base	137673	137673	25	+	.	coverage=153;context=TCTTCATCTCGATAGCAAAGCACAATAGCTCCGCCTTCAGA;IPDRatio=1.48
CP008925 Salmonella_enterica_subsp._enterica_serovar_Cerro_87	kinModCall	modified_base	137688	137688	28	-	.	coverage=154;context=GGAAAAGCCAGGGCATCTGAAGGCGGAGCTATTGTGCTTTG;IPDRatio=1.51
CP008925 Salmonella_enterica_subsp._enterica_serovar_Cerro_87	kinModCall	modified_base	137699	137699	22	-	.	coverage=166;context=TCGGAATAGAAGGAAAAGCCAGGGCATCTGAAGGCGGAGCT;IPDRatio=1.46
CP008925 Salmonella_enterica_subsp._enterica_serovar_Cerro_87	kinModCall	m6A	137724	137724	43	-	.	coverage=156;context=GGATCGCAATCCGTAGCGGCATCACTCGGAATAGAAGGAAA;IPDRatio=1.76;frac=0.249;fracLow=0.142;fracUp=0.357;identificationQv=35
CP008925 Salmonella_enterica_subsp._enterica_serovar_Cerro_87	kinModCall	m6A	137741	137741	244	+	.	coverage=156;context=TGATGCCGCTACGGATTGCGATCCAGACACTTCCGCTGCTG;IPDRatio=5.55;frac=0.985;fracLow=0.884;fracUp=1.000;identificationQv=231
CP008925 Salmonella_enterica_subsp._enterica_serovar_Cerro_87	kinModCall	m6A	137742	137742	246	-	.	coverage=165;context=TCAGCAGCGGAAGTGTCTGGATCGCAATCCGTAGCGGCATC;IPDRatio=7.29;frac=0.985;fracLow=0.890;fracUp=1.000;identificationQv=294
CP008925 Salmonella_enterica_subsp._enterica_serovar_Cerro_87	kinModCall	m6A	137789	137789	267	+	.	coverage=151;context=GCCAGTGTTGGTTGCTGCTGATCGGTTACCAGTGTTGGTTG;IPDRatio=5.71;frac=1.000;fracLow=0.996;fracUp=1.000;identificationQv=249
CP008925 Salmonella_enterica_subsp._enterica_serovar_Cerro_87	kinModCall	m6A	137790	137790	240	-	.	coverage=155;context=GCAACCAACACTGGTAACCGATCAGCAGCAACCAACACTGG;IPDRatio=7.41;frac=1.000;fracLow=0.986;fracUp=1.000;identificationQv=243
CP008925 Salmonella_enterica_subsp._enterica_serovar_Cerro_87	kinModCall	modified_base	137793	137793	44	+	.	coverage=133;context=GTGTTGGTTGCTGCTGATCGGTTACCAGTGTTGGTTGCTGC;IPDRatio=1.86
CP008925 Salmonella_enterica_subsp._enterica_serovar_Cerro_87	kinModCall	modified_base	137801	137801	23	-	.	coverage=154;context=ACTGGTCAGCAGCAACCAACACTGGTAACCGATCAGCAGCA;IPDRatio=1.36
CP008925 Salmonella_enterica_subsp._enterica_serovar_Cerro_87	kinModCall	modified_base	137804	137804	27	-	.	coverage=161;context=GCGACTGGTCAGCAGCAACCAACACTGGTAACCGATCAGCA;IPDRatio=1.48
CP008925 Salmonella_enterica_subsp._enterica_serovar_Cerro_87	kinModCall	modified_base	137807	137807	29	-	.	coverage=147;context=CTGGCGACTGGTCAGCAGCAACCAACACTGGTAACCGATCA;IPDRatio=1.48
CP008925 Salmonella_enterica_subsp._enterica_serovar_Cerro_87	kinModCall	m6A	137843	137843	30	+	.	coverage=148;context=GCCAGTGTTGGTTGCTGCTGACTGGTAGCCAGTGTTGGTTG;IPDRatio=1.58;frac=0.199;fracLow=0.092;fracUp=0.323;identificationQv=10
CP008925 Salmonella_enterica_subsp._enterica_serovar_Cerro_87	kinModCall	modified_base	137912	137912	24	-	.	coverage=171;context=GTAACCGATCAGCAGCAACCAACACTGGCGACTGGTCAGCA;IPDRatio=1.40
CP008925 Salmonella_enterica_subsp._enterica_serovar_Cerro_87	kinModCall	m6A	137924	137924	234	+	.	coverage=160;context=GCCAGTGTTGGTTGCTGCTGATCGGTTACCAGTGTTGGTTG;IPDRatio=5.05;frac=1.000;fracLow=0.979;fracUp=1.000;identificationQv=225
CP008925 Salmonella_enterica_subsp._enterica_serovar_Cerro_87	kinModCall	m6A	137925	137925	254	-	.	coverage=167;context=GCAACCAACACTGGTAACCGATCAGCAGCAACCAACACTGG;IPDRatio=8.27;frac=1.000;fracLow=0.935;fracUp=1.000;identificationQv=261
CP008925 Salmonella_enterica_subsp._enterica_serovar_Cerro_87	kinModCall	modified_base	137928	137928	52	+	.	coverage=140;context=GTGTTGGTTGCTGCTGATCGGTTACCAGTGTTGGTTGCTGC;IPDRatio=2.01
CP008925 Salmonella_enterica_subsp._enterica_serovar_Cerro_87	kinModCall	m6A	137939	137939	27	-	.	coverage=161;context=GCTACCAGTCAGCAGCAACCAACACTGGTAACCGATCAGCA;IPDRatio=1.45;frac=0.074;fracLow=0.000;fracUp=0.164;identificationQv=6
CP008925 Salmonella_enterica_subsp._enterica_serovar_Cerro_87	kinModCall	m6A	137951	137951	20	+	.	coverage=155;context=ACCAGTGTTGGTTGCTGCTGACTGGTAGCCAGTGTTGGTTG;IPDRatio=1.38;frac=0.112;fracLow=0.022;fracUp=0.216;identificationQv=7
CP008925 Salmonella_enterica_subsp._enterica_serovar_Cerro_87	kinModCall	modified_base	137961	137961	29	+	.	coverage=156;context=GTTGCTGCTGACTGGTAGCCAGTGTTGGTTGCTGCTGACCA;IPDRatio=1.53
CP008925 Salmonella_enterica_subsp._enterica_serovar_Cerro_87	kinModCall	modified_base	137988	137988	21	+	.	coverage=161;context=GTTGCTGCTGACCAGTCGCCAGTGTTGGTTGCTGCTGACCA;IPDRatio=1.37
CP008925 Salmonella_enterica_subsp._enterica_serovar_Cerro_87	kinModCall	modified_base	138005	138005	29	+	.	coverage=160;context=GCCAGTGTTGGTTGCTGCTGACCAGTCGCCAGTGTTGGTTG;IPDRatio=1.53
CP008925 Salmonella_enterica_subsp._enterica_serovar_Cerro_87	kinModCall	modified_base	138015	138015	21	+	.	coverage=157;context=GTTGCTGCTGACCAGTCGCCAGTGTTGGTTGCTGCTGACTG;IPDRatio=1.43
CP008925 Salmonella_enterica_subsp._enterica_serovar_Cerro_87	kinModCall	modified_base	138020	138020	21	-	.	coverage=164;context=GCTACCAGTCAGCAGCAACCAACACTGGCGACTGGTCAGCA;IPDRatio=1.39
CP008925 Salmonella_enterica_subsp._enterica_serovar_Cerro_87	kinModCall	modified_base	138050	138050	22	-	.	coverage=164;context=CTGGCGACTGGTCAGCAGCAACCAACACTGGCTACCAGTCA;IPDRatio=1.36
CP008925 Salmonella_enterica_subsp._enterica_serovar_Cerro_87	kinModCall	modified_base	138069	138069	28	+	.	coverage=164;context=GTTGCTGCTGACCAGTCGCCAGTGTTGGTTGCTGCTGACTG;IPDRatio=1.54
CP008925 Salmonella_enterica_subsp._enterica_serovar_Cerro_87	kinModCall	modified_base	138086	138086	22	+	.	coverage=168;context=GCCAGTGTTGGTTGCTGCTGACTGGTAGCCAGTGTTGGTTG;IPDRatio=1.42
CP008925 Salmonella_enterica_subsp._enterica_serovar_Cerro_87	kinModCall	modified_base	138096	138096	45	+	.	coverage=165;context=GTTGCTGCTGACTGGTAGCCAGTGTTGGTTGCTGCTGACCA;IPDRatio=1.80
CP008925 Salmonella_enterica_subsp._enterica_serovar_Cerro_87	kinModCall	modified_base	138113	138113	21	+	.	coverage=167;context=GCCAGTGTTGGTTGCTGCTGACCAGTCGCCAGTGTTGGTTG;IPDRatio=1.39
CP008925 Salmonella_enterica_subsp._enterica_serovar_Cerro_87	kinModCall	modified_base	138123	138123	28	+	.	coverage=160;context=GTTGCTGCTGACCAGTCGCCAGTGTTGGTTGCTGCTGATCG;IPDRatio=1.50
CP008925 Salmonella_enterica_subsp._enterica_serovar_Cerro_87	kinModCall	modified_base	138135	138135	21	+	.	coverage=164;context=CAGTCGCCAGTGTTGGTTGCTGCTGATCGGTTACCAGTGTT;IPDRatio=1.48
CP008925 Salmonella_enterica_subsp._enterica_serovar_Cerro_87	kinModCall	m6A	138140	138140	249	+	.	coverage=167;context=GCCAGTGTTGGTTGCTGCTGATCGGTTACCAGTGTTAGTTG;IPDRatio=5.40;frac=1.000;fracLow=1.000;fracUp=1.000;identificationQv=218
CP008925 Salmonella_enterica_subsp._enterica_serovar_Cerro_87	kinModCall	m6A	138141	138141	274	-	.	coverage=166;context=GCAACTAACACTGGTAACCGATCAGCAGCAACCAACACTGG;IPDRatio=7.22;frac=1.000;fracLow=0.984;fracUp=1.000;identificationQv=269
CP008925 Salmonella_enterica_subsp._enterica_serovar_Cerro_87	kinModCall	modified_base	138144	138144	71	+	.	coverage=143;context=GTGTTGGTTGCTGCTGATCGGTTACCAGTGTTAGTTGCCGC;IPDRatio=2.20
CP008925 Salmonella_enterica_subsp._enterica_serovar_Cerro_87	kinModCall	modified_base	138150	138150	37	+	.	coverage=162;context=GTTGCTGCTGATCGGTTACCAGTGTTAGTTGCCGCTGACCA;IPDRatio=1.71
CP008925 Salmonella_enterica_subsp._enterica_serovar_Cerro_87	kinModCall	modified_base	138152	138152	24	-	.	coverage=169;context=ACTGGTCAGCGGCAACTAACACTGGTAACCGATCAGCAGCA;IPDRatio=1.37
CP008925 Salmonella_enterica_subsp._enterica_serovar_Cerro_87	kinModCall	modified_base	138155	138155	30	-	.	coverage=169;context=GCGACTGGTCAGCGGCAACTAACACTGGTAACCGATCAGCA;IPDRatio=1.48
CP008925 Salmonella_enterica_subsp._enterica_serovar_Cerro_87	kinModCall	modified_base	138158	138158	24	-	.	coverage=163;context=CTGGCGACTGGTCAGCGGCAACTAACACTGGTAACCGATCA;IPDRatio=1.42
CP008925 Salmonella_enterica_subsp._enterica_serovar_Cerro_87	kinModCall	modified_base	138182	138182	21	-	.	coverage=169;context=GTAACCGATCAGCAGCAACCAACACTGGCGACTGGTCAGCG;IPDRatio=1.36
CP008925 Salmonella_enterica_subsp._enterica_serovar_Cerro_87	kinModCall	m6A	138194	138194	238	+	.	coverage=161;context=GCCAGTGTTGGTTGCTGCTGATCGGTTACCAGTGTTAGTTG;IPDRatio=5.30;frac=1.000;fracLow=0.972;fracUp=1.000;identificationQv=232
CP008925 Salmonella_enterica_subsp._enterica_serovar_Cerro_87	kinModCall	m6A	138195	138195	261	-	.	coverage=170;context=GCAACTAACACTGGTAACCGATCAGCAGCAACCAACACTGG;IPDRatio=8.19;frac=1.000;fracLow=0.957;fracUp=1.000;identificationQv=257
CP008925 Salmonella_enterica_subsp._enterica_serovar_Cerro_87	kinModCall	modified_base	138198	138198	45	+	.	coverage=144;context=GTGTTGGTTGCTGCTGATCGGTTACCAGTGTTAGTTGCCGC;IPDRatio=1.94
CP008925 Salmonella_enterica_subsp._enterica_serovar_Cerro_87	kinModCall	modified_base	138204	138204	57	+	.	coverage=161;context=GTTGCTGCTGATCGGTTACCAGTGTTAGTTGCCGCTGACCA;IPDRatio=2.05
CP008925 Salmonella_enterica_subsp._enterica_serovar_Cerro_87	kinModCall	modified_base	138209	138209	33	-	.	coverage=168;context=GCGACTGGTCAGCGGCAACTAACACTGGTAACCGATCAGCA;IPDRatio=1.53
CP008925 Salmonella_enterica_subsp._enterica_serovar_Cerro_87	kinModCall	modified_base	138211	138211	21	-	.	coverage=164;context=TGGCGACTGGTCAGCGGCAACTAACACTGGTAACCGATCAG;IPDRatio=1.39
CP008925 Salmonella_enterica_subsp._enterica_serovar_Cerro_87	kinModCall	modified_base	138218	138218	24	+	.	coverage=157;context=GTTACCAGTGTTAGTTGCCGCTGACCAGTCGCCAGTGTTGG;IPDRatio=1.54
CP008925 Salmonella_enterica_subsp._enterica_serovar_Cerro_87	kinModCall	modified_base	138239	138239	31	-	.	coverage=156;context=CTGGTAACCGATCAGCAGCAACCAACACTGGCGACTGGTCA;IPDRatio=1.57
CP008925 Salmonella_enterica_subsp._enterica_serovar_Cerro_87	kinModCall	m6A	138248	138248	231	+	.	coverage=159;context=GCCAGTGTTGGTTGCTGCTGATCGGTTACCAGTGTTGGTTG;IPDRatio=4.70;frac=1.000;fracLow=0.917;fracUp=1.000;identificationQv=208
CP008925 Salmonella_enterica_subsp._enterica_serovar_Cerro_87	kinModCall	m6A	138249	138249	235	-	.	coverage=159;context=GCAACCAACACTGGTAACCGATCAGCAGCAACCAACACTGG;IPDRatio=7.79;frac=1.000;fracLow=0.952;fracUp=1.000;identificationQv=234
CP008925 Salmonella_enterica_subsp._enterica_serovar_Cerro_87	kinModCall	modified_base	138252	138252	60	+	.	coverage=134;context=GTGTTGGTTGCTGCTGATCGGTTACCAGTGTTGGTTGCTGC;IPDRatio=2.15
CP008925 Salmonella_enterica_subsp._enterica_serovar_Cerro_87	kinModCall	m6A	138275	138275	208	+	.	coverage=151;context=ACCAGTGTTGGTTGCTGCTGATCGGTTACCAGTGTTAGTTG;IPDRatio=4.82;frac=1.000;fracLow=0.893;fracUp=1.000;identificationQv=192
CP008925 Salmonella_enterica_subsp._enterica_serovar_Cerro_87	kinModCall	m6A	138276	138276	236	-	.	coverage=157;context=GCAACTAACACTGGTAACCGATCAGCAGCAACCAACACTGG;IPDRatio=8.20;frac=1.000;fracLow=0.961;fracUp=1.000;identificationQv=235
CP008925 Salmonella_enterica_subsp._enterica_serovar_Cerro_87	kinModCall	modified_base	138279	138279	66	+	.	coverage=133;context=GTGTTGGTTGCTGCTGATCGGTTACCAGTGTTAGTTGCCGC;IPDRatio=2.42
CP008925 Salmonella_enterica_subsp._enterica_serovar_Cerro_87	kinModCall	modified_base	138285	138285	36	+	.	coverage=147;context=GTTGCTGCTGATCGGTTACCAGTGTTAGTTGCCGCTGACCA;IPDRatio=1.65
CP008925 Salmonella_enterica_subsp._enterica_serovar_Cerro_87	kinModCall	m4C	138311	138311	80	+	.	coverage=148;context=AGTTGCCGCTGACCAGCTGCCACACATGATCTGCTGCTCAA;IPDRatio=2.63;frac=0.602;fracLow=0.452;fracUp=0.774;identificationQv=60
CP008925 Salmonella_enterica_subsp._enterica_serovar_Cerro_87	kinModCall	m6A	138319	138319	236	+	.	coverage=156;context=CTGACCAGCTGCCACACATGATCTGCTGCTCAAGAGACTTA;IPDRatio=7.33;frac=1.000;fracLow=0.990;fracUp=1.000;identificationQv=221
CP008925 Salmonella_enterica_subsp._enterica_serovar_Cerro_87	kinModCall	m6A	138320	138320	219	-	.	coverage=153;context=ATAAGTCTCTTGAGCAGCAGATCATGTGTGGCAGCTGGTCA;IPDRatio=9.40;frac=1.000;fracLow=0.976;fracUp=1.000;identificationQv=181
CP008925 Salmonella_enterica_subsp._enterica_serovar_Cerro_87	kinModCall	modified_base	138333	138333	34	+	.	coverage=156;context=CACATGATCTGCTGCTCAAGAGACTTATCTATCTTGCTCCA;IPDRatio=1.57
CP008925 Salmonella_enterica_subsp._enterica_serovar_Cerro_87	kinModCall	modified_base	138338	138338	35	-	.	coverage=161;context=GGATTTGGAGCAAGATAGATAAGTCTCTTGAGCAGCAGATC;IPDRatio=1.64
CP008925 Salmonella_enterica_subsp._enterica_serovar_Cerro_87	kinModCall	m4C	138341	138341	57	+	.	coverage=155;context=CTGCTGCTCAAGAGACTTATCTATCTTGCTCCAAATCCATT;IPDRatio=1.90;frac=0.633;fracLow=0.423;fracUp=0.820;identificationQv=14
CP008925 Salmonella_enterica_subsp._enterica_serovar_Cerro_87	kinModCall	modified_base	138344	138344	21	-	.	coverage=156;context=TCGAATGGATTTGGAGCAAGATAGATAAGTCTCTTGAGCAG;IPDRatio=1.37
CP008925 Salmonella_enterica_subsp._enterica_serovar_Cerro_87	kinModCall	modified_base	138348	138348	27	-	.	coverage=156;context=GGTATCGAATGGATTTGGAGCAAGATAGATAAGTCTCTTGA;IPDRatio=1.51
CP008925 Salmonella_enterica_subsp._enterica_serovar_Cerro_87	kinModCall	modified_base	138364	138364	57	+	.	coverage=156;context=TCTTGCTCCAAATCCATTCGATACCACGTTGAATGAACTGA;IPDRatio=1.85
CP008925 Salmonella_enterica_subsp._enterica_serovar_Cerro_87	kinModCall	modified_base	138394	138394	26	+	.	coverage=161;context=GAATGAACTGAGGAAGCGTTAACTCATCCTTAATTGTGATA;IPDRatio=1.46
CP008925 Salmonella_enterica_subsp._enterica_serovar_Cerro_87	kinModCall	modified_base	138402	138402	31	+	.	coverage=153;context=TGAGGAAGCGTTAACTCATCCTTAATTGTGATACTGGAACT;IPDRatio=1.60
CP008925 Salmonella_enterica_subsp._enterica_serovar_Cerro_87	kinModCall	modified_base	138407	138407	25	-	.	coverage=152;context=TAGCCAGTTCCAGTATCACAATTAAGGATGAGTTAACGCTT;IPDRatio=1.42
CP008925 Salmonella_enterica_subsp._enterica_serovar_Cerro_87	kinModCall	modified_base	138408	138408	23	+	.	coverage=154;context=AGCGTTAACTCATCCTTAATTGTGATACTGGAACTGGCTAT;IPDRatio=1.38
CP008925 Salmonella_enterica_subsp._enterica_serovar_Cerro_87	kinModCall	modified_base	138426	138426	64	+	.	coverage=155;context=ATTGTGATACTGGAACTGGCTATTTTAGTGTCACCTCCTTC;IPDRatio=2.15
CP008925 Salmonella_enterica_subsp._enterica_serovar_Cerro_87	kinModCall	modified_base	138428	138428	28	-	.	coverage=156;context=AAGAAGGAGGTGACACTAAAATAGCCAGTTCCAGTATCACA;IPDRatio=1.48
CP008925 Salmonella_enterica_subsp._enterica_serovar_Cerro_87	kinModCall	modified_base	138437	138437	34	-	.	coverage=155;context=CAGACAGTGAAGAAGGAGGTGACACTAAAATAGCCAGTTCC;IPDRatio=1.70
CP008925 Salmonella_enterica_subsp._enterica_serovar_Cerro_87	kinModCall	modified_base	138440	138440	32	-	.	coverage=156;context=TTACAGACAGTGAAGAAGGAGGTGACACTAAAATAGCCAGT;IPDRatio=1.87
CP008925 Salmonella_enterica_subsp._enterica_serovar_Cerro_87	kinModCall	modified_base	138453	138453	26	+	.	coverage=152;context=GTGTCACCTCCTTCTTCACTGTCTGTAATACCAAAAGATAT;IPDRatio=1.56
CP008925 Salmonella_enterica_subsp._enterica_serovar_Cerro_87	kinModCall	modified_base	138459	138459	41	+	.	coverage=159;context=CCTCCTTCTTCACTGTCTGTAATACCAAAAGATATTGTTTC;IPDRatio=1.71
CP008925 Salmonella_enterica_subsp._enterica_serovar_Cerro_87	kinModCall	modified_base	138467	138467	23	-	.	coverage=157;context=GCTATGCGGAAACAATATCTTTTGGTATTACAGACAGTGAA;IPDRatio=1.42
CP008925 Salmonella_enterica_subsp._enterica_serovar_Cerro_87	kinModCall	modified_base	138473	138473	38	-	.	coverage=153;context=AAAGCCGCTATGCGGAAACAATATCTTTTGGTATTACAGAC;IPDRatio=1.63
CP008925 Salmonella_enterica_subsp._enterica_serovar_Cerro_87	kinModCall	modified_base	138492	138492	25	+	.	coverage=153;context=ATTGTTTCCGCATAGCGGCTTTCTGCCGGCGGATAATAACT;IPDRatio=1.48
CP008925 Salmonella_enterica_subsp._enterica_serovar_Cerro_87	kinModCall	m4C	138499	138499	36	-	.	coverage=141;context=TGTTTTCAGTTATTATCCGCCGGCAGAAAGCCGCTATGCGG;IPDRatio=1.68;frac=0.712;fracLow=0.472;fracUp=0.985;identificationQv=13
CP008925 Salmonella_enterica_subsp._enterica_serovar_Cerro_87	kinModCall	modified_base	138503	138503	24	+	.	coverage=146;context=ATAGCGGCTTTCTGCCGGCGGATAATAACTGAAAACATCGA;IPDRatio=1.43
CP008925 Salmonella_enterica_subsp._enterica_serovar_Cerro_87	kinModCall	m6A	138504	138504	46	+	.	coverage=157;context=TAGCGGCTTTCTGCCGGCGGATAATAACTGAAAACATCGAA;IPDRatio=1.74;frac=0.308;fracLow=0.170;fracUp=0.437;identificationQv=6
CP008925 Salmonella_enterica_subsp._enterica_serovar_Cerro_87	kinModCall	modified_base	138525	138525	26	+	.	coverage=153;context=TAATAACTGAAAACATCGAAAGGACATTCACAGGCGTGAAA;IPDRatio=1.43
CP008925 Salmonella_enterica_subsp._enterica_serovar_Cerro_87	kinModCall	modified_base	138568	138568	24	+	.	coverage=151;context=CAGAACCACAAGCCTCTACTTTTCCATCGTGATGGAAGGTT;IPDRatio=1.42
CP008925 Salmonella_enterica_subsp._enterica_serovar_Cerro_87	kinModCall	modified_base	138602	138602	22	+	.	coverage=143;context=GAAGGTTTCACCGATTGCAAACTGAAAGCCACGGCACTTTA;IPDRatio=1.45
CP008925 Salmonella_enterica_subsp._enterica_serovar_Cerro_87	kinModCall	modified_base	138620	138620	42	+	.	coverage=159;context=AAACTGAAAGCCACGGCACTTTAGGTCTTTGTTAAATCCCT;IPDRatio=1.67
CP008925 Salmonella_enterica_subsp._enterica_serovar_Cerro_87	kinModCall	modified_base	138651	138651	22	+	.	coverage=176;context=TTAAATCCCTTGAATGTCACAATTTCTTTGGTCATGTTGTT;IPDRatio=1.35
CP008925 Salmonella_enterica_subsp._enterica_serovar_Cerro_87	kinModCall	modified_base	138657	138657	27	-	.	coverage=165;context=AGGAATAACAACATGACCAAAGAAATTGTGACATTCAAGGG;IPDRatio=1.49
CP008925 Salmonella_enterica_subsp._enterica_serovar_Cerro_87	kinModCall	modified_base	138659	138659	24	+	.	coverage=164;context=CTTGAATGTCACAATTTCTTTGGTCATGTTGTTATTCCTTA;IPDRatio=1.48
CP008925 Salmonella_enterica_subsp._enterica_serovar_Cerro_87	kinModCall	modified_base	138667	138667	22	-	.	coverage=155;context=CCAAAATTTAAGGAATAACAACATGACCAAAGAAATTGTGA;IPDRatio=1.46
CP008925 Salmonella_enterica_subsp._enterica_serovar_Cerro_87	kinModCall	modified_base	138680	138680	29	+	.	coverage=167;context=GGTCATGTTGTTATTCCTTAAATTTTGGCAATAAAAAAGGC;IPDRatio=1.53
CP008925 Salmonella_enterica_subsp._enterica_serovar_Cerro_87	kinModCall	modified_base	138683	138683	42	+	.	coverage=168;context=CATGTTGTTATTCCTTAAATTTTGGCAATAAAAAAGGCCGC;IPDRatio=1.69
CP008925 Salmonella_enterica_subsp._enterica_serovar_Cerro_87	kinModCall	modified_base	138710	138710	27	+	.	coverage=186;context=ATAAAAAAGGCCGCATTGCGACCTGATTAGATATTTGAAGT;IPDRatio=1.48
CP008925 Salmonella_enterica_subsp._enterica_serovar_Cerro_87	kinModCall	modified_base	138718	138718	23	-	.	coverage=180;context=TTTATCTCACTTCAAATATCTAATCAGGTCGCAATGCGGCC;IPDRatio=1.37
CP008925 Salmonella_enterica_subsp._enterica_serovar_Cerro_87	kinModCall	modified_base	138723	138723	30	-	.	coverage=174;context=CTTCTTTTATCTCACTTCAAATATCTAATCAGGTCGCAATG;IPDRatio=1.53
CP008925 Salmonella_enterica_subsp._enterica_serovar_Cerro_87	kinModCall	modified_base	138746	138746	36	+	.	coverage=174;context=GAAGTGAGATAAAAGAAGACCAACTATGTAGCCTTTATTTT;IPDRatio=1.57
CP008925 Salmonella_enterica_subsp._enterica_serovar_Cerro_87	kinModCall	modified_base	138749	138749	33	+	.	coverage=179;context=GTGAGATAAAAGAAGACCAACTATGTAGCCTTTATTTTTTC;IPDRatio=1.59
CP008925 Salmonella_enterica_subsp._enterica_serovar_Cerro_87	kinModCall	m4C	138756	138756	46	-	.	coverage=169;context=AGAGCTGGAAAAAATAAAGGCTACATAGTTGGTCTTCTTTT;IPDRatio=1.80;frac=0.539;fracLow=0.349;fracUp=0.744;identificationQv=20
CP008925 Salmonella_enterica_subsp._enterica_serovar_Cerro_87	kinModCall	modified_base	138760	138760	39	-	.	coverage=182;context=CCAGAGAGCTGGAAAAAATAAAGGCTACATAGTTGGTCTTC;IPDRatio=1.67
CP008925 Salmonella_enterica_subsp._enterica_serovar_Cerro_87	kinModCall	modified_base	138765	138765	31	+	.	coverage=176;context=CCAACTATGTAGCCTTTATTTTTTCCAGCTCTCTGGCAATC;IPDRatio=1.53
CP008925 Salmonella_enterica_subsp._enterica_serovar_Cerro_87	kinModCall	m6A	138776	138776	242	-	.	coverage=179;context=ACCACGGCAATGATTGCCAGAGAGCTGGAAAAAATAAAGGC;IPDRatio=6.64;frac=0.984;fracLow=0.889;fracUp=1.000;identificationQv=233
CP008925 Salmonella_enterica_subsp._enterica_serovar_Cerro_87	kinModCall	modified_base	138781	138781	21	+	.	coverage=183;context=TATTTTTTCCAGCTCTCTGGCAATCATTGCCGTGGTTCTGA;IPDRatio=1.37
CP008925 Salmonella_enterica_subsp._enterica_serovar_Cerro_87	kinModCall	modified_base	138818	138818	26	+	.	coverage=176;context=CTGATTGCCCATTTATCGACAATCTTTCCATCTTCTCTCAC;IPDRatio=1.44
CP008925 Salmonella_enterica_subsp._enterica_serovar_Cerro_87	kinModCall	m4C	138834	138834	55	+	.	coverage=164;context=CGACAATCTTTCCATCTTCTCTCACCAGAGCCATTTCCTCA;IPDRatio=2.08;frac=0.343;fracLow=0.208;fracUp=0.464;identificationQv=8
CP008925 Salmonella_enterica_subsp._enterica_serovar_Cerro_87	kinModCall	m6A	138842	138842	228	+	.	coverage=172;context=TTTCCATCTTCTCTCACCAGAGCCATTTCCTCAGGCTTCAC;IPDRatio=9.24;frac=0.972;fracLow=0.872;fracUp=1.000;identificationQv=192
CP008925 Salmonella_enterica_subsp._enterica_serovar_Cerro_87	kinModCall	m6A	138865	138865	169	-	.	coverage=169;context=GCAAGCTTGATGCTGAATGCATGGTGAAGCCTGAGGAAATG;IPDRatio=5.42;frac=0.704;fracLow=0.600;fracUp=0.807;identificationQv=171
CP008925 Salmonella_enterica_subsp._enterica_serovar_Cerro_87	kinModCall	m6A	138868	138868	130	+	.	coverage=169;context=TTCCTCAGGCTTCACCATGCATTCAGCATCAAGCTTGCAGC;IPDRatio=2.92;frac=0.879;fracLow=0.704;fracUp=1.000;identificationQv=113
CP008925 Salmonella_enterica_subsp._enterica_serovar_Cerro_87	kinModCall	modified_base	138869	138869	21	-	.	coverage=163;context=GGCTGCAAGCTTGATGCTGAATGCATGGTGAAGCCTGAGGA;IPDRatio=1.38
CP008925 Salmonella_enterica_subsp._enterica_serovar_Cerro_87	kinModCall	modified_base	138892	138892	23	-	.	coverage=170;context=GTAGTCGCTTTGTGAAATGCAAAGGCTGCAAGCTTGATGCT;IPDRatio=1.40
CP008925 Salmonella_enterica_subsp._enterica_serovar_Cerro_87	kinModCall	modified_base	138908	138908	28	+	.	coverage=167;context=CCTTTGCATTTCACAAAGCGACTACACCATTGGTTGGTATC;IPDRatio=1.52
CP008925 Salmonella_enterica_subsp._enterica_serovar_Cerro_87	kinModCall	modified_base	138910	138910	27	+	.	coverage=164;context=TTTGCATTTCACAAAGCGACTACACCATTGGTTGGTATCAA;IPDRatio=1.52
CP008925 Salmonella_enterica_subsp._enterica_serovar_Cerro_87	kinModCall	modified_base	138916	138916	35	-	.	coverage=166;context=CGACTATTGATACCAACCAATGGTGTAGTCGCTTTGTGAAA;IPDRatio=1.67
CP008925 Salmonella_enterica_subsp._enterica_serovar_Cerro_87	kinModCall	modified_base	138926	138926	46	+	.	coverage=167;context=CGACTACACCATTGGTTGGTATCAATAGTCGTAGTCATATT;IPDRatio=1.75
CP008925 Salmonella_enterica_subsp._enterica_serovar_Cerro_87	kinModCall	modified_base	138929	138929	26	+	.	coverage=172;context=CTACACCATTGGTTGGTATCAATAGTCGTAGTCATATTGGT;IPDRatio=1.45
CP008925 Salmonella_enterica_subsp._enterica_serovar_Cerro_87	kinModCall	modified_base	138944	138944	49	+	.	coverage=169;context=GTATCAATAGTCGTAGTCATATTGGTAGTCCTGGTATTGGT;IPDRatio=1.77
CP008925 Salmonella_enterica_subsp._enterica_serovar_Cerro_87	kinModCall	m4C	138953	138953	69	+	.	coverage=161;context=GTCGTAGTCATATTGGTAGTCCTGGTATTGGTTCATCACGT;IPDRatio=2.24;frac=0.641;fracLow=0.457;fracUp=0.858;identificationQv=44
CP008925 Salmonella_enterica_subsp._enterica_serovar_Cerro_87	kinModCall	modified_base	138967	138967	22	-	.	coverage=158;context=TGAGCATCCACAGGACGTGATGAACCAATACCAGGACTACC;IPDRatio=1.40
CP008925 Salmonella_enterica_subsp._enterica_serovar_Cerro_87	kinModCall	modified_base	138970	138970	26	+	.	coverage=161;context=AGTCCTGGTATTGGTTCATCACGTCCTGTGGATGCTCATCG;IPDRatio=1.48
CP008925 Salmonella_enterica_subsp._enterica_serovar_Cerro_87	kinModCall	modified_base	139016	139016	23	+	.	coverage=147;context=TTCAAATTCTTCTTCCATATCTCACCTCAAATAAGCGGCTT;IPDRatio=1.44
CP008925 Salmonella_enterica_subsp._enterica_serovar_Cerro_87	kinModCall	modified_base	139072	139072	28	+	.	coverage=127;context=GCGCTGAACGGCATGGATTTTATTCCCGAGCGGGTTAACGT;IPDRatio=1.53
CP008925 Salmonella_enterica_subsp._enterica_serovar_Cerro_87	kinModCall	modified_base	139089	139089	54	-	.	coverage=127;context=TCGCATTTACTACCGGGACGTTAACCCGCTCGGGAATAAAA;IPDRatio=2.01
CP008925 Salmonella_enterica_subsp._enterica_serovar_Cerro_87	kinModCall	m4C	139093	139093	47	+	.	coverage=131;context=ATTCCCGAGCGGGTTAACGTCCCGGTAGTAAATGCGATGAT;IPDRatio=2.03;frac=0.475;fracLow=0.299;fracUp=0.641;identificationQv=9
CP008925 Salmonella_enterica_subsp._enterica_serovar_Cerro_87	kinModCall	modified_base	139112	139112	24	+	.	coverage=131;context=TCCCGGTAGTAAATGCGATGATTTTTACTGTCTGCTGGTTT;IPDRatio=1.42
CP008925 Salmonella_enterica_subsp._enterica_serovar_Cerro_87	kinModCall	modified_base	139115	139115	36	+	.	coverage=121;context=CGGTAGTAAATGCGATGATTTTTACTGTCTGCTGGTTTGCG;IPDRatio=1.68
CP008925 Salmonella_enterica_subsp._enterica_serovar_Cerro_87	kinModCall	modified_base	139116	139116	27	+	.	coverage=123;context=GGTAGTAAATGCGATGATTTTTACTGTCTGCTGGTTTGCGT;IPDRatio=1.50
CP008925 Salmonella_enterica_subsp._enterica_serovar_Cerro_87	kinModCall	modified_base	139122	139122	22	-	.	coverage=127;context=CGAGATACGCAAACCAGCAGACAGTAAAAATCATCGCATTT;IPDRatio=1.41
CP008925 Salmonella_enterica_subsp._enterica_serovar_Cerro_87	kinModCall	modified_base	139135	139135	38	+	.	coverage=123;context=TTTACTGTCTGCTGGTTTGCGTATCTCGTTCTCAAACACGA;IPDRatio=2.14
CP008925 Salmonella_enterica_subsp._enterica_serovar_Cerro_87	kinModCall	modified_base	139147	139147	21	+	.	coverage=129;context=TGGTTTGCGTATCTCGTTCTCAAACACGATTGCAGCACGCT;IPDRatio=1.43
CP008925 Salmonella_enterica_subsp._enterica_serovar_Cerro_87	kinModCall	modified_base	139180	139180	21	+	.	coverage=133;context=AGCACGCTCAATTTGACGCTTGTACTCTTCCAGTTGCCAGA;IPDRatio=1.43
CP008925 Salmonella_enterica_subsp._enterica_serovar_Cerro_87	kinModCall	modified_base	139185	139185	39	+	.	coverage=135;context=GCTCAATTTGACGCTTGTACTCTTCCAGTTGCCAGAATGCA;IPDRatio=1.67
CP008925 Salmonella_enterica_subsp._enterica_serovar_Cerro_87	kinModCall	m6A	139202	139202	117	-	.	coverage=134;context=CAGTTCATGGCGAAAGATGCATTCTGGCAACTGGAAGAGTA;IPDRatio=5.02;frac=0.592;fracLow=0.464;fracUp=0.721;identificationQv=80
CP008925 Salmonella_enterica_subsp._enterica_serovar_Cerro_87	kinModCall	m6A	139205	139205	156	+	.	coverage=135;context=TCTTCCAGTTGCCAGAATGCATCTTTCGCCATGAACTGAAG;IPDRatio=7.41;frac=0.825;fracLow=0.727;fracUp=0.964;identificationQv=136
CP008925 Salmonella_enterica_subsp._enterica_serovar_Cerro_87	kinModCall	modified_base	139218	139218	29	+	.	coverage=135;context=AGAATGCATCTTTCGCCATGAACTGAAGTGATTTTGCGTCT;IPDRatio=1.49
CP008925 Salmonella_enterica_subsp._enterica_serovar_Cerro_87	kinModCall	modified_base	139229	139229	27	-	.	coverage=127;context=AAACGTATTGAAGACGCAAAATCACTTCAGTTCATGGCGAA;IPDRatio=1.51
CP008925 Salmonella_enterica_subsp._enterica_serovar_Cerro_87	kinModCall	modified_base	139259	139259	21	+	.	coverage=134;context=TCAATACGTTTTGGCGTTTCATGTTTTCCTTTGGCCTGAAT;IPDRatio=1.37
CP008925 Salmonella_enterica_subsp._enterica_serovar_Cerro_87	kinModCall	modified_base	139292	139292	30	+	.	coverage=139;context=GCCTGAATCTGTACACGGCTAAGGGTGGGGCGGTGCAATAC;IPDRatio=1.51
CP008925 Salmonella_enterica_subsp._enterica_serovar_Cerro_87	kinModCall	modified_base	139294	139294	24	-	.	coverage=116;context=AAGTATTGCACCGCCCCACCCTTAGCCGTGTACAGATTCAG;IPDRatio=1.45
CP008925 Salmonella_enterica_subsp._enterica_serovar_Cerro_87	kinModCall	modified_base	139297	139297	27	+	.	coverage=137;context=AATCTGTACACGGCTAAGGGTGGGGCGGTGCAATACTTCTG;IPDRatio=1.54
CP008925 Salmonella_enterica_subsp._enterica_serovar_Cerro_87	kinModCall	m6A	139308	139308	39	+	.	coverage=135;context=GGCTAAGGGTGGGGCGGTGCAATACTTCTGAACTGGCTGTA;IPDRatio=1.74;frac=0.230;fracLow=0.109;fracUp=0.357;identificationQv=5
CP008925 Salmonella_enterica_subsp._enterica_serovar_Cerro_87	kinModCall	modified_base	139313	139313	26	-	.	coverage=125;context=GAGACTACAGCCAGTTCAGAAGTATTGCACCGCCCCACCCT;IPDRatio=1.66
CP008925 Salmonella_enterica_subsp._enterica_serovar_Cerro_87	kinModCall	modified_base	139355	139355	132	+	.	coverage=138;context=TTCTGAAGCGCAGCGCGACGTTCTCGGCGACGACCTGCTGC;IPDRatio=3.76
CP008925 Salmonella_enterica_subsp._enterica_serovar_Cerro_87	kinModCall	m6A	139356	139356	184	-	.	coverage=134;context=AGCAGCAGGTCGTCGCCGAGAACGTCGCGCTGCGCTTCAGA;IPDRatio=8.41;frac=0.969;fracLow=0.847;fracUp=1.000;identificationQv=115
CP008925 Salmonella_enterica_subsp._enterica_serovar_Cerro_87	kinModCall	modified_base	139357	139357	27	-	.	coverage=125;context=CAGCAGCAGGTCGTCGCCGAGAACGTCGCGCTGCGCTTCAG;IPDRatio=1.90
CP008925 Salmonella_enterica_subsp._enterica_serovar_Cerro_87	kinModCall	m4C	139360	139360	97	-	.	coverage=122;context=GTTCAGCAGCAGGTCGTCGCCGAGAACGTCGCGCTGCGCTT;IPDRatio=4.33;frac=1.000;fracLow=1.000;fracUp=1.000;identificationQv=29
CP008925 Salmonella_enterica_subsp._enterica_serovar_Cerro_87	kinModCall	modified_base	139382	139382	35	+	.	coverage=130;context=CGACGACCTGCTGCTGAACCATTGAAAGCTGTTCTGCGTGT;IPDRatio=1.62
CP008925 Salmonella_enterica_subsp._enterica_serovar_Cerro_87	kinModCall	modified_base	139390	139390	24	-	.	coverage=120;context=TCACTATGACACGCAGAACAGCTTTCAATGGTTCAGCAGCA;IPDRatio=1.46
CP008925 Salmonella_enterica_subsp._enterica_serovar_Cerro_87	kinModCall	modified_base	139402	139402	21	-	.	coverage=124;context=TTCATCAGGAGGTCACTATGACACGCAGAACAGCTTTCAAT;IPDRatio=1.43
CP008925 Salmonella_enterica_subsp._enterica_serovar_Cerro_87	kinModCall	modified_base	139410	139410	41	+	.	coverage=134;context=CTGTTCTGCGTGTCATAGTGACCTCCTGATGAACTTTGGTG;IPDRatio=1.79
CP008925 Salmonella_enterica_subsp._enterica_serovar_Cerro_87	kinModCall	modified_base	139411	139411	26	-	.	coverage=100;context=CCACCAAAGTTCATCAGGAGGTCACTATGACACGCAGAACA;IPDRatio=1.54
CP008925 Salmonella_enterica_subsp._enterica_serovar_Cerro_87	kinModCall	modified_base	139424	139424	30	+	.	coverage=134;context=ATAGTGACCTCCTGATGAACTTTGGTGGTGAATACAGCCGG;IPDRatio=1.60
CP008925 Salmonella_enterica_subsp._enterica_serovar_Cerro_87	kinModCall	modified_base	139432	139432	25	-	.	coverage=125;context=TTAGTCGCCCGGCTGTATTCACCACCAAAGTTCATCAGGAG;IPDRatio=1.49
CP008925 Salmonella_enterica_subsp._enterica_serovar_Cerro_87	kinModCall	modified_base	139449	139449	32	+	.	coverage=135;context=TGGTGAATACAGCCGGGCGACTAACTCCGGTCGCGTACTCA;IPDRatio=1.71
CP008925 Salmonella_enterica_subsp._enterica_serovar_Cerro_87	kinModCall	modified_base	139462	139462	45	+	.	coverage=127;context=CGGGCGACTAACTCCGGTCGCGTACTCATTGCCAAGCGCCT;IPDRatio=1.81
CP008925 Salmonella_enterica_subsp._enterica_serovar_Cerro_87	kinModCall	modified_base	139464	139464	24	+	.	coverage=133;context=GGCGACTAACTCCGGTCGCGTACTCATTGCCAAGCGCCTCC;IPDRatio=1.49
CP008925 Salmonella_enterica_subsp._enterica_serovar_Cerro_87	kinModCall	modified_base	139469	139469	22	+	.	coverage=132;context=CTAACTCCGGTCGCGTACTCATTGCCAAGCGCCTCCGCCGA;IPDRatio=1.37
CP008925 Salmonella_enterica_subsp._enterica_serovar_Cerro_87	kinModCall	modified_base	139477	139477	32	-	.	coverage=120;context=TAACCTTCTCGGCGGAGGCGCTTGGCAATGAGTACGCGACC;IPDRatio=1.61
CP008925 Salmonella_enterica_subsp._enterica_serovar_Cerro_87	kinModCall	modified_base	139498	139498	21	-	.	coverage=123;context=CTTTGGGGTGAATGCAGAAGCTAACCTTCTCGGCGGAGGCG;IPDRatio=1.41
CP008925 Salmonella_enterica_subsp._enterica_serovar_Cerro_87	kinModCall	modified_base	139519	139519	21	+	.	coverage=136;context=CTTCTGCATTCACCCCAAAGCTCACTTTGGTCGTTCCGGCT;IPDRatio=1.40
CP008925 Salmonella_enterica_subsp._enterica_serovar_Cerro_87	kinModCall	modified_base	139521	139521	26	+	.	coverage=138;context=TCTGCATTCACCCCAAAGCTCACTTTGGTCGTTCCGGCTTT;IPDRatio=1.48
CP008925 Salmonella_enterica_subsp._enterica_serovar_Cerro_87	kinModCall	modified_base	139524	139524	32	+	.	coverage=137;context=GCATTCACCCCAAAGCTCACTTTGGTCGTTCCGGCTTTTCA;IPDRatio=1.60
CP008925 Salmonella_enterica_subsp._enterica_serovar_Cerro_87	kinModCall	modified_base	139607	139607	48	+	.	coverage=106;context=TGGTGAGTAGTGCGTCCTGTTGATGTAGTTAGTATACGTAT;IPDRatio=1.99
CP008925 Salmonella_enterica_subsp._enterica_serovar_Cerro_87	kinModCall	modified_base	139616	139616	23	+	.	coverage=108;context=GTGCGTCCTGTTGATGTAGTTAGTATACGTATAGTAAACAT;IPDRatio=1.55
CP008925 Salmonella_enterica_subsp._enterica_serovar_Cerro_87	kinModCall	modified_base	139617	139617	24	+	.	coverage=118;context=TGCGTCCTGTTGATGTAGTTAGTATACGTATAGTAAACATC;IPDRatio=1.64
CP008925 Salmonella_enterica_subsp._enterica_serovar_Cerro_87	kinModCall	m4C	139618	139618	64	-	.	coverage=102;context=TGATGTTTACTATACGTATACTAACTACATCAACAGGACGC;IPDRatio=2.57;frac=0.404;fracLow=0.287;fracUp=0.600;identificationQv=31
CP008925 Salmonella_enterica_subsp._enterica_serovar_Cerro_87	kinModCall	modified_base	139620	139620	35	+	.	coverage=113;context=GTCCTGTTGATGTAGTTAGTATACGTATAGTAAACATCAAT;IPDRatio=1.64
CP008925 Salmonella_enterica_subsp._enterica_serovar_Cerro_87	kinModCall	modified_base	139622	139622	40	+	.	coverage=116;context=CCTGTTGATGTAGTTAGTATACGTATAGTAAACATCAATGC;IPDRatio=1.80
CP008925 Salmonella_enterica_subsp._enterica_serovar_Cerro_87	kinModCall	modified_base	139626	139626	21	+	.	coverage=113;context=TTGATGTAGTTAGTATACGTATAGTAAACATCAATGCAAAT;IPDRatio=1.46
CP008925 Salmonella_enterica_subsp._enterica_serovar_Cerro_87	kinModCall	modified_base	139631	139631	30	-	.	coverage=101;context=AATGTATTTGCATTGATGTTTACTATACGTATACTAACTAC;IPDRatio=1.67
CP008925 Salmonella_enterica_subsp._enterica_serovar_Cerro_87	kinModCall	modified_base	139632	139632	23	-	.	coverage=99;context=GAATGTATTTGCATTGATGTTTACTATACGTATACTAACTA;IPDRatio=1.61
CP008925 Salmonella_enterica_subsp._enterica_serovar_Cerro_87	kinModCall	modified_base	139638	139638	23	+	.	coverage=122;context=GTATACGTATAGTAAACATCAATGCAAATACATTCTGTATC;IPDRatio=1.52
CP008925 Salmonella_enterica_subsp._enterica_serovar_Cerro_87	kinModCall	m6A	139645	139645	36	+	.	coverage=113;context=TATAGTAAACATCAATGCAAATACATTCTGTATCCTATTCG;IPDRatio=1.66;frac=0.237;fracLow=0.070;fracUp=0.398;identificationQv=14
CP008925 Salmonella_enterica_subsp._enterica_serovar_Cerro_87	kinModCall	modified_base	139647	139647	26	+	.	coverage=117;context=TAGTAAACATCAATGCAAATACATTCTGTATCCTATTCGCG;IPDRatio=1.55
CP008925 Salmonella_enterica_subsp._enterica_serovar_Cerro_87	kinModCall	modified_base	139685	139685	27	-	.	coverage=102;context=ATAAATCACTTTATAAATCAACATATTGTAAACAAAACCGC;IPDRatio=1.54
CP008925 Salmonella_enterica_subsp._enterica_serovar_Cerro_87	kinModCall	modified_base	139687	139687	22	-	.	coverage=103;context=AAATAAATCACTTTATAAATCAACATATTGTAAACAAAACC;IPDRatio=1.56
CP008925 Salmonella_enterica_subsp._enterica_serovar_Cerro_87	kinModCall	modified_base	139690	139690	53	+	.	coverage=120;context=TTTGTTTACAATATGTTGATTTATAAAGTGATTTATTTTTA;IPDRatio=2.36
CP008925 Salmonella_enterica_subsp._enterica_serovar_Cerro_87	kinModCall	modified_base	139694	139694	22	-	.	coverage=97;context=TTTATAAAAATAAATCACTTTATAAATCAACATATTGTAAA;IPDRatio=1.42
CP008925 Salmonella_enterica_subsp._enterica_serovar_Cerro_87	kinModCall	modified_base	139697	139697	25	-	.	coverage=104;context=GGATTTATAAAAATAAATCACTTTATAAATCAACATATTGT;IPDRatio=1.55
CP008925 Salmonella_enterica_subsp._enterica_serovar_Cerro_87	kinModCall	modified_base	139700	139700	23	+	.	coverage=119;context=ATATGTTGATTTATAAAGTGATTTATTTTTATAAATCCTCT;IPDRatio=1.47
CP008925 Salmonella_enterica_subsp._enterica_serovar_Cerro_87	kinModCall	modified_base	139701	139701	25	-	.	coverage=96;context=TAGAGGATTTATAAAAATAAATCACTTTATAAATCAACATA;IPDRatio=1.54
CP008925 Salmonella_enterica_subsp._enterica_serovar_Cerro_87	kinModCall	modified_base	139703	139703	28	-	.	coverage=107;context=CATAGAGGATTTATAAAAATAAATCACTTTATAAATCAACA;IPDRatio=1.55
CP008925 Salmonella_enterica_subsp._enterica_serovar_Cerro_87	kinModCall	modified_base	139709	139709	27	+	.	coverage=105;context=TTTATAAAGTGATTTATTTTTATAAATCCTCTATGTCATAC;IPDRatio=1.54
CP008925 Salmonella_enterica_subsp._enterica_serovar_Cerro_87	kinModCall	modified_base	139710	139710	25	+	.	coverage=120;context=TTATAAAGTGATTTATTTTTATAAATCCTCTATGTCATACT;IPDRatio=1.43
CP008925 Salmonella_enterica_subsp._enterica_serovar_Cerro_87	kinModCall	m6A	139715	139715	26	-	.	coverage=103;context=AGAACAGTATGACATAGAGGATTTATAAAAATAAATCACTT;IPDRatio=1.50;frac=0.226;fracLow=0.000;fracUp=0.416;identificationQv=7
CP008925 Salmonella_enterica_subsp._enterica_serovar_Cerro_87	kinModCall	modified_base	139721	139721	27	+	.	coverage=116;context=TTTATTTTTATAAATCCTCTATGTCATACTGTTCTGAACAA;IPDRatio=1.60
CP008925 Salmonella_enterica_subsp._enterica_serovar_Cerro_87	kinModCall	modified_base	139725	139725	34	+	.	coverage=120;context=TTTTTATAAATCCTCTATGTCATACTGTTCTGAACAAAAAA;IPDRatio=1.69
CP008925 Salmonella_enterica_subsp._enterica_serovar_Cerro_87	kinModCall	modified_base	139726	139726	43	-	.	coverage=100;context=ATTTTTTGTTCAGAACAGTATGACATAGAGGATTTATAAAA;IPDRatio=1.93
CP008925 Salmonella_enterica_subsp._enterica_serovar_Cerro_87	kinModCall	modified_base	139741	139741	21	+	.	coverage=120;context=ATGTCATACTGTTCTGAACAAAAAATGAGCGATGAATCTGT;IPDRatio=1.46
CP008925 Salmonella_enterica_subsp._enterica_serovar_Cerro_87	kinModCall	modified_base	139748	139748	23	+	.	coverage=118;context=ACTGTTCTGAACAAAAAATGAGCGATGAATCTGTGTGAAAA;IPDRatio=1.45
CP008925 Salmonella_enterica_subsp._enterica_serovar_Cerro_87	kinModCall	modified_base	139778	139778	22	-	.	coverage=88;context=GGTGAAGCTCCGCGAAGAACTCTTCCTCACTTTTCACACAG;IPDRatio=1.53
CP008925 Salmonella_enterica_subsp._enterica_serovar_Cerro_87	kinModCall	modified_base	139793	139793	30	+	.	coverage=110;context=GGAAGAGTTCTTCGCGGAGCTTCACCCGCAGGTGGTGGAGG;IPDRatio=1.67
CP008925 Salmonella_enterica_subsp._enterica_serovar_Cerro_87	kinModCall	m6A	139802	139802	44	+	.	coverage=110;context=CTTCGCGGAGCTTCACCCGCAGGTGGTGGAGGTTCTGGGAA;IPDRatio=1.99;frac=0.508;fracLow=0.326;fracUp=0.689;identificationQv=13
CP008925 Salmonella_enterica_subsp._enterica_serovar_Cerro_87	kinModCall	modified_base	139808	139808	26	-	.	coverage=90;context=CTGCCGTTCCCAGAACCTCCACCACCTGCGGGTGAAGCTCC;IPDRatio=1.64
CP008925 Salmonella_enterica_subsp._enterica_serovar_Cerro_87	kinModCall	modified_base	139811	139811	28	+	.	coverage=105;context=GCTTCACCCGCAGGTGGTGGAGGTTCTGGGAACGGCAGTTA;IPDRatio=1.64
CP008925 Salmonella_enterica_subsp._enterica_serovar_Cerro_87	kinModCall	modified_base	139817	139817	36	+	.	coverage=105;context=CCCGCAGGTGGTGGAGGTTCTGGGAACGGCAGTTATGCAGG;IPDRatio=1.80
CP008925 Salmonella_enterica_subsp._enterica_serovar_Cerro_87	kinModCall	m6A	139821	139821	129	+	.	coverage=107;context=CAGGTGGTGGAGGTTCTGGGAACGGCAGTTATGCAGGTACT;IPDRatio=13.85;frac=1.000;fracLow=0.970;fracUp=1.000;identificationQv=41
CP008925 Salmonella_enterica_subsp._enterica_serovar_Cerro_87	kinModCall	modified_base	139822	139822	57	-	.	coverage=92;context=CAGTACCTGCATAACTGCCGTTCCCAGAACCTCCACCACCT;IPDRatio=2.75
CP008925 Salmonella_enterica_subsp._enterica_serovar_Cerro_87	kinModCall	modified_base	139829	139829	32	-	.	coverage=85;context=GCTCTACCAGTACCTGCATAACTGCCGTTCCCAGAACCTCC;IPDRatio=1.70
CP008925 Salmonella_enterica_subsp._enterica_serovar_Cerro_87	kinModCall	modified_base	139836	139836	22	+	.	coverage=98;context=CTGGGAACGGCAGTTATGCAGGTACTGGTAGAGCAGCGCGA;IPDRatio=1.63
CP008925 Salmonella_enterica_subsp._enterica_serovar_Cerro_87	kinModCall	modified_base	139839	139839	39	+	.	coverage=106;context=GGAACGGCAGTTATGCAGGTACTGGTAGAGCAGCGCGAACC;IPDRatio=1.73
CP008925 Salmonella_enterica_subsp._enterica_serovar_Cerro_87	kinModCall	modified_base	139841	139841	23	+	.	coverage=105;context=AACGGCAGTTATGCAGGTACTGGTAGAGCAGCGCGAACCTT;IPDRatio=1.52
CP008925 Salmonella_enterica_subsp._enterica_serovar_Cerro_87	kinModCall	modified_base	139841	139841	31	-	.	coverage=82;context=AAGGTTCGCGCTGCTCTACCAGTACCTGCATAACTGCCGTT;IPDRatio=1.65
CP008925 Salmonella_enterica_subsp._enterica_serovar_Cerro_87	kinModCall	modified_base	139847	139847	26	-	.	coverage=87;context=CACGCGAAGGTTCGCGCTGCTCTACCAGTACCTGCATAACT;IPDRatio=1.59
CP008925 Salmonella_enterica_subsp._enterica_serovar_Cerro_87	kinModCall	modified_base	139866	139866	40	+	.	coverage=105;context=GAGCAGCGCGAACCTTCGCGTGAGGCCCTGATTGAGATGAT;IPDRatio=1.85
CP008925 Salmonella_enterica_subsp._enterica_serovar_Cerro_87	kinModCall	modified_base	139888	139888	33	-	.	coverage=78;context=CTCTTCCTGCCACAGTACCTGAATCATCTCAATCAGGGCCT;IPDRatio=1.90
CP008925 Salmonella_enterica_subsp._enterica_serovar_Cerro_87	kinModCall	modified_base	139895	139895	21	-	.	coverage=73;context=CCACATCCTCTTCCTGCCACAGTACCTGAATCATCTCAATC;IPDRatio=1.48
CP008925 Salmonella_enterica_subsp._enterica_serovar_Cerro_87	kinModCall	modified_base	139905	139905	34	+	.	coverage=93;context=ATTCAGGTACTGTGGCAGGAAGAGGATGTGGACTTGGCTGT;IPDRatio=1.86
CP008925 Salmonella_enterica_subsp._enterica_serovar_Cerro_87	kinModCall	modified_base	139907	139907	22	-	.	coverage=78;context=CTACAGCCAAGTCCACATCCTCTTCCTGCCACAGTACCTGA;IPDRatio=1.47
CP008925 Salmonella_enterica_subsp._enterica_serovar_Cerro_87	kinModCall	modified_base	139913	139913	22	-	.	coverage=81;context=CCAGTTCTACAGCCAAGTCCACATCCTCTTCCTGCCACAGT;IPDRatio=1.51
CP008925 Salmonella_enterica_subsp._enterica_serovar_Cerro_87	kinModCall	m4C	139917	139917	56	+	.	coverage=95;context=TGGCAGGAAGAGGATGTGGACTTGGCTGTAGAACTGGCTAT;IPDRatio=2.05;frac=0.546;fracLow=0.339;fracUp=0.750;identificationQv=21
CP008925 Salmonella_enterica_subsp._enterica_serovar_Cerro_87	kinModCall	modified_base	139919	139919	21	-	.	coverage=81;context=CAATAGCCAGTTCTACAGCCAAGTCCACATCCTCTTCCTGC;IPDRatio=1.54
CP008925 Salmonella_enterica_subsp._enterica_serovar_Cerro_87	kinModCall	modified_base	139941	139941	32	-	.	coverage=78;context=TCTTTCGGCAGCGTCAGAACATCAATAGCCAGTTCTACAGC;IPDRatio=1.73
CP008925 Salmonella_enterica_subsp._enterica_serovar_Cerro_87	kinModCall	modified_base	139962	139962	64	+	.	coverage=98;context=GTTCTGACGCTGCCGAAAGAGTAGGTATCTGGGTGGGACAA;IPDRatio=2.63
CP008925 Salmonella_enterica_subsp._enterica_serovar_Cerro_87	kinModCall	modified_base	139966	139966	21	-	.	coverage=85;context=CACTTTGTCCCACCCAGATACCTACTCTTTCGGCAGCGTCA;IPDRatio=1.46
CP008925 Salmonella_enterica_subsp._enterica_serovar_Cerro_87	kinModCall	modified_base	139969	139969	43	-	.	coverage=82;context=CGCCACTTTGTCCCACCCAGATACCTACTCTTTCGGCAGCG;IPDRatio=2.06
CP008925 Salmonella_enterica_subsp._enterica_serovar_Cerro_87	kinModCall	modified_base	140001	140001	27	-	.	coverage=79;context=AAGACAACACGTCGCTATTTCATCCATTTGCCCGCCACTTT;IPDRatio=1.52
CP008925 Salmonella_enterica_subsp._enterica_serovar_Cerro_87	kinModCall	modified_base	140020	140020	40	+	.	coverage=100;context=TGAAATAGCGACGTGTTGTCTTAATTATCAATTAGTTACAT;IPDRatio=1.88
CP008925 Salmonella_enterica_subsp._enterica_serovar_Cerro_87	kinModCall	modified_base	140023	140023	26	+	.	coverage=95;context=AATAGCGACGTGTTGTCTTAATTATCAATTAGTTACATTGG;IPDRatio=1.56
CP008925 Salmonella_enterica_subsp._enterica_serovar_Cerro_87	kinModCall	modified_base	140027	140027	46	-	.	coverage=83;context=CCAGCCAATGTAACTAATTGATAATTAAGACAACACGTCGC;IPDRatio=2.08
CP008925 Salmonella_enterica_subsp._enterica_serovar_Cerro_87	kinModCall	m6A	140031	140031	36	-	.	coverage=81;context=TTCGCCAGCCAATGTAACTAATTGATAATTAAGACAACACG;IPDRatio=1.87;frac=0.530;fracLow=0.261;fracUp=0.675;identificationQv=11
CP008925 Salmonella_enterica_subsp._enterica_serovar_Cerro_87	kinModCall	modified_base	140035	140035	27	+	.	coverage=99;context=TTGTCTTAATTATCAATTAGTTACATTGGCTGGCGAATGGT;IPDRatio=1.53
CP008925 Salmonella_enterica_subsp._enterica_serovar_Cerro_87	kinModCall	modified_base	140035	140035	33	-	.	coverage=78;context=ACCATTCGCCAGCCAATGTAACTAATTGATAATTAAGACAA;IPDRatio=1.83
CP008925 Salmonella_enterica_subsp._enterica_serovar_Cerro_87	kinModCall	modified_base	140045	140045	24	-	.	coverage=81;context=CCCTACGTCAACCATTCGCCAGCCAATGTAACTAATTGATA;IPDRatio=1.70
CP008925 Salmonella_enterica_subsp._enterica_serovar_Cerro_87	kinModCall	m6A	140066	140066	172	+	.	coverage=101;context=GGCGAATGGTTGACGTAGGGATCGGCAAGAAAAGGAAACCC;IPDRatio=7.34;frac=1.000;fracLow=0.935;fracUp=1.000;identificationQv=249
CP008925 Salmonella_enterica_subsp._enterica_serovar_Cerro_87	kinModCall	m6A	140067	140067	130	-	.	coverage=81;context=CGGGTTTCCTTTTCTTGCCGATCCCTACGTCAACCATTCGC;IPDRatio=7.77;frac=1.000;fracLow=0.932;fracUp=1.000;identificationQv=128
CP008925 Salmonella_enterica_subsp._enterica_serovar_Cerro_87	kinModCall	modified_base	140080	140080	28	+	.	coverage=88;context=GTAGGGATCGGCAAGAAAAGGAAACCCGGCGCAGGGCCGGG;IPDRatio=1.69
CP008925 Salmonella_enterica_subsp._enterica_serovar_Cerro_87	kinModCall	modified_base	140106	140106	36	+	.	coverage=94;context=CGGCGCAGGGCCGGGTTGGTTGATTTATAGTTTAACCACCA;IPDRatio=1.90
CP008925 Salmonella_enterica_subsp._enterica_serovar_Cerro_87	kinModCall	m6A	140108	140108	82	+	.	coverage=98;context=GCGCAGGGCCGGGTTGGTTGATTTATAGTTTAACCACCATT;IPDRatio=2.59;frac=0.643;fracLow=0.490;fracUp=0.835;identificationQv=41
CP008925 Salmonella_enterica_subsp._enterica_serovar_Cerro_87	kinModCall	modified_base	140117	140117	28	+	.	coverage=101;context=CGGGTTGGTTGATTTATAGTTTAACCACCATTTTATCAATG;IPDRatio=1.59
CP008925 Salmonella_enterica_subsp._enterica_serovar_Cerro_87	kinModCall	modified_base	140117	140117	32	-	.	coverage=76;context=CATTGATAAAATGGTGGTTAAACTATAAATCAACCAACCCG;IPDRatio=1.74
CP008925 Salmonella_enterica_subsp._enterica_serovar_Cerro_87	kinModCall	m4C	140125	140125	45	+	.	coverage=95;context=TTGATTTATAGTTTAACCACCATTTTATCAATGGCCTCTAG;IPDRatio=1.94;frac=0.709;fracLow=0.480;fracUp=0.983;identificationQv=5
CP008925 Salmonella_enterica_subsp._enterica_serovar_Cerro_87	kinModCall	m6A	140128	140128	47	-	.	coverage=77;context=TGCCTAGAGGCCATTGATAAAATGGTGGTTAAACTATAAAT;IPDRatio=2.01;frac=0.441;fracLow=0.244;fracUp=0.633;identificationQv=3
CP008925 Salmonella_enterica_subsp._enterica_serovar_Cerro_87	kinModCall	modified_base	140129	140129	22	+	.	coverage=101;context=TTTATAGTTTAACCACCATTTTATCAATGGCCTCTAGGCAA;IPDRatio=1.52
CP008925 Salmonella_enterica_subsp._enterica_serovar_Cerro_87	kinModCall	m6A	140136	140136	40	-	.	coverage=73;context=AACAATCTTGCCTAGAGGCCATTGATAAAATGGTGGTTAAA;IPDRatio=1.99;frac=0.288;fracLow=0.153;fracUp=0.456;identificationQv=7
CP008925 Salmonella_enterica_subsp._enterica_serovar_Cerro_87	kinModCall	modified_base	140138	140138	25	+	.	coverage=88;context=TAACCACCATTTTATCAATGGCCTCTAGGCAAGATTGTTTA;IPDRatio=1.67
CP008925 Salmonella_enterica_subsp._enterica_serovar_Cerro_87	kinModCall	modified_base	140141	140141	23	-	.	coverage=77;context=ATATAAACAATCTTGCCTAGAGGCCATTGATAAAATGGTGG;IPDRatio=1.61
CP008925 Salmonella_enterica_subsp._enterica_serovar_Cerro_87	kinModCall	modified_base	140142	140142	30	+	.	coverage=96;context=CACCATTTTATCAATGGCCTCTAGGCAAGATTGTTTATATG;IPDRatio=1.59
CP008925 Salmonella_enterica_subsp._enterica_serovar_Cerro_87	kinModCall	modified_base	140149	140149	27	-	.	coverage=77;context=AATGCCCCATATAAACAATCTTGCCTAGAGGCCATTGATAA;IPDRatio=1.86
CP008925 Salmonella_enterica_subsp._enterica_serovar_Cerro_87	kinModCall	modified_base	140150	140150	26	-	.	coverage=75;context=TAATGCCCCATATAAACAATCTTGCCTAGAGGCCATTGATA;IPDRatio=1.54
CP008925 Salmonella_enterica_subsp._enterica_serovar_Cerro_87	kinModCall	modified_base	140154	140154	21	-	.	coverage=79;context=AAGTTAATGCCCCATATAAACAATCTTGCCTAGAGGCCATT;IPDRatio=1.59
CP008925 Salmonella_enterica_subsp._enterica_serovar_Cerro_87	kinModCall	modified_base	140155	140155	21	+	.	coverage=91;context=ATGGCCTCTAGGCAAGATTGTTTATATGGGGCATTAACTTT;IPDRatio=1.51
CP008925 Salmonella_enterica_subsp._enterica_serovar_Cerro_87	kinModCall	m4C	140163	140163	49	-	.	coverage=73;context=GGAGGGTAAAAGTTAATGCCCCATATAAACAATCTTGCCTA;IPDRatio=2.31;frac=0.939;fracLow=0.618;fracUp=1.000;identificationQv=25
CP008925 Salmonella_enterica_subsp._enterica_serovar_Cerro_87	kinModCall	modified_base	140168	140168	30	+	.	coverage=98;context=AAGATTGTTTATATGGGGCATTAACTTTTACCCTCCTGTTC;IPDRatio=1.67
CP008925 Salmonella_enterica_subsp._enterica_serovar_Cerro_87	kinModCall	modified_base	140173	140173	22	-	.	coverage=74;context=GTTATGAACAGGAGGGTAAAAGTTAATGCCCCATATAAACA;IPDRatio=1.61
CP008925 Salmonella_enterica_subsp._enterica_serovar_Cerro_87	kinModCall	modified_base	140187	140187	24	-	.	coverage=84;context=CAGGCAGTGTACGAGTTATGAACAGGAGGGTAAAAGTTAAT;IPDRatio=1.55
CP008925 Salmonella_enterica_subsp._enterica_serovar_Cerro_87	kinModCall	modified_base	140188	140188	23	+	.	coverage=100;context=TTAACTTTTACCCTCCTGTTCATAACTCGTACACTGCCTGT;IPDRatio=1.45
CP008925 Salmonella_enterica_subsp._enterica_serovar_Cerro_87	kinModCall	m6A	140189	140189	64	+	.	coverage=99;context=TAACTTTTACCCTCCTGTTCATAACTCGTACACTGCCTGTT;IPDRatio=2.24;frac=0.487;fracLow=0.290;fracUp=0.656;identificationQv=35
CP008925 Salmonella_enterica_subsp._enterica_serovar_Cerro_87	kinModCall	m6A	140216	140216	138	+	.	coverage=102;context=GTACACTGCCTGTTGGGAGGATCGAAAATGGACACCCTTTA;IPDRatio=6.18;frac=0.983;fracLow=0.878;fracUp=1.000;identificationQv=171
CP008925 Salmonella_enterica_subsp._enterica_serovar_Cerro_87	kinModCall	m6A	140217	140217	121	-	.	coverage=80;context=CTAAAGGGTGTCCATTTTCGATCCTCCCAACAGGCAGTGTA;IPDRatio=7.73;frac=1.000;fracLow=0.940;fracUp=1.000;identificationQv=110
CP008925 Salmonella_enterica_subsp._enterica_serovar_Cerro_87	kinModCall	modified_base	140235	140235	23	-	.	coverage=86;context=CTGGTGTTGTTGCCTTTGCTAAAGGGTGTCCATTTTCGATC;IPDRatio=1.50
CP008925 Salmonella_enterica_subsp._enterica_serovar_Cerro_87	kinModCall	modified_base	140248	140248	32	+	.	coverage=106;context=CACCCTTTAGCAAAGGCAACAACACCAGTTGTCTGAAAATC;IPDRatio=1.58
CP008925 Salmonella_enterica_subsp._enterica_serovar_Cerro_87	kinModCall	modified_base	140257	140257	22	-	.	coverage=91;context=AATATTAAAGATTTTCAGACAACTGGTGTTGTTGCCTTTGC;IPDRatio=1.48
CP008925 Salmonella_enterica_subsp._enterica_serovar_Cerro_87	kinModCall	modified_base	140269	140269	39	+	.	coverage=105;context=ACACCAGTTGTCTGAAAATCTTTAATATTTACCACTCCCTC;IPDRatio=1.74
CP008925 Salmonella_enterica_subsp._enterica_serovar_Cerro_87	kinModCall	modified_base	140270	140270	27	+	.	coverage=107;context=CACCAGTTGTCTGAAAATCTTTAATATTTACCACTCCCTCT;IPDRatio=1.61
CP008925 Salmonella_enterica_subsp._enterica_serovar_Cerro_87	kinModCall	modified_base	140273	140273	29	+	.	coverage=99;context=CAGTTGTCTGAAAATCTTTAATATTTACCACTCCCTCTTCA;IPDRatio=1.57
CP008925 Salmonella_enterica_subsp._enterica_serovar_Cerro_87	kinModCall	modified_base	140276	140276	26	+	.	coverage=105;context=TTGTCTGAAAATCTTTAATATTTACCACTCCCTCTTCAACA;IPDRatio=1.56
CP008925 Salmonella_enterica_subsp._enterica_serovar_Cerro_87	kinModCall	m6A	140277	140277	51	-	.	coverage=89;context=ATGTTGAAGAGGGAGTGGTAAATATTAAAGATTTTCAGACA;IPDRatio=2.04;frac=0.210;fracLow=0.066;fracUp=0.400;identificationQv=7
CP008925 Salmonella_enterica_subsp._enterica_serovar_Cerro_87	kinModCall	m6A	140278	140278	31	-	.	coverage=93;context=AATGTTGAAGAGGGAGTGGTAAATATTAAAGATTTTCAGAC;IPDRatio=1.58;frac=0.264;fracLow=0.082;fracUp=0.435;identificationQv=5
CP008925 Salmonella_enterica_subsp._enterica_serovar_Cerro_87	kinModCall	modified_base	140279	140279	33	+	.	coverage=102;context=TCTGAAAATCTTTAATATTTACCACTCCCTCTTCAACATTT;IPDRatio=1.69
CP008925 Salmonella_enterica_subsp._enterica_serovar_Cerro_87	kinModCall	modified_base	140290	140290	41	-	.	coverage=90;context=TTCGACTTCGAAAATGTTGAAGAGGGAGTGGTAAATATTAA;IPDRatio=2.01
CP008925 Salmonella_enterica_subsp._enterica_serovar_Cerro_87	kinModCall	modified_base	140316	140316	29	+	.	coverage=107;context=ATTTTCGAAGTCGAAAATTTCTGGGTTGCTCAGTAATAGTT;IPDRatio=1.74
CP008925 Salmonella_enterica_subsp._enterica_serovar_Cerro_87	kinModCall	modified_base	140327	140327	53	+	.	coverage=104;context=CGAAAATTTCTGGGTTGCTCAGTAATAGTTGCTGAATATCA;IPDRatio=2.20
CP008925 Salmonella_enterica_subsp._enterica_serovar_Cerro_87	kinModCall	modified_base	140332	140332	23	-	.	coverage=92;context=GATAATGATATTCAGCAACTATTACTGAGCAACCCAGAAAT;IPDRatio=1.45
CP008925 Salmonella_enterica_subsp._enterica_serovar_Cerro_87	kinModCall	modified_base	140335	140335	33	-	.	coverage=90;context=ATCGATAATGATATTCAGCAACTATTACTGAGCAACCCAGA;IPDRatio=1.59
CP008925 Salmonella_enterica_subsp._enterica_serovar_Cerro_87	kinModCall	m6A	140342	140342	59	+	.	coverage=101;context=TGCTCAGTAATAGTTGCTGAATATCATTATCGATTGATTTC;IPDRatio=2.00;frac=0.503;fracLow=0.307;fracUp=0.694;identificationQv=9
CP008925 Salmonella_enterica_subsp._enterica_serovar_Cerro_87	kinModCall	m6A	140345	140345	40	-	.	coverage=95;context=TCTGAAATCAATCGATAATGATATTCAGCAACTATTACTGA;IPDRatio=1.86;frac=0.437;fracLow=0.233;fracUp=0.647;identificationQv=15
CP008925 Salmonella_enterica_subsp._enterica_serovar_Cerro_87	kinModCall	m6A	140349	140349	39	-	.	coverage=97;context=CAGTTCTGAAATCAATCGATAATGATATTCAGCAACTATTA;IPDRatio=1.83;frac=0.435;fracLow=0.256;fracUp=0.612;identificationQv=33
CP008925 Salmonella_enterica_subsp._enterica_serovar_Cerro_87	kinModCall	m6A	140355	140355	33	-	.	coverage=84;context=ATGCCGCAGTTCTGAAATCAATCGATAATGATATTCAGCAA;IPDRatio=1.68;frac=0.517;fracLow=0.262;fracUp=0.672;identificationQv=40
CP008925 Salmonella_enterica_subsp._enterica_serovar_Cerro_87	kinModCall	modified_base	140359	140359	36	-	.	coverage=85;context=GCCTATGCCGCAGTTCTGAAATCAATCGATAATGATATTCA;IPDRatio=1.69
CP008925 Salmonella_enterica_subsp._enterica_serovar_Cerro_87	kinModCall	m6A	140365	140365	29	+	.	coverage=109;context=TCATTATCGATTGATTTCAGAACTGCGGCATAGGCTGATGC;IPDRatio=1.66;frac=0.193;fracLow=0.077;fracUp=0.312;identificationQv=16
CP008925 Salmonella_enterica_subsp._enterica_serovar_Cerro_87	kinModCall	modified_base	140392	140392	24	+	.	coverage=89;context=GCATAGGCTGATGCAGGCCCCATATACTGTGTAAGACGGTT;IPDRatio=1.60
CP008925 Salmonella_enterica_subsp._enterica_serovar_Cerro_87	kinModCall	m4C	140402	140402	22	-	.	coverage=94;context=GATCGCAAAAAACCGTCTTACACAGTATATGGGGCCTGCAT;IPDRatio=1.39;frac=0.486;fracLow=0.404;fracUp=0.593;identificationQv=18
CP008925 Salmonella_enterica_subsp._enterica_serovar_Cerro_87	kinModCall	m4C	140406	140406	30	-	.	coverage=90;context=ATATGATCGCAAAAAACCGTCTTACACAGTATATGGGGCCT;IPDRatio=1.64;frac=0.670;fracLow=0.425;fracUp=0.868;identificationQv=19
CP008925 Salmonella_enterica_subsp._enterica_serovar_Cerro_87	kinModCall	m6A	140420	140420	172	+	.	coverage=96;context=GTGTAAGACGGTTTTTTGCGATCATATGCACTTTTGGTAGT;IPDRatio=7.76;frac=1.000;fracLow=1.000;fracUp=1.000;identificationQv=170
CP008925 Salmonella_enterica_subsp._enterica_serovar_Cerro_87	kinModCall	m6A	140421	140421	162	-	.	coverage=94;context=CACTACCAAAAGTGCATATGATCGCAAAAAACCGTCTTACA;IPDRatio=7.79;frac=0.921;fracLow=0.811;fracUp=0.953;identificationQv=133
CP008925 Salmonella_enterica_subsp._enterica_serovar_Cerro_87	kinModCall	m6A	140426	140426	73	-	.	coverage=91;context=TAGACCACTACCAAAAGTGCATATGATCGCAAAAAACCGTC;IPDRatio=2.37;frac=0.364;fracLow=0.199;fracUp=0.555;identificationQv=15
CP008925 Salmonella_enterica_subsp._enterica_serovar_Cerro_87	kinModCall	modified_base	140432	140432	78	+	.	coverage=95;context=TTTTTGCGATCATATGCACTTTTGGTAGTGGTCTACTTACC;IPDRatio=3.85
CP008925 Salmonella_enterica_subsp._enterica_serovar_Cerro_87	kinModCall	modified_base	140437	140437	27	-	.	coverage=95;context=ACCATGGTAAGTAGACCACTACCAAAAGTGCATATGATCGC;IPDRatio=1.73
CP008925 Salmonella_enterica_subsp._enterica_serovar_Cerro_87	kinModCall	modified_base	140440	140440	43	+	.	coverage=99;context=ATCATATGCACTTTTGGTAGTGGTCTACTTACCATGGTAAG;IPDRatio=2.01
CP008925 Salmonella_enterica_subsp._enterica_serovar_Cerro_87	kinModCall	modified_base	140440	140440	27	-	.	coverage=95;context=CTTACCATGGTAAGTAGACCACTACCAAAAGTGCATATGAT;IPDRatio=1.58
CP008925 Salmonella_enterica_subsp._enterica_serovar_Cerro_87	kinModCall	modified_base	140443	140443	31	-	.	coverage=94;context=AAACTTACCATGGTAAGTAGACCACTACCAAAAGTGCATAT;IPDRatio=1.66
CP008925 Salmonella_enterica_subsp._enterica_serovar_Cerro_87	kinModCall	modified_base	140444	140444	24	+	.	coverage=99;context=TATGCACTTTTGGTAGTGGTCTACTTACCATGGTAAGTTTG;IPDRatio=1.59
CP008925 Salmonella_enterica_subsp._enterica_serovar_Cerro_87	kinModCall	modified_base	140447	140447	32	+	.	coverage=101;context=GCACTTTTGGTAGTGGTCTACTTACCATGGTAAGTTTGTTT;IPDRatio=1.63
CP008925 Salmonella_enterica_subsp._enterica_serovar_Cerro_87	kinModCall	modified_base	140448	140448	66	+	.	coverage=100;context=CACTTTTGGTAGTGGTCTACTTACCATGGTAAGTTTGTTTG;IPDRatio=2.14
CP008925 Salmonella_enterica_subsp._enterica_serovar_Cerro_87	kinModCall	m4C	140452	140452	64	+	.	coverage=104;context=TTTGGTAGTGGTCTACTTACCATGGTAAGTTTGTTTGCAAA;IPDRatio=2.20;frac=1.000;fracLow=0.870;fracUp=1.000;identificationQv=13
CP008925 Salmonella_enterica_subsp._enterica_serovar_Cerro_87	kinModCall	m4C	140455	140455	65	-	.	coverage=90;context=GCATTTGCAAACAAACTTACCATGGTAAGTAGACCACTACC;IPDRatio=2.92;frac=1.000;fracLow=0.845;fracUp=1.000;identificationQv=16
CP008925 Salmonella_enterica_subsp._enterica_serovar_Cerro_87	kinModCall	modified_base	140457	140457	21	-	.	coverage=90;context=ACGCATTTGCAAACAAACTTACCATGGTAAGTAGACCACTA;IPDRatio=1.64
CP008925 Salmonella_enterica_subsp._enterica_serovar_Cerro_87	kinModCall	modified_base	140458	140458	25	-	.	coverage=89;context=TACGCATTTGCAAACAAACTTACCATGGTAAGTAGACCACT;IPDRatio=1.60
CP008925 Salmonella_enterica_subsp._enterica_serovar_Cerro_87	kinModCall	modified_base	140459	140459	41	-	.	coverage=92;context=CTACGCATTTGCAAACAAACTTACCATGGTAAGTAGACCAC;IPDRatio=1.87
CP008925 Salmonella_enterica_subsp._enterica_serovar_Cerro_87	kinModCall	m4C	140460	140460	27	-	.	coverage=92;context=CCTACGCATTTGCAAACAAACTTACCATGGTAAGTAGACCA;IPDRatio=1.61;frac=0.277;fracLow=0.087;fracUp=0.445;identificationQv=5
CP008925 Salmonella_enterica_subsp._enterica_serovar_Cerro_87	kinModCall	m6A	140462	140462	23	-	.	coverage=90;context=CTCCTACGCATTTGCAAACAAACTTACCATGGTAAGTAGAC;IPDRatio=1.57;frac=0.373;fracLow=0.205;fracUp=0.507;identificationQv=19
CP008925 Salmonella_enterica_subsp._enterica_serovar_Cerro_87	kinModCall	modified_base	140466	140466	28	-	.	coverage=96;context=ATGCCTCCTACGCATTTGCAAACAAACTTACCATGGTAAGT;IPDRatio=1.58
CP008925 Salmonella_enterica_subsp._enterica_serovar_Cerro_87	kinModCall	modified_base	140478	140478	21	+	.	coverage=99;context=AAGTTTGTTTGCAAATGCGTAGGAGGCATAGATGTCAGATG;IPDRatio=1.45
CP008925 Salmonella_enterica_subsp._enterica_serovar_Cerro_87	kinModCall	m6A	140481	140481	82	+	.	coverage=101;context=TTTGTTTGCAAATGCGTAGGAGGCATAGATGTCAGATGGCA;IPDRatio=3.60;frac=0.704;fracLow=0.529;fracUp=0.901;identificationQv=42
CP008925 Salmonella_enterica_subsp._enterica_serovar_Cerro_87	kinModCall	modified_base	140484	140484	30	+	.	coverage=101;context=GTTTGCAAATGCGTAGGAGGCATAGATGTCAGATGGCAATT;IPDRatio=1.54
CP008925 Salmonella_enterica_subsp._enterica_serovar_Cerro_87	kinModCall	modified_base	140491	140491	25	+	.	coverage=99;context=AATGCGTAGGAGGCATAGATGTCAGATGGCAATTTTAACCC;IPDRatio=1.72
CP008925 Salmonella_enterica_subsp._enterica_serovar_Cerro_87	kinModCall	modified_base	140492	140492	24	-	.	coverage=96;context=TGGGTTAAAATTGCCATCTGACATCTATGCCTCCTACGCAT;IPDRatio=1.54
CP008925 Salmonella_enterica_subsp._enterica_serovar_Cerro_87	kinModCall	modified_base	140502	140502	30	-	.	coverage=93;context=CTTTGATTTATGGGTTAAAATTGCCATCTGACATCTATGCC;IPDRatio=1.72
CP008925 Salmonella_enterica_subsp._enterica_serovar_Cerro_87	kinModCall	modified_base	140504	140504	24	+	.	coverage=101;context=CATAGATGTCAGATGGCAATTTTAACCCATAAATCAAAGAG;IPDRatio=1.53
CP008925 Salmonella_enterica_subsp._enterica_serovar_Cerro_87	kinModCall	modified_base	140515	140515	21	+	.	coverage=101;context=GATGGCAATTTTAACCCATAAATCAAAGAGAAAGCGTTTTG;IPDRatio=1.44
CP008925 Salmonella_enterica_subsp._enterica_serovar_Cerro_87	kinModCall	modified_base	140517	140517	25	-	.	coverage=92;context=TTCAAAACGCTTTCTCTTTGATTTATGGGTTAAAATTGCCA;IPDRatio=1.49
CP008925 Salmonella_enterica_subsp._enterica_serovar_Cerro_87	kinModCall	modified_base	140519	140519	43	-	.	coverage=88;context=CATTCAAAACGCTTTCTCTTTGATTTATGGGTTAAAATTGC;IPDRatio=2.03
CP008925 Salmonella_enterica_subsp._enterica_serovar_Cerro_87	kinModCall	modified_base	140521	140521	23	+	.	coverage=101;context=AATTTTAACCCATAAATCAAAGAGAAAGCGTTTTGAATGGC;IPDRatio=1.47
CP008925 Salmonella_enterica_subsp._enterica_serovar_Cerro_87	kinModCall	m4C	140528	140528	67	-	.	coverage=93;context=TCGTCGTGCCATTCAAAACGCTTTCTCTTTGATTTATGGGT;IPDRatio=2.38;frac=0.732;fracLow=0.493;fracUp=0.971;identificationQv=36
CP008925 Salmonella_enterica_subsp._enterica_serovar_Cerro_87	kinModCall	modified_base	140553	140553	25	-	.	coverage=91;context=TGCCAGTTATGGCTGATGATTCCTCTCGTCGTGCCATTCAA;IPDRatio=1.62
CP008925 Salmonella_enterica_subsp._enterica_serovar_Cerro_87	kinModCall	modified_base	140564	140564	40	+	.	coverage=100;context=GACGAGAGGAATCATCAGCCATAACTGGCAAGATGAGCTTT;IPDRatio=1.79
CP008925 Salmonella_enterica_subsp._enterica_serovar_Cerro_87	kinModCall	modified_base	140566	140566	58	-	.	coverage=90;context=GAAAAGCTCATCTTGCCAGTTATGGCTGATGATTCCTCTCG;IPDRatio=2.17
CP008925 Salmonella_enterica_subsp._enterica_serovar_Cerro_87	kinModCall	modified_base	140575	140575	39	-	.	coverage=91;context=GCTGCTGTAGAAAAGCTCATCTTGCCAGTTATGGCTGATGA;IPDRatio=1.77
CP008925 Salmonella_enterica_subsp._enterica_serovar_Cerro_87	kinModCall	modified_base	140579	140579	24	-	.	coverage=95;context=ATTAGCTGCTGTAGAAAAGCTCATCTTGCCAGTTATGGCTG;IPDRatio=1.60
CP008925 Salmonella_enterica_subsp._enterica_serovar_Cerro_87	kinModCall	m6A	140597	140597	86	+	.	coverage=98;context=TGAGCTTTTCTACAGCAGCTAATGCTATTTGAGTATAAATT;IPDRatio=2.81;frac=0.593;fracLow=0.439;fracUp=0.802;identificationQv=76
CP008925 Salmonella_enterica_subsp._enterica_serovar_Cerro_87	kinModCall	modified_base	140609	140609	25	+	.	coverage=94;context=CAGCAGCTAATGCTATTTGAGTATAAATTGAAAAACTAGGA;IPDRatio=1.60
CP008925 Salmonella_enterica_subsp._enterica_serovar_Cerro_87	kinModCall	modified_base	140610	140610	25	+	.	coverage=95;context=AGCAGCTAATGCTATTTGAGTATAAATTGAAAAACTAGGAT;IPDRatio=1.53
CP008925 Salmonella_enterica_subsp._enterica_serovar_Cerro_87	kinModCall	modified_base	140616	140616	26	-	.	coverage=93;context=ACTGTAATCCTAGTTTTTCAATTTATACTCAAATAGCATTA;IPDRatio=1.53
CP008925 Salmonella_enterica_subsp._enterica_serovar_Cerro_87	kinModCall	modified_base	140617	140617	23	-	.	coverage=94;context=GACTGTAATCCTAGTTTTTCAATTTATACTCAAATAGCATT;IPDRatio=1.46
CP008925 Salmonella_enterica_subsp._enterica_serovar_Cerro_87	kinModCall	m4C	140618	140618	59	-	.	coverage=95;context=TGACTGTAATCCTAGTTTTTCAATTTATACTCAAATAGCAT;IPDRatio=2.18;frac=1.000;fracLow=0.757;fracUp=1.000;identificationQv=28
CP008925 Salmonella_enterica_subsp._enterica_serovar_Cerro_87	kinModCall	modified_base	140620	140620	31	+	.	coverage=100;context=GCTATTTGAGTATAAATTGAAAAACTAGGATTACAGTCAAT;IPDRatio=1.63
CP008925 Salmonella_enterica_subsp._enterica_serovar_Cerro_87	kinModCall	modified_base	140628	140628	21	+	.	coverage=93;context=AGTATAAATTGAAAAACTAGGATTACAGTCAATAAACAAAA;IPDRatio=1.47
CP008925 Salmonella_enterica_subsp._enterica_serovar_Cerro_87	kinModCall	modified_base	140629	140629	33	+	.	coverage=96;context=GTATAAATTGAAAAACTAGGATTACAGTCAATAAACAAAAC;IPDRatio=1.67
CP008925 Salmonella_enterica_subsp._enterica_serovar_Cerro_87	kinModCall	modified_base	140631	140631	53	-	.	coverage=97;context=ATGTTTTGTTTATTGACTGTAATCCTAGTTTTTCAATTTAT;IPDRatio=2.11
CP008925 Salmonella_enterica_subsp._enterica_serovar_Cerro_87	kinModCall	modified_base	140635	140635	23	+	.	coverage=93;context=ATTGAAAAACTAGGATTACAGTCAATAAACAAAACATCGTA;IPDRatio=1.47
CP008925 Salmonella_enterica_subsp._enterica_serovar_Cerro_87	kinModCall	modified_base	140637	140637	25	-	.	coverage=94;context=AGTACGATGTTTTGTTTATTGACTGTAATCCTAGTTTTTCA;IPDRatio=1.51
CP008925 Salmonella_enterica_subsp._enterica_serovar_Cerro_87	kinModCall	modified_base	140639	140639	23	+	.	coverage=92;context=AAAAACTAGGATTACAGTCAATAAACAAAACATCGTACTCA;IPDRatio=1.47
CP008925 Salmonella_enterica_subsp._enterica_serovar_Cerro_87	kinModCall	modified_base	140640	140640	37	-	.	coverage=90;context=ATGAGTACGATGTTTTGTTTATTGACTGTAATCCTAGTTTT;IPDRatio=1.73
CP008925 Salmonella_enterica_subsp._enterica_serovar_Cerro_87	kinModCall	modified_base	140651	140651	22	-	.	coverage=93;context=AGATCTAAATGATGAGTACGATGTTTTGTTTATTGACTGTA;IPDRatio=1.44
CP008925 Salmonella_enterica_subsp._enterica_serovar_Cerro_87	kinModCall	m4C	140652	140652	42	+	.	coverage=92;context=ACAGTCAATAAACAAAACATCGTACTCATCATTTAGATCTT;IPDRatio=1.92;frac=0.811;fracLow=0.485;fracUp=1.000;identificationQv=7
CP008925 Salmonella_enterica_subsp._enterica_serovar_Cerro_87	kinModCall	modified_base	140663	140663	23	+	.	coverage=95;context=ACAAAACATCGTACTCATCATTTAGATCTTTAATCAGATCA;IPDRatio=1.47
CP008925 Salmonella_enterica_subsp._enterica_serovar_Cerro_87	kinModCall	m6A	140668	140668	147	+	.	coverage=93;context=ACATCGTACTCATCATTTAGATCTTTAATCAGATCATTAAT;IPDRatio=8.57;frac=1.000;fracLow=0.983;fracUp=1.000;identificationQv=116
CP008925 Salmonella_enterica_subsp._enterica_serovar_Cerro_87	kinModCall	m6A	140669	140669	139	-	.	coverage=92;context=GATTAATGATCTGATTAAAGATCTAAATGATGAGTACGATG;IPDRatio=6.36;frac=1.000;fracLow=0.867;fracUp=1.000;identificationQv=105
CP008925 Salmonella_enterica_subsp._enterica_serovar_Cerro_87	kinModCall	modified_base	140672	140672	45	+	.	coverage=89;context=CGTACTCATCATTTAGATCTTTAATCAGATCATTAATCCAA;IPDRatio=1.95
CP008925 Salmonella_enterica_subsp._enterica_serovar_Cerro_87	kinModCall	m6A	140680	140680	121	+	.	coverage=90;context=TCATTTAGATCTTTAATCAGATCATTAATCCAATCAATGAT;IPDRatio=5.91;frac=0.862;fracLow=0.717;fracUp=1.000;identificationQv=92
CP008925 Salmonella_enterica_subsp._enterica_serovar_Cerro_87	kinModCall	m6A	140681	140681	137	-	.	coverage=94;context=CATCATTGATTGGATTAATGATCTGATTAAAGATCTAAATG;IPDRatio=6.69;frac=1.000;fracLow=0.912;fracUp=1.000;identificationQv=126
CP008925 Salmonella_enterica_subsp._enterica_serovar_Cerro_87	kinModCall	modified_base	140685	140685	27	+	.	coverage=91;context=TAGATCTTTAATCAGATCATTAATCCAATCAATGATGCTTA;IPDRatio=1.63
CP008925 Salmonella_enterica_subsp._enterica_serovar_Cerro_87	kinModCall	modified_base	140702	140702	21	+	.	coverage=92;context=CATTAATCCAATCAATGATGCTTACCCATGCATTTGTTCCA;IPDRatio=1.62
CP008925 Salmonella_enterica_subsp._enterica_serovar_Cerro_87	kinModCall	m6A	140710	140710	36	-	.	coverage=96;context=CAGATTCCTGGAACAAATGCATGGGTAAGCATCATTGATTG;IPDRatio=2.03;frac=0.252;fracLow=0.101;fracUp=0.369;identificationQv=11
CP008925 Salmonella_enterica_subsp._enterica_serovar_Cerro_87	kinModCall	m6A	140713	140713	54	+	.	coverage=93;context=TCAATGATGCTTACCCATGCATTTGTTCCAGGAATCTGCTG;IPDRatio=2.48;frac=0.444;fracLow=0.273;fracUp=0.575;identificationQv=25
CP008925 Salmonella_enterica_subsp._enterica_serovar_Cerro_87	kinModCall	modified_base	140719	140719	23	-	.	coverage=96;context=GCTAATCAGCAGATTCCTGGAACAAATGCATGGGTAAGCAT;IPDRatio=1.47
CP008925 Salmonella_enterica_subsp._enterica_serovar_Cerro_87	kinModCall	modified_base	140727	140727	25	-	.	coverage=93;context=ACACTCTTGCTAATCAGCAGATTCCTGGAACAAATGCATGG;IPDRatio=1.40
CP008925 Salmonella_enterica_subsp._enterica_serovar_Cerro_87	kinModCall	modified_base	140742	140742	28	-	.	coverage=95;context=AAGCAAACGCTATCAACACTCTTGCTAATCAGCAGATTCCT;IPDRatio=1.72
CP008925 Salmonella_enterica_subsp._enterica_serovar_Cerro_87	kinModCall	modified_base	140746	140746	44	+	.	coverage=97;context=ATCTGCTGATTAGCAAGAGTGTTGATAGCGTTTGCTTGAAG;IPDRatio=1.99
CP008925 Salmonella_enterica_subsp._enterica_serovar_Cerro_87	kinModCall	m6A	140748	140748	74	-	.	coverage=99;context=AGCTTCAAGCAAACGCTATCAACACTCTTGCTAATCAGCAG;IPDRatio=2.34;frac=0.406;fracLow=0.259;fracUp=0.607;identificationQv=51
CP008925 Salmonella_enterica_subsp._enterica_serovar_Cerro_87	kinModCall	modified_base	140757	140757	21	-	.	coverage=99;context=CGCTTCTTGAGCTTCAAGCAAACGCTATCAACACTCTTGCT;IPDRatio=1.47
CP008925 Salmonella_enterica_subsp._enterica_serovar_Cerro_87	kinModCall	m4C	140786	140786	61	+	.	coverage=95;context=GCTCAAGAAGCGGGTCTCCGCATATCAGTGATATATTGGCT;IPDRatio=2.40;frac=0.750;fracLow=0.504;fracUp=0.984;identificationQv=25
CP008925 Salmonella_enterica_subsp._enterica_serovar_Cerro_87	kinModCall	modified_base	140794	140794	42	+	.	coverage=92;context=AGCGGGTCTCCGCATATCAGTGATATATTGGCTGGAATATG;IPDRatio=1.86
CP008925 Salmonella_enterica_subsp._enterica_serovar_Cerro_87	kinModCall	modified_base	140795	140795	34	+	.	coverage=91;context=GCGGGTCTCCGCATATCAGTGATATATTGGCTGGAATATGT;IPDRatio=1.97
CP008925 Salmonella_enterica_subsp._enterica_serovar_Cerro_87	kinModCall	modified_base	140800	140800	32	+	.	coverage=91;context=TCTCCGCATATCAGTGATATATTGGCTGGAATATGTTCGTT;IPDRatio=1.62
CP008925 Salmonella_enterica_subsp._enterica_serovar_Cerro_87	kinModCall	modified_base	140802	140802	23	-	.	coverage=97;context=TCAACGAACATATTCCAGCCAATATATCACTGATATGCGGA;IPDRatio=1.52
CP008925 Salmonella_enterica_subsp._enterica_serovar_Cerro_87	kinModCall	m4C	140803	140803	51	-	.	coverage=90;context=TTCAACGAACATATTCCAGCCAATATATCACTGATATGCGG;IPDRatio=2.07;frac=1.000;fracLow=0.895;fracUp=1.000;identificationQv=20
CP008925 Salmonella_enterica_subsp._enterica_serovar_Cerro_87	kinModCall	modified_base	140810	140810	29	+	.	coverage=95;context=TCAGTGATATATTGGCTGGAATATGTTCGTTGAATTTTTTT;IPDRatio=1.62
CP008925 Salmonella_enterica_subsp._enterica_serovar_Cerro_87	kinModCall	modified_base	140812	140812	23	-	.	coverage=95;context=CCAAAAAAATTCAACGAACATATTCCAGCCAATATATCACT;IPDRatio=1.45
CP008925 Salmonella_enterica_subsp._enterica_serovar_Cerro_87	kinModCall	modified_base	140829	140829	21	-	.	coverage=94;context=ACGATTATTTGACGCACCCAAAAAAATTCAACGAACATATT;IPDRatio=1.40
CP008925 Salmonella_enterica_subsp._enterica_serovar_Cerro_87	kinModCall	m6A	140841	140841	58	+	.	coverage=96;context=GAATTTTTTTGGGTGCGTCAAATAATCGTGGGCATCAAAAA;IPDRatio=2.08;frac=0.390;fracLow=0.216;fracUp=0.568;identificationQv=16
CP008925 Salmonella_enterica_subsp._enterica_serovar_Cerro_87	kinModCall	modified_base	140846	140846	36	-	.	coverage=95;context=ACCTATTTTTGATGCCCACGATTATTTGACGCACCCAAAAA;IPDRatio=1.75
CP008925 Salmonella_enterica_subsp._enterica_serovar_Cerro_87	kinModCall	modified_base	140861	140861	33	+	.	coverage=92;context=AATAATCGTGGGCATCAAAAATAGGTTTTTGATAAGGCGTC;IPDRatio=1.58
CP008925 Salmonella_enterica_subsp._enterica_serovar_Cerro_87	kinModCall	modified_base	140868	140868	25	-	.	coverage=94;context=GCCTACCGACGCCTTATCAAAAACCTATTTTTGATGCCCAC;IPDRatio=1.53
CP008925 Salmonella_enterica_subsp._enterica_serovar_Cerro_87	kinModCall	modified_base	140903	140903	26	-	.	coverage=89;context=TAATAGATGTACTTTGGGTGGTTACTTCCAAATGCGCCTAC;IPDRatio=1.62
CP008925 Salmonella_enterica_subsp._enterica_serovar_Cerro_87	kinModCall	modified_base	140911	140911	32	+	.	coverage=88;context=ATTTGGAAGTAACCACCCAAAGTACATCTATTATTTATATC;IPDRatio=2.02
CP008925 Salmonella_enterica_subsp._enterica_serovar_Cerro_87	kinModCall	m6A	140914	140914	29	+	.	coverage=94;context=TGGAAGTAACCACCCAAAGTACATCTATTATTTATATCATG;IPDRatio=1.66;frac=0.265;fracLow=0.088;fracUp=0.381;identificationQv=6
CP008925 Salmonella_enterica_subsp._enterica_serovar_Cerro_87	kinModCall	m4C	140918	140918	79	+	.	coverage=89;context=AGTAACCACCCAAAGTACATCTATTATTTATATCATGCCTG;IPDRatio=2.80;frac=0.845;fracLow=0.624;fracUp=1.000;identificationQv=50
CP008925 Salmonella_enterica_subsp._enterica_serovar_Cerro_87	kinModCall	modified_base	140919	140919	28	-	.	coverage=89;context=CCAGGCATGATATAAATAATAGATGTACTTTGGGTGGTTAC;IPDRatio=1.77
CP008925 Salmonella_enterica_subsp._enterica_serovar_Cerro_87	kinModCall	modified_base	140922	140922	35	+	.	coverage=92;context=ACCACCCAAAGTACATCTATTATTTATATCATGCCTGGTCA;IPDRatio=1.99
CP008925 Salmonella_enterica_subsp._enterica_serovar_Cerro_87	kinModCall	m6A	140922	140922	53	-	.	coverage=94;context=TGACCAGGCATGATATAAATAATAGATGTACTTTGGGTGGT;IPDRatio=1.95;frac=0.290;fracLow=0.122;fracUp=0.454;identificationQv=5
CP008925 Salmonella_enterica_subsp._enterica_serovar_Cerro_87	kinModCall	m6A	140925	140925	84	-	.	coverage=95;context=TATTGACCAGGCATGATATAAATAATAGATGTACTTTGGGT;IPDRatio=2.75;frac=0.670;fracLow=0.516;fracUp=0.869;identificationQv=84
CP008925 Salmonella_enterica_subsp._enterica_serovar_Cerro_87	kinModCall	modified_base	140926	140926	29	+	.	coverage=88;context=CCCAAAGTACATCTATTATTTATATCATGCCTGGTCAATAA;IPDRatio=1.72
CP008925 Salmonella_enterica_subsp._enterica_serovar_Cerro_87	kinModCall	modified_base	140927	140927	73	+	.	coverage=88;context=CCAAAGTACATCTATTATTTATATCATGCCTGGTCAATAAG;IPDRatio=2.39
CP008925 Salmonella_enterica_subsp._enterica_serovar_Cerro_87	kinModCall	modified_base	140928	140928	52	-	.	coverage=95;context=ACTTATTGACCAGGCATGATATAAATAATAGATGTACTTTG;IPDRatio=1.96
CP008925 Salmonella_enterica_subsp._enterica_serovar_Cerro_87	kinModCall	modified_base	140944	140944	21	-	.	coverage=95;context=GGTAATGGAAGCATAAACTTATTGACCAGGCATGATATAAA;IPDRatio=1.51
CP008925 Salmonella_enterica_subsp._enterica_serovar_Cerro_87	kinModCall	modified_base	140945	140945	21	+	.	coverage=94;context=TTATATCATGCCTGGTCAATAAGTTTATGCTTCCATTACCG;IPDRatio=1.47
CP008925 Salmonella_enterica_subsp._enterica_serovar_Cerro_87	kinModCall	m6A	140956	140956	50	-	.	coverage=94;context=GGGGGATTAATCGGTAATGGAAGCATAAACTTATTGACCAG;IPDRatio=2.06;frac=0.475;fracLow=0.289;fracUp=0.630;identificationQv=37
CP008925 Salmonella_enterica_subsp._enterica_serovar_Cerro_87	kinModCall	modified_base	140959	140959	21	+	.	coverage=93;context=GTCAATAAGTTTATGCTTCCATTACCGATTAATCCCCCAAG;IPDRatio=1.48
CP008925 Salmonella_enterica_subsp._enterica_serovar_Cerro_87	kinModCall	modified_base	140967	140967	47	-	.	coverage=87;context=AGCTTTTCCTTGGGGGATTAATCGGTAATGGAAGCATAAAC;IPDRatio=1.91
CP008925 Salmonella_enterica_subsp._enterica_serovar_Cerro_87	kinModCall	m6A	140971	140971	36	-	.	coverage=91;context=TCAGAGCTTTTCCTTGGGGGATTAATCGGTAATGGAAGCAT;IPDRatio=1.77;frac=0.279;fracLow=0.127;fracUp=0.440;identificationQv=5
CP008925 Salmonella_enterica_subsp._enterica_serovar_Cerro_87	kinModCall	m6A	140987	140987	166	-	.	coverage=90;context=CCCACAGGCAAACTTGTCAGAGCTTTTCCTTGGGGGATTAA;IPDRatio=10.64;frac=1.000;fracLow=0.950;fracUp=1.000;identificationQv=155
CP008925 Salmonella_enterica_subsp._enterica_serovar_Cerro_87	kinModCall	modified_base	140995	140995	47	-	.	coverage=90;context=GATGTGTGCCCACAGGCAAACTTGTCAGAGCTTTTCCTTGG;IPDRatio=1.98
CP008925 Salmonella_enterica_subsp._enterica_serovar_Cerro_87	kinModCall	modified_base	140996	140996	28	+	.	coverage=92;context=CAAGGAAAAGCTCTGACAAGTTTGCCTGTGGGCACACATCA;IPDRatio=1.57
CP008925 Salmonella_enterica_subsp._enterica_serovar_Cerro_87	kinModCall	modified_base	141008	141008	47	+	.	coverage=92;context=CTGACAAGTTTGCCTGTGGGCACACATCAATAACCAACACG;IPDRatio=1.98
CP008925 Salmonella_enterica_subsp._enterica_serovar_Cerro_87	kinModCall	m6A	141013	141013	31	+	.	coverage=85;context=AAGTTTGCCTGTGGGCACACATCAATAACCAACACGCGCTC;IPDRatio=1.63;frac=0.154;fracLow=0.000;fracUp=0.300;identificationQv=17
CP008925 Salmonella_enterica_subsp._enterica_serovar_Cerro_87	kinModCall	modified_base	141017	141017	29	+	.	coverage=90;context=TTGCCTGTGGGCACACATCAATAACCAACACGCGCTCAAGC;IPDRatio=1.55
CP008925 Salmonella_enterica_subsp._enterica_serovar_Cerro_87	kinModCall	m4C	141028	141028	61	-	.	coverage=89;context=GAAATTCACCCGCTTGAGCGCGTGTTGGTTATTGATGTGTG;IPDRatio=2.46;frac=0.960;fracLow=0.648;fracUp=1.000;identificationQv=35
CP008925 Salmonella_enterica_subsp._enterica_serovar_Cerro_87	kinModCall	modified_base	141044	141044	59	-	.	coverage=87;context=CATTTGCAGATATGCAGAAATTCACCCGCTTGAGCGCGTGT;IPDRatio=2.55
CP008925 Salmonella_enterica_subsp._enterica_serovar_Cerro_87	kinModCall	modified_base	141048	141048	24	+	.	coverage=91;context=GCGCTCAAGCGGGTGAATTTCTGCATATCTGCAAATGGCTT;IPDRatio=1.54
CP008925 Salmonella_enterica_subsp._enterica_serovar_Cerro_87	kinModCall	modified_base	141055	141055	25	-	.	coverage=88;context=TCATTTCAAGCCATTTGCAGATATGCAGAAATTCACCCGCT;IPDRatio=1.59
CP008925 Salmonella_enterica_subsp._enterica_serovar_Cerro_87	kinModCall	m6A	141068	141068	32	-	.	coverage=90;context=GAAAACAAGCCTGTCATTTCAAGCCATTTGCAGATATGCAG;IPDRatio=1.58;frac=0.101;fracLow=0.000;fracUp=0.221;identificationQv=5
CP008925 Salmonella_enterica_subsp._enterica_serovar_Cerro_87	kinModCall	m6A	141071	141071	33	+	.	coverage=92;context=CATATCTGCAAATGGCTTGAAATGACAGGCTTGTTTTCCCT;IPDRatio=1.67;frac=0.321;fracLow=0.154;fracUp=0.529;identificationQv=5
CP008925 Salmonella_enterica_subsp._enterica_serovar_Cerro_87	kinModCall	modified_base	141073	141073	29	-	.	coverage=88;context=ACAGGGAAAACAAGCCTGTCATTTCAAGCCATTTGCAGATA;IPDRatio=1.62
CP008925 Salmonella_enterica_subsp._enterica_serovar_Cerro_87	kinModCall	modified_base	141089	141089	35	+	.	coverage=90;context=GAAATGACAGGCTTGTTTTCCCTGTTCCTCCCTTGTTGTTC;IPDRatio=1.89
CP008925 Salmonella_enterica_subsp._enterica_serovar_Cerro_87	kinModCall	modified_base	141093	141093	58	+	.	coverage=90;context=TGACAGGCTTGTTTTCCCTGTTCCTCCCTTGTTGTTCCATA;IPDRatio=2.83
CP008925 Salmonella_enterica_subsp._enterica_serovar_Cerro_87	kinModCall	modified_base	141093	141093	29	-	.	coverage=81;context=TATGGAACAACAAGGGAGGAACAGGGAAAACAAGCCTGTCA;IPDRatio=1.77
CP008925 Salmonella_enterica_subsp._enterica_serovar_Cerro_87	kinModCall	m6A	141094	141094	117	-	.	coverage=86;context=ATATGGAACAACAAGGGAGGAACAGGGAAAACAAGCCTGTC;IPDRatio=7.59;frac=0.963;fracLow=0.815;fracUp=1.000;identificationQv=91
CP008925 Salmonella_enterica_subsp._enterica_serovar_Cerro_87	kinModCall	modified_base	141095	141095	38	-	.	coverage=80;context=TATATGGAACAACAAGGGAGGAACAGGGAAAACAAGCCTGT;IPDRatio=2.08
CP008925 Salmonella_enterica_subsp._enterica_serovar_Cerro_87	kinModCall	modified_base	141097	141097	35	-	.	coverage=87;context=GCTATATGGAACAACAAGGGAGGAACAGGGAAAACAAGCCT;IPDRatio=1.98
CP008925 Salmonella_enterica_subsp._enterica_serovar_Cerro_87	kinModCall	m4C	141103	141103	62	-	.	coverage=88;context=AAATATGCTATATGGAACAACAAGGGAGGAACAGGGAAAAC;IPDRatio=2.43;frac=0.876;fracLow=0.643;fracUp=1.000;identificationQv=48
CP008925 Salmonella_enterica_subsp._enterica_serovar_Cerro_87	kinModCall	m4C	141109	141109	37	+	.	coverage=86;context=CCTGTTCCTCCCTTGTTGTTCCATATAGCATATTTCTTCAT;IPDRatio=2.05;frac=0.582;fracLow=0.363;fracUp=0.844;identificationQv=17
CP008925 Salmonella_enterica_subsp._enterica_serovar_Cerro_87	kinModCall	m4C	141116	141116	32	-	.	coverage=80;context=GTTTATGATGAAGAAATATGCTATATGGAACAACAAGGGAG;IPDRatio=1.75;frac=0.919;fracLow=0.449;fracUp=1.000;identificationQv=12
CP008925 Salmonella_enterica_subsp._enterica_serovar_Cerro_87	kinModCall	modified_base	141124	141124	30	-	.	coverage=85;context=AACCAGGAGTTTATGATGAAGAAATATGCTATATGGAACAA;IPDRatio=1.79
CP008925 Salmonella_enterica_subsp._enterica_serovar_Cerro_87	kinModCall	modified_base	141146	141146	44	-	.	coverage=85;context=ATTAACCATTGGTGACATCGATAACCAGGAGTTTATGATGA;IPDRatio=1.86
CP008925 Salmonella_enterica_subsp._enterica_serovar_Cerro_87	kinModCall	modified_base	141151	141151	50	+	.	coverage=83;context=ATAAACTCCTGGTTATCGATGTCACCAATGGTTAATGCTTT;IPDRatio=2.25
CP008925 Salmonella_enterica_subsp._enterica_serovar_Cerro_87	kinModCall	modified_base	141164	141164	23	+	.	coverage=87;context=TATCGATGTCACCAATGGTTAATGCTTTACCGTTGGTAAGT;IPDRatio=1.42
CP008925 Salmonella_enterica_subsp._enterica_serovar_Cerro_87	kinModCall	modified_base	141164	141164	28	-	.	coverage=84;context=ACTTACCAACGGTAAAGCATTAACCATTGGTGACATCGATA;IPDRatio=1.53
CP008925 Salmonella_enterica_subsp._enterica_serovar_Cerro_87	kinModCall	modified_base	141165	141165	59	-	.	coverage=82;context=AACTTACCAACGGTAAAGCATTAACCATTGGTGACATCGAT;IPDRatio=2.15
CP008925 Salmonella_enterica_subsp._enterica_serovar_Cerro_87	kinModCall	modified_base	141175	141175	22	+	.	coverage=84;context=CCAATGGTTAATGCTTTACCGTTGGTAAGTTAGTTAACCAA;IPDRatio=1.59
CP008925 Salmonella_enterica_subsp._enterica_serovar_Cerro_87	kinModCall	modified_base	141183	141183	32	-	.	coverage=85;context=TGTCACTCTTGGTTAACTAACTTACCAACGGTAAAGCATTA;IPDRatio=1.69
CP008925 Salmonella_enterica_subsp._enterica_serovar_Cerro_87	kinModCall	modified_base	141189	141189	31	-	.	coverage=85;context=TTACCATGTCACTCTTGGTTAACTAACTTACCAACGGTAAA;IPDRatio=1.67
CP008925 Salmonella_enterica_subsp._enterica_serovar_Cerro_87	kinModCall	modified_base	141191	141191	23	+	.	coverage=86;context=TACCGTTGGTAAGTTAGTTAACCAAGAGTGACATGGTAAAC;IPDRatio=1.51
CP008925 Salmonella_enterica_subsp._enterica_serovar_Cerro_87	kinModCall	modified_base	141191	141191	39	-	.	coverage=83;context=GTTTACCATGTCACTCTTGGTTAACTAACTTACCAACGGTA;IPDRatio=1.90
CP008925 Salmonella_enterica_subsp._enterica_serovar_Cerro_87	kinModCall	modified_base	141202	141202	25	+	.	coverage=89;context=AGTTAGTTAACCAAGAGTGACATGGTAAACCAAATAGATCA;IPDRatio=1.60
CP008925 Salmonella_enterica_subsp._enterica_serovar_Cerro_87	kinModCall	modified_base	141202	141202	37	-	.	coverage=82;context=TGATCTATTTGGTTTACCATGTCACTCTTGGTTAACTAACT;IPDRatio=2.05
CP008925 Salmonella_enterica_subsp._enterica_serovar_Cerro_87	kinModCall	modified_base	141209	141209	48	-	.	coverage=83;context=AAAGACTTGATCTATTTGGTTTACCATGTCACTCTTGGTTA;IPDRatio=2.16
CP008925 Salmonella_enterica_subsp._enterica_serovar_Cerro_87	kinModCall	modified_base	141213	141213	29	-	.	coverage=80;context=ACCAAAAGACTTGATCTATTTGGTTTACCATGTCACTCTTG;IPDRatio=1.72
CP008925 Salmonella_enterica_subsp._enterica_serovar_Cerro_87	kinModCall	m4C	141218	141218	32	-	.	coverage=82;context=AGTTTACCAAAAGACTTGATCTATTTGGTTTACCATGTCAC;IPDRatio=1.84;frac=0.537;fracLow=0.308;fracUp=0.744;identificationQv=19
CP008925 Salmonella_enterica_subsp._enterica_serovar_Cerro_87	kinModCall	m6A	141219	141219	111	+	.	coverage=88;context=TGACATGGTAAACCAAATAGATCAAGTCTTTTGGTAAACTG;IPDRatio=5.03;frac=0.770;fracLow=0.627;fracUp=0.945;identificationQv=86
CP008925 Salmonella_enterica_subsp._enterica_serovar_Cerro_87	kinModCall	m6A	141220	141220	119	-	.	coverage=83;context=ACAGTTTACCAAAAGACTTGATCTATTTGGTTTACCATGTC;IPDRatio=4.78;frac=0.954;fracLow=0.837;fracUp=0.973;identificationQv=101
CP008925 Salmonella_enterica_subsp._enterica_serovar_Cerro_87	kinModCall	modified_base	141222	141222	25	+	.	coverage=89;context=CATGGTAAACCAAATAGATCAAGTCTTTTGGTAAACTGTTT;IPDRatio=1.54
CP008925 Salmonella_enterica_subsp._enterica_serovar_Cerro_87	kinModCall	m6A	141225	141225	91	-	.	coverage=83;context=GGTAAACAGTTTACCAAAAGACTTGATCTATTTGGTTTACC;IPDRatio=3.22;frac=0.514;fracLow=0.321;fracUp=0.681;identificationQv=43
CP008925 Salmonella_enterica_subsp._enterica_serovar_Cerro_87	kinModCall	modified_base	141228	141228	30	+	.	coverage=82;context=AAACCAAATAGATCAAGTCTTTTGGTAAACTGTTTACCATT;IPDRatio=1.68
CP008925 Salmonella_enterica_subsp._enterica_serovar_Cerro_87	kinModCall	modified_base	141236	141236	23	-	.	coverage=85;context=ATGTCACCAATGGTAAACAGTTTACCAAAAGACTTGATCTA;IPDRatio=1.54
CP008925 Salmonella_enterica_subsp._enterica_serovar_Cerro_87	kinModCall	modified_base	141240	141240	53	+	.	coverage=83;context=TCAAGTCTTTTGGTAAACTGTTTACCATTGGTGACATCGAT;IPDRatio=2.11
CP008925 Salmonella_enterica_subsp._enterica_serovar_Cerro_87	kinModCall	modified_base	141248	141248	25	-	.	coverage=88;context=TTTCGGTTATCGATGTCACCAATGGTAAACAGTTTACCAAA;IPDRatio=1.52
CP008925 Salmonella_enterica_subsp._enterica_serovar_Cerro_87	kinModCall	modified_base	141258	141258	36	+	.	coverage=87;context=TGTTTACCATTGGTGACATCGATAACCGAAAAAAAGGCCGC;IPDRatio=1.81
CP008925 Salmonella_enterica_subsp._enterica_serovar_Cerro_87	kinModCall	modified_base	141270	141270	23	+	.	coverage=89;context=GTGACATCGATAACCGAAAAAAAGGCCGCATTTCTGCGACC;IPDRatio=1.51
CP008925 Salmonella_enterica_subsp._enterica_serovar_Cerro_87	kinModCall	m6A	141293	141293	70	-	.	coverage=85;context=GGTAACAGTGATTGTGTGAAATAGGTCGCAGAAATGCGGCC;IPDRatio=2.34;frac=0.657;fracLow=0.445;fracUp=0.879;identificationQv=26
CP008925 Salmonella_enterica_subsp._enterica_serovar_Cerro_87	kinModCall	modified_base	141302	141302	21	+	.	coverage=87;context=TCTGCGACCTATTTCACACAATCACTGTTACCCAAACATCC;IPDRatio=1.46
CP008925 Salmonella_enterica_subsp._enterica_serovar_Cerro_87	kinModCall	modified_base	141305	141305	33	+	.	coverage=89;context=GCGACCTATTTCACACAATCACTGTTACCCAAACATCCCTT;IPDRatio=1.54
CP008925 Salmonella_enterica_subsp._enterica_serovar_Cerro_87	kinModCall	modified_base	141313	141313	22	-	.	coverage=84;context=ATGGACTGAAGGGATGTTTGGGTAACAGTGATTGTGTGAAA;IPDRatio=1.71
CP008925 Salmonella_enterica_subsp._enterica_serovar_Cerro_87	kinModCall	modified_base	141314	141314	36	+	.	coverage=77;context=TTCACACAATCACTGTTACCCAAACATCCCTTCAGTCCATC;IPDRatio=1.83
CP008925 Salmonella_enterica_subsp._enterica_serovar_Cerro_87	kinModCall	m6A	141320	141320	25	-	.	coverage=87;context=GGTGATGATGGACTGAAGGGATGTTTGGGTAACAGTGATTG;IPDRatio=1.58;frac=0.527;fracLow=0.400;fracUp=0.618;identificationQv=23
CP008925 Salmonella_enterica_subsp._enterica_serovar_Cerro_87	kinModCall	m6A	141335	141335	71	+	.	coverage=84;context=AAACATCCCTTCAGTCCATCATCACCCGAATATCTCATCAG;IPDRatio=2.52;frac=0.601;fracLow=0.427;fracUp=0.802;identificationQv=35
CP008925 Salmonella_enterica_subsp._enterica_serovar_Cerro_87	kinModCall	modified_base	141338	141338	27	-	.	coverage=88;context=GGCCTGATGAGATATTCGGGTGATGATGGACTGAAGGGATG;IPDRatio=1.64
CP008925 Salmonella_enterica_subsp._enterica_serovar_Cerro_87	kinModCall	modified_base	141346	141346	28	+	.	coverage=82;context=CAGTCCATCATCACCCGAATATCTCATCAGGCCACTGGCTG;IPDRatio=1.61
CP008925 Salmonella_enterica_subsp._enterica_serovar_Cerro_87	kinModCall	m6A	141347	141347	22	-	.	coverage=85;context=CCAGCCAGTGGCCTGATGAGATATTCGGGTGATGATGGACT;IPDRatio=1.48;frac=0.175;fracLow=0.000;fracUp=0.329;identificationQv=6
CP008925 Salmonella_enterica_subsp._enterica_serovar_Cerro_87	kinModCall	modified_base	141368	141368	33	+	.	coverage=87;context=CTCATCAGGCCACTGGCTGGCTACAACCTTACCTACAACCC;IPDRatio=1.74
CP008925 Salmonella_enterica_subsp._enterica_serovar_Cerro_87	kinModCall	modified_base	141370	141370	24	+	.	coverage=88;context=CATCAGGCCACTGGCTGGCTACAACCTTACCTACAACCCTG;IPDRatio=1.48
CP008925 Salmonella_enterica_subsp._enterica_serovar_Cerro_87	kinModCall	modified_base	141376	141376	22	+	.	coverage=85;context=GCCACTGGCTGGCTACAACCTTACCTACAACCCTGCATTGC;IPDRatio=1.55
CP008925 Salmonella_enterica_subsp._enterica_serovar_Cerro_87	kinModCall	modified_base	141383	141383	53	-	.	coverage=91;context=GTAACGAGCAATGCAGGGTTGTAGGTAAGGTTGTAGCCAGC;IPDRatio=2.27
CP008925 Salmonella_enterica_subsp._enterica_serovar_Cerro_87	kinModCall	m6A	141392	141392	35	+	.	coverage=84;context=AACCTTACCTACAACCCTGCATTGCTCGTTACACGGCATTA;IPDRatio=1.71;frac=0.352;fracLow=0.166;fracUp=0.558;identificationQv=18
CP008925 Salmonella_enterica_subsp._enterica_serovar_Cerro_87	kinModCall	modified_base	141409	141409	26	+	.	coverage=83;context=TGCATTGCTCGTTACACGGCATTATTGGGAACTGAGGGTTT;IPDRatio=1.52
CP008925 Salmonella_enterica_subsp._enterica_serovar_Cerro_87	kinModCall	modified_base	141412	141412	24	+	.	coverage=86;context=ATTGCTCGTTACACGGCATTATTGGGAACTGAGGGTTTAGC;IPDRatio=1.57
CP008925 Salmonella_enterica_subsp._enterica_serovar_Cerro_87	kinModCall	modified_base	141414	141414	22	-	.	coverage=90;context=CCGCTAAACCCTCAGTTCCCAATAATGCCGTGTAACGAGCA;IPDRatio=1.46
CP008925 Salmonella_enterica_subsp._enterica_serovar_Cerro_87	kinModCall	modified_base	141417	141417	24	+	.	coverage=75;context=TCGTTACACGGCATTATTGGGAACTGAGGGTTTAGCGGTTG;IPDRatio=1.96
CP008925 Salmonella_enterica_subsp._enterica_serovar_Cerro_87	kinModCall	m6A	141418	141418	110	+	.	coverage=86;context=CGTTACACGGCATTATTGGGAACTGAGGGTTTAGCGGTTGT;IPDRatio=8.01;frac=0.918;fracLow=0.754;fracUp=1.000;identificationQv=71
CP008925 Salmonella_enterica_subsp._enterica_serovar_Cerro_87	kinModCall	modified_base	141419	141419	75	-	.	coverage=88;context=TACAACCGCTAAACCCTCAGTTCCCAATAATGCCGTGTAAC;IPDRatio=3.65
CP008925 Salmonella_enterica_subsp._enterica_serovar_Cerro_87	kinModCall	modified_base	141424	141424	23	+	.	coverage=83;context=ACGGCATTATTGGGAACTGAGGGTTTAGCGGTTGTAGGAAT;IPDRatio=1.67
CP008925 Salmonella_enterica_subsp._enterica_serovar_Cerro_87	kinModCall	m6A	141442	141442	33	+	.	coverage=85;context=GAGGGTTTAGCGGTTGTAGGAATACTTGTCCACTGTCTTTG;IPDRatio=1.74;frac=0.360;fracLow=0.155;fracUp=0.549;identificationQv=13
CP008925 Salmonella_enterica_subsp._enterica_serovar_Cerro_87	kinModCall	modified_base	141443	141443	27	+	.	coverage=86;context=AGGGTTTAGCGGTTGTAGGAATACTTGTCCACTGTCTTTGA;IPDRatio=1.59
CP008925 Salmonella_enterica_subsp._enterica_serovar_Cerro_87	kinModCall	m6A	141461	141461	53	-	.	coverage=90;context=TCACTTTTAAGAAGCTCATCAAAGACAGTGGACAAGTATTC;IPDRatio=1.97;frac=0.377;fracLow=0.165;fracUp=0.550;identificationQv=18
CP008925 Salmonella_enterica_subsp._enterica_serovar_Cerro_87	kinModCall	m6A	141479	141479	25	-	.	coverage=90;context=GGTTATGTGGTGATGAGTTCACTTTTAAGAAGCTCATCAAA;IPDRatio=1.57;frac=0.273;fracLow=0.099;fracUp=0.379;identificationQv=6
CP008925 Salmonella_enterica_subsp._enterica_serovar_Cerro_87	kinModCall	m6A	141486	141486	22	+	.	coverage=88;context=AGCTTCTTAAAAGTGAACTCATCACCACATAACCTTGCAAT;IPDRatio=1.46;frac=0.084;fracLow=0.000;fracUp=0.199;identificationQv=11
CP008925 Salmonella_enterica_subsp._enterica_serovar_Cerro_87	kinModCall	modified_base	141493	141493	27	+	.	coverage=87;context=TAAAAGTGAACTCATCACCACATAACCTTGCAATGCAAAAA;IPDRatio=1.55
CP008925 Salmonella_enterica_subsp._enterica_serovar_Cerro_87	kinModCall	modified_base	141497	141497	23	-	.	coverage=88;context=GTGATTTTTGCATTGCAAGGTTATGTGGTGATGAGTTCACT;IPDRatio=1.53
CP008925 Salmonella_enterica_subsp._enterica_serovar_Cerro_87	kinModCall	m6A	141500	141500	64	-	.	coverage=85;context=CAGGTGATTTTTGCATTGCAAGGTTATGTGGTGATGAGTTC;IPDRatio=2.46;frac=0.492;fracLow=0.321;fracUp=0.670;identificationQv=35
CP008925 Salmonella_enterica_subsp._enterica_serovar_Cerro_87	kinModCall	modified_base	141511	141511	23	+	.	coverage=90;context=CACATAACCTTGCAATGCAAAAATCACCTGGGTCTACAGGA;IPDRatio=1.42
CP008925 Salmonella_enterica_subsp._enterica_serovar_Cerro_87	kinModCall	modified_base	141513	141513	37	+	.	coverage=81;context=CATAACCTTGCAATGCAAAAATCACCTGGGTCTACAGGATC;IPDRatio=1.81
CP008925 Salmonella_enterica_subsp._enterica_serovar_Cerro_87	kinModCall	modified_base	141514	141514	23	-	.	coverage=92;context=AGATCCTGTAGACCCAGGTGATTTTTGCATTGCAAGGTTAT;IPDRatio=1.41
CP008925 Salmonella_enterica_subsp._enterica_serovar_Cerro_87	kinModCall	m6A	141531	141531	121	+	.	coverage=90;context=AAATCACCTGGGTCTACAGGATCTTCTGGGTCTACAAGAAT;IPDRatio=7.54;frac=0.976;fracLow=0.830;fracUp=1.000;identificationQv=105
CP008925 Salmonella_enterica_subsp._enterica_serovar_Cerro_87	kinModCall	m6A	141532	141532	156	-	.	coverage=95;context=GATTCTTGTAGACCCAGAAGATCCTGTAGACCCAGGTGATT;IPDRatio=7.06;frac=1.000;fracLow=0.908;fracUp=1.000;identificationQv=153
CP008925 Salmonella_enterica_subsp._enterica_serovar_Cerro_87	kinModCall	modified_base	141534	141534	22	-	.	coverage=90;context=CTGATTCTTGTAGACCCAGAAGATCCTGTAGACCCAGGTGA;IPDRatio=1.48
CP008925 Salmonella_enterica_subsp._enterica_serovar_Cerro_87	kinModCall	modified_base	141549	141549	25	-	.	coverage=91;context=TTTCCTGAAGGAATGCTGATTCTTGTAGACCCAGAAGATCC;IPDRatio=1.60
CP008925 Salmonella_enterica_subsp._enterica_serovar_Cerro_87	kinModCall	modified_base	141570	141570	22	-	.	coverage=93;context=CCAGCGGGATCACGACCAAGCTTTCCTGAAGGAATGCTGAT;IPDRatio=1.48
CP008925 Salmonella_enterica_subsp._enterica_serovar_Cerro_87	kinModCall	m4C	141571	141571	57	+	.	coverage=87;context=TCAGCATTCCTTCAGGAAAGCTTGGTCGTGATCCCGCTGGA;IPDRatio=2.43;frac=1.000;fracLow=0.993;fracUp=1.000;identificationQv=42
CP008925 Salmonella_enterica_subsp._enterica_serovar_Cerro_87	kinModCall	modified_base	141573	141573	26	+	.	coverage=82;context=AGCATTCCTTCAGGAAAGCTTGGTCGTGATCCCGCTGGAGC;IPDRatio=1.68
CP008925 Salmonella_enterica_subsp._enterica_serovar_Cerro_87	kinModCall	m6A	141581	141581	113	+	.	coverage=93;context=TTCAGGAAAGCTTGGTCGTGATCCCGCTGGAGCCGTCATTG;IPDRatio=5.47;frac=0.854;fracLow=0.681;fracUp=0.991;identificationQv=53
CP008925 Salmonella_enterica_subsp._enterica_serovar_Cerro_87	kinModCall	m6A	141582	141582	147	-	.	coverage=95;context=TCAATGACGGCTCCAGCGGGATCACGACCAAGCTTTCCTGA;IPDRatio=8.22;frac=1.000;fracLow=0.919;fracUp=1.000;identificationQv=164
CP008925 Salmonella_enterica_subsp._enterica_serovar_Cerro_87	kinModCall	modified_base	141600	141600	39	-	.	coverage=97;context=CTTGAAGTTGAAGGTCACTCAATGACGGCTCCAGCGGGATC;IPDRatio=1.72
CP008925 Salmonella_enterica_subsp._enterica_serovar_Cerro_87	kinModCall	modified_base	141601	141601	26	+	.	coverage=94;context=ATCCCGCTGGAGCCGTCATTGAGTGACCTTCAACTTCAAGC;IPDRatio=1.70
CP008925 Salmonella_enterica_subsp._enterica_serovar_Cerro_87	kinModCall	modified_base	141607	141607	29	-	.	coverage=85;context=TTTCTGGCTTGAAGTTGAAGGTCACTCAATGACGGCTCCAG;IPDRatio=1.69
CP008925 Salmonella_enterica_subsp._enterica_serovar_Cerro_87	kinModCall	modified_base	141609	141609	32	-	.	coverage=90;context=GCTTTCTGGCTTGAAGTTGAAGGTCACTCAATGACGGCTCC;IPDRatio=1.77
CP008925 Salmonella_enterica_subsp._enterica_serovar_Cerro_87	kinModCall	modified_base	141628	141628	37	-	.	coverage=91;context=CAAAAAGGCCAGTGAGGCAGCTTTCTGGCTTGAAGTTGAAG;IPDRatio=1.62
CP008925 Salmonella_enterica_subsp._enterica_serovar_Cerro_87	kinModCall	m4C	141633	141633	55	+	.	coverage=85;context=ACTTCAAGCCAGAAAGCTGCCTCACTGGCCTTTTTGGTTGT;IPDRatio=2.39;frac=0.524;fracLow=0.311;fracUp=0.723;identificationQv=12
CP008925 Salmonella_enterica_subsp._enterica_serovar_Cerro_87	kinModCall	modified_base	141642	141642	27	+	.	coverage=90;context=CAGAAAGCTGCCTCACTGGCCTTTTTGGTTGTGCTTACCCA;IPDRatio=1.59
CP008925 Salmonella_enterica_subsp._enterica_serovar_Cerro_87	kinModCall	modified_base	141645	141645	25	+	.	coverage=94;context=AAAGCTGCCTCACTGGCCTTTTTGGTTGTGCTTACCCATCC;IPDRatio=1.57
CP008925 Salmonella_enterica_subsp._enterica_serovar_Cerro_87	kinModCall	m6A	141681	141681	39	+	.	coverage=91;context=CATCCCTCAGCATCTCGTTGAGTGAAAGTTCGAAATTCTGG;IPDRatio=2.09;frac=0.343;fracLow=0.195;fracUp=0.501;identificationQv=6
CP008925 Salmonella_enterica_subsp._enterica_serovar_Cerro_87	kinModCall	modified_base	141689	141689	25	-	.	coverage=91;context=TGTTTACACCAGAATTTCGAACTTTCACTCAACGAGATGCT;IPDRatio=1.52
CP008925 Salmonella_enterica_subsp._enterica_serovar_Cerro_87	kinModCall	m6A	141694	141694	47	+	.	coverage=95;context=CTCGTTGAGTGAAAGTTCGAAATTCTGGTGTAAACATTCCA;IPDRatio=1.91;frac=0.369;fracLow=0.182;fracUp=0.526;identificationQv=6
CP008925 Salmonella_enterica_subsp._enterica_serovar_Cerro_87	kinModCall	modified_base	141699	141699	34	+	.	coverage=95;context=TGAGTGAAAGTTCGAAATTCTGGTGTAAACATTCCAGCCTG;IPDRatio=1.80
CP008925 Salmonella_enterica_subsp._enterica_serovar_Cerro_87	kinModCall	modified_base	141705	141705	26	-	.	coverage=95;context=CATGTTCAGGCTGGAATGTTTACACCAGAATTTCGAACTTT;IPDRatio=1.68
CP008925 Salmonella_enterica_subsp._enterica_serovar_Cerro_87	kinModCall	modified_base	141707	141707	22	-	.	coverage=98;context=CTCATGTTCAGGCTGGAATGTTTACACCAGAATTTCGAACT;IPDRatio=1.46
CP008925 Salmonella_enterica_subsp._enterica_serovar_Cerro_87	kinModCall	modified_base	141709	141709	24	+	.	coverage=91;context=TTCGAAATTCTGGTGTAAACATTCCAGCCTGAACATGAGAG;IPDRatio=1.53
CP008925 Salmonella_enterica_subsp._enterica_serovar_Cerro_87	kinModCall	modified_base	141710	141710	26	-	.	coverage=90;context=TCTCTCATGTTCAGGCTGGAATGTTTACACCAGAATTTCGA;IPDRatio=1.47
CP008925 Salmonella_enterica_subsp._enterica_serovar_Cerro_87	kinModCall	m4C	141722	141722	61	+	.	coverage=95;context=TGTAAACATTCCAGCCTGAACATGAGAGAAGAATGGGTATT;IPDRatio=2.13;frac=0.984;fracLow=0.677;fracUp=1.000;identificationQv=31
CP008925 Salmonella_enterica_subsp._enterica_serovar_Cerro_87	kinModCall	modified_base	141729	141729	33	-	.	coverage=97;context=CAATTTGAATACCCATTCTTCTCTCATGTTCAGGCTGGAAT;IPDRatio=1.84
CP008925 Salmonella_enterica_subsp._enterica_serovar_Cerro_87	kinModCall	modified_base	141731	141731	24	-	.	coverage=99;context=CTCAATTTGAATACCCATTCTTCTCTCATGTTCAGGCTGGA;IPDRatio=1.50
CP008925 Salmonella_enterica_subsp._enterica_serovar_Cerro_87	kinModCall	m6A	141733	141733	23	+	.	coverage=96;context=CAGCCTGAACATGAGAGAAGAATGGGTATTCAAATTGAGGT;IPDRatio=1.57;frac=0.346;fracLow=0.143;fracUp=0.534;identificationQv=24
CP008925 Salmonella_enterica_subsp._enterica_serovar_Cerro_87	kinModCall	modified_base	141736	141736	32	-	.	coverage=89;context=TAAACCTCAATTTGAATACCCATTCTTCTCTCATGTTCAGG;IPDRatio=1.80
CP008925 Salmonella_enterica_subsp._enterica_serovar_Cerro_87	kinModCall	modified_base	141739	141739	24	-	.	coverage=94;context=TGTTAAACCTCAATTTGAATACCCATTCTTCTCTCATGTTC;IPDRatio=1.58
CP008925 Salmonella_enterica_subsp._enterica_serovar_Cerro_87	kinModCall	modified_base	141740	141740	22	+	.	coverage=97;context=AACATGAGAGAAGAATGGGTATTCAAATTGAGGTTTAACAG;IPDRatio=1.57
CP008925 Salmonella_enterica_subsp._enterica_serovar_Cerro_87	kinModCall	m6A	141742	141742	25	-	.	coverage=99;context=GCCTGTTAAACCTCAATTTGAATACCCATTCTTCTCTCATG;IPDRatio=1.58;frac=0.348;fracLow=0.174;fracUp=0.584;identificationQv=5
CP008925 Salmonella_enterica_subsp._enterica_serovar_Cerro_87	kinModCall	m6A	141750	141750	36	+	.	coverage=98;context=AAGAATGGGTATTCAAATTGAGGTTTAACAGGCTTTTGTTC;IPDRatio=1.86;frac=0.466;fracLow=0.291;fracUp=0.589;identificationQv=41
CP008925 Salmonella_enterica_subsp._enterica_serovar_Cerro_87	kinModCall	modified_base	141753	141753	23	-	.	coverage=92;context=ACAGAACAAAAGCCTGTTAAACCTCAATTTGAATACCCATT;IPDRatio=1.57
CP008925 Salmonella_enterica_subsp._enterica_serovar_Cerro_87	kinModCall	modified_base	141754	141754	38	+	.	coverage=93;context=ATGGGTATTCAAATTGAGGTTTAACAGGCTTTTGTTCTGTT;IPDRatio=1.86
CP008925 Salmonella_enterica_subsp._enterica_serovar_Cerro_87	kinModCall	m6A	141756	141756	26	+	.	coverage=100;context=GGGTATTCAAATTGAGGTTTAACAGGCTTTTGTTCTGTTGA;IPDRatio=1.52;frac=0.112;fracLow=0.000;fracUp=0.228;identificationQv=3
CP008925 Salmonella_enterica_subsp._enterica_serovar_Cerro_87	kinModCall	modified_base	141764	141764	27	-	.	coverage=97;context=TTGGCGAGTCAACAGAACAAAAGCCTGTTAAACCTCAATTT;IPDRatio=1.52
CP008925 Salmonella_enterica_subsp._enterica_serovar_Cerro_87	kinModCall	modified_base	141777	141777	56	-	.	coverage=95;context=GGAACCTTTAGCGTTGGCGAGTCAACAGAACAAAAGCCTGT;IPDRatio=2.49
CP008925 Salmonella_enterica_subsp._enterica_serovar_Cerro_87	kinModCall	m6A	141794	141794	58	-	.	coverage=98;context=CGAGGTTCAACGCTGACGGAACCTTTAGCGTTGGCGAGTCA;IPDRatio=2.22;frac=0.656;fracLow=0.434;fracUp=0.908;identificationQv=34
CP008925 Salmonella_enterica_subsp._enterica_serovar_Cerro_87	kinModCall	modified_base	141807	141807	30	+	.	coverage=99;context=CTAAAGGTTCCGTCAGCGTTGAACCTCGCGTCTGTAACGCC;IPDRatio=1.77
CP008925 Salmonella_enterica_subsp._enterica_serovar_Cerro_87	kinModCall	m6A	141809	141809	48	+	.	coverage=98;context=AAAGGTTCCGTCAGCGTTGAACCTCGCGTCTGTAACGCCAA;IPDRatio=2.08;frac=0.384;fracLow=0.226;fracUp=0.551;identificationQv=11
CP008925 Salmonella_enterica_subsp._enterica_serovar_Cerro_87	kinModCall	modified_base	141812	141812	21	-	.	coverage=101;context=ATCTTGGCGTTACAGACGCGAGGTTCAACGCTGACGGAACC;IPDRatio=1.52
CP008925 Salmonella_enterica_subsp._enterica_serovar_Cerro_87	kinModCall	m4C	141827	141827	58	+	.	coverage=91;context=GAACCTCGCGTCTGTAACGCCAAGATATTGAAATATAGCTC;IPDRatio=2.25;frac=1.000;fracLow=0.773;fracUp=1.000;identificationQv=44
CP008925 Salmonella_enterica_subsp._enterica_serovar_Cerro_87	kinModCall	modified_base	141833	141833	21	+	.	coverage=96;context=CGCGTCTGTAACGCCAAGATATTGAAATATAGCTCCAATTT;IPDRatio=1.43
CP008925 Salmonella_enterica_subsp._enterica_serovar_Cerro_87	kinModCall	m6A	141834	141834	33	-	.	coverage=90;context=GAAATTGGAGCTATATTTCAATATCTTGGCGTTACAGACGC;IPDRatio=1.64;frac=0.312;fracLow=0.078;fracUp=0.518;identificationQv=21
CP008925 Salmonella_enterica_subsp._enterica_serovar_Cerro_87	kinModCall	m4C	141836	141836	31	-	.	coverage=93;context=AAGAAATTGGAGCTATATTTCAATATCTTGGCGTTACAGAC;IPDRatio=1.66;frac=0.727;fracLow=0.497;fracUp=0.979;identificationQv=20
CP008925 Salmonella_enterica_subsp._enterica_serovar_Cerro_87	kinModCall	m6A	141837	141837	72	+	.	coverage=98;context=TCTGTAACGCCAAGATATTGAAATATAGCTCCAATTTCTTG;IPDRatio=2.73;frac=0.661;fracLow=0.480;fracUp=0.820;identificationQv=24
CP008925 Salmonella_enterica_subsp._enterica_serovar_Cerro_87	kinModCall	modified_base	141846	141846	44	-	.	coverage=91;context=CCATCAATACAAGAAATTGGAGCTATATTTCAATATCTTGG;IPDRatio=1.99
CP008925 Salmonella_enterica_subsp._enterica_serovar_Cerro_87	kinModCall	modified_base	141848	141848	31	+	.	coverage=98;context=AAGATATTGAAATATAGCTCCAATTTCTTGTATTGATGGGT;IPDRatio=1.60
CP008925 Salmonella_enterica_subsp._enterica_serovar_Cerro_87	kinModCall	modified_base	141850	141850	39	+	.	coverage=94;context=GATATTGAAATATAGCTCCAATTTCTTGTATTGATGGGTTC;IPDRatio=1.85
CP008925 Salmonella_enterica_subsp._enterica_serovar_Cerro_87	kinModCall	modified_base	141853	141853	25	+	.	coverage=86;context=ATTGAAATATAGCTCCAATTTCTTGTATTGATGGGTTCCTT;IPDRatio=1.56
CP008925 Salmonella_enterica_subsp._enterica_serovar_Cerro_87	kinModCall	modified_base	141859	141859	29	+	.	coverage=100;context=ATATAGCTCCAATTTCTTGTATTGATGGGTTCCTTCTCCCG;IPDRatio=1.55
CP008925 Salmonella_enterica_subsp._enterica_serovar_Cerro_87	kinModCall	m4C	141862	141862	56	-	.	coverage=95;context=TAACGGGAGAAGGAACCCATCAATACAAGAAATTGGAGCTA;IPDRatio=2.38;frac=1.000;fracLow=1.000;fracUp=1.000;identificationQv=4
CP008925 Salmonella_enterica_subsp._enterica_serovar_Cerro_87	kinModCall	modified_base	141864	141864	51	-	.	coverage=96;context=CTTAACGGGAGAAGGAACCCATCAATACAAGAAATTGGAGC;IPDRatio=1.81
CP008925 Salmonella_enterica_subsp._enterica_serovar_Cerro_87	kinModCall	modified_base	141872	141872	34	+	.	coverage=95;context=TTCTTGTATTGATGGGTTCCTTCTCCCGTTAAGCCAATGAC;IPDRatio=1.70
CP008925 Salmonella_enterica_subsp._enterica_serovar_Cerro_87	kinModCall	modified_base	141881	141881	25	-	.	coverage=94;context=GTGCTGTTAGTCATTGGCTTAACGGGAGAAGGAACCCATCA;IPDRatio=1.48
CP008925 Salmonella_enterica_subsp._enterica_serovar_Cerro_87	kinModCall	modified_base	141883	141883	36	-	.	coverage=93;context=AGGTGCTGTTAGTCATTGGCTTAACGGGAGAAGGAACCCAT;IPDRatio=1.74
CP008925 Salmonella_enterica_subsp._enterica_serovar_Cerro_87	kinModCall	modified_base	141884	141884	26	-	.	coverage=90;context=AAGGTGCTGTTAGTCATTGGCTTAACGGGAGAAGGAACCCA;IPDRatio=1.62
CP008925 Salmonella_enterica_subsp._enterica_serovar_Cerro_87	kinModCall	modified_base	141888	141888	22	+	.	coverage=92;context=TTCCTTCTCCCGTTAAGCCAATGACTAACAGCACCTTTGGT;IPDRatio=1.47
CP008925 Salmonella_enterica_subsp._enterica_serovar_Cerro_87	kinModCall	modified_base	141894	141894	57	-	.	coverage=92;context=GGTGTAACCAAAGGTGCTGTTAGTCATTGGCTTAACGGGAG;IPDRatio=2.22
CP008925 Salmonella_enterica_subsp._enterica_serovar_Cerro_87	kinModCall	modified_base	141899	141899	40	-	.	coverage=88;context=ACCTTGGTGTAACCAAAGGTGCTGTTAGTCATTGGCTTAAC;IPDRatio=1.90
CP008925 Salmonella_enterica_subsp._enterica_serovar_Cerro_87	kinModCall	modified_base	141903	141903	32	-	.	coverage=87;context=GAACACCTTGGTGTAACCAAAGGTGCTGTTAGTCATTGGCT;IPDRatio=1.72
CP008925 Salmonella_enterica_subsp._enterica_serovar_Cerro_87	kinModCall	modified_base	141908	141908	30	-	.	coverage=92;context=TTGCTGAACACCTTGGTGTAACCAAAGGTGCTGTTAGTCAT;IPDRatio=1.62
CP008925 Salmonella_enterica_subsp._enterica_serovar_Cerro_87	kinModCall	modified_base	141909	141909	31	+	.	coverage=92;context=TGACTAACAGCACCTTTGGTTACACCAAGGTGTTCAGCAAC;IPDRatio=1.71
CP008925 Salmonella_enterica_subsp._enterica_serovar_Cerro_87	kinModCall	modified_base	141911	141911	35	-	.	coverage=90;context=AAGTTGCTGAACACCTTGGTGTAACCAAAGGTGCTGTTAGT;IPDRatio=1.75
CP008925 Salmonella_enterica_subsp._enterica_serovar_Cerro_87	kinModCall	modified_base	141928	141928	28	+	.	coverage=87;context=TTACACCAAGGTGTTCAGCAACTTTATCCTGACTCAATCCA;IPDRatio=1.68
CP008925 Salmonella_enterica_subsp._enterica_serovar_Cerro_87	kinModCall	modified_base	141942	141942	21	+	.	coverage=93;context=TCAGCAACTTTATCCTGACTCAATCCAAGCTGATCAATCCT;IPDRatio=1.49
CP008925 Salmonella_enterica_subsp._enterica_serovar_Cerro_87	kinModCall	m6A	141954	141954	144	+	.	coverage=92;context=TCCTGACTCAATCCAAGCTGATCAATCCTTTGCTTCGCTAT;IPDRatio=8.80;frac=1.000;fracLow=0.904;fracUp=1.000;identificationQv=148
CP008925 Salmonella_enterica_subsp._enterica_serovar_Cerro_87	kinModCall	m6A	141955	141955	168	-	.	coverage=92;context=CATAGCGAAGCAAAGGATTGATCAGCTTGGATTGAGTCAGG;IPDRatio=7.38;frac=0.965;fracLow=0.850;fracUp=0.987;identificationQv=129
CP008925 Salmonella_enterica_subsp._enterica_serovar_Cerro_87	kinModCall	m4C	141956	141956	44	+	.	coverage=94;context=CTGACTCAATCCAAGCTGATCAATCCTTTGCTTCGCTATGT;IPDRatio=1.91;frac=0.595;fracLow=0.379;fracUp=0.815;identificationQv=32
CP008925 Salmonella_enterica_subsp._enterica_serovar_Cerro_87	kinModCall	modified_base	141958	141958	21	+	.	coverage=88;context=GACTCAATCCAAGCTGATCAATCCTTTGCTTCGCTATGTCA;IPDRatio=1.47
CP008925 Salmonella_enterica_subsp._enterica_serovar_Cerro_87	kinModCall	modified_base	141973	141973	24	+	.	coverage=94;context=GATCAATCCTTTGCTTCGCTATGTCATACCAGTTCATTTTC;IPDRatio=1.56
CP008925 Salmonella_enterica_subsp._enterica_serovar_Cerro_87	kinModCall	m4C	141977	141977	108	+	.	coverage=93;context=AATCCTTTGCTTCGCTATGTCATACCAGTTCATTTTCATCC;IPDRatio=5.78;frac=1.000;fracLow=1.000;fracUp=1.000;identificationQv=10
CP008925 Salmonella_enterica_subsp._enterica_serovar_Cerro_87	kinModCall	modified_base	141978	141978	21	+	.	coverage=94;context=ATCCTTTGCTTCGCTATGTCATACCAGTTCATTTTCATCCT;IPDRatio=1.56
CP008925 Salmonella_enterica_subsp._enterica_serovar_Cerro_87	kinModCall	modified_base	141978	141978	57	-	.	coverage=86;context=AGGATGAAAATGAACTGGTATGACATAGCGAAGCAAAGGAT;IPDRatio=2.62
CP008925 Salmonella_enterica_subsp._enterica_serovar_Cerro_87	kinModCall	modified_base	141985	141985	32	-	.	coverage=84;context=TAATTTAAGGATGAAAATGAACTGGTATGACATAGCGAAGC;IPDRatio=1.69
CP008925 Salmonella_enterica_subsp._enterica_serovar_Cerro_87	kinModCall	modified_base	141989	141989	23	+	.	coverage=87;context=CGCTATGTCATACCAGTTCATTTTCATCCTTAAATTATACA;IPDRatio=1.50
CP008925 Salmonella_enterica_subsp._enterica_serovar_Cerro_87	kinModCall	modified_base	141990	141990	33	+	.	coverage=88;context=GCTATGTCATACCAGTTCATTTTCATCCTTAAATTATACAA;IPDRatio=1.66
CP008925 Salmonella_enterica_subsp._enterica_serovar_Cerro_87	kinModCall	modified_base	142004	142004	27	-	.	coverage=90;context=TTGTTTGATACAAATTGTATAATTTAAGGATGAAAATGAAC;IPDRatio=1.65
CP008925 Salmonella_enterica_subsp._enterica_serovar_Cerro_87	kinModCall	m6A	142010	142010	31	+	.	coverage=89;context=TTTCATCCTTAAATTATACAATTTGTATCAAACAAGAACAG;IPDRatio=1.57;frac=0.528;fracLow=0.221;fracUp=0.609;identificationQv=21
CP008925 Salmonella_enterica_subsp._enterica_serovar_Cerro_87	kinModCall	modified_base	142041	142041	22	+	.	coverage=91;context=ACAAGAACAGTCACAATTCGTAAACTATGTATTGCGATATT;IPDRatio=1.51
CP008925 Salmonella_enterica_subsp._enterica_serovar_Cerro_87	kinModCall	modified_base	142042	142042	21	+	.	coverage=94;context=CAAGAACAGTCACAATTCGTAAACTATGTATTGCGATATTG;IPDRatio=1.41
CP008925 Salmonella_enterica_subsp._enterica_serovar_Cerro_87	kinModCall	m4C	142045	142045	80	+	.	coverage=91;context=GAACAGTCACAATTCGTAAACTATGTATTGCGATATTGAAT;IPDRatio=2.77;frac=0.896;fracLow=0.662;fracUp=1.000;identificationQv=49
CP008925 Salmonella_enterica_subsp._enterica_serovar_Cerro_87	kinModCall	m6A	142052	142052	80	-	.	coverage=80;context=ACATCGTATTCAATATCGCAATACATAGTTTACGAATTGTG;IPDRatio=2.61;frac=0.762;fracLow=0.550;fracUp=0.965;identificationQv=39
CP008925 Salmonella_enterica_subsp._enterica_serovar_Cerro_87	kinModCall	m6A	142053	142053	34	-	.	coverage=87;context=CACATCGTATTCAATATCGCAATACATAGTTTACGAATTGT;IPDRatio=1.70;frac=0.146;fracLow=0.019;fracUp=0.297;identificationQv=12
CP008925 Salmonella_enterica_subsp._enterica_serovar_Cerro_87	kinModCall	modified_base	142062	142062	21	-	.	coverage=89;context=ATAAGTATACACATCGTATTCAATATCGCAATACATAGTTT;IPDRatio=1.51
CP008925 Salmonella_enterica_subsp._enterica_serovar_Cerro_87	kinModCall	modified_base	142064	142064	33	+	.	coverage=90;context=ACTATGTATTGCGATATTGAATACGATGTGTATACTTATTG;IPDRatio=1.63
CP008925 Salmonella_enterica_subsp._enterica_serovar_Cerro_87	kinModCall	modified_base	142074	142074	30	+	.	coverage=94;context=GCGATATTGAATACGATGTGTATACTTATTGGTAAGGAGGA;IPDRatio=1.65
CP008925 Salmonella_enterica_subsp._enterica_serovar_Cerro_87	kinModCall	m6A	142075	142075	81	+	.	coverage=91;context=CGATATTGAATACGATGTGTATACTTATTGGTAAGGAGGAG;IPDRatio=2.57;frac=0.773;fracLow=0.589;fracUp=0.964;identificationQv=51
CP008925 Salmonella_enterica_subsp._enterica_serovar_Cerro_87	kinModCall	modified_base	142075	142075	26	-	.	coverage=86;context=CTCCTCCTTACCAATAAGTATACACATCGTATTCAATATCG;IPDRatio=1.60
CP008925 Salmonella_enterica_subsp._enterica_serovar_Cerro_87	kinModCall	modified_base	142078	142078	25	+	.	coverage=94;context=TATTGAATACGATGTGTATACTTATTGGTAAGGAGGAGCTT;IPDRatio=1.44
CP008925 Salmonella_enterica_subsp._enterica_serovar_Cerro_87	kinModCall	modified_base	142080	142080	24	-	.	coverage=87;context=ATAAGCTCCTCCTTACCAATAAGTATACACATCGTATTCAA;IPDRatio=1.54
CP008925 Salmonella_enterica_subsp._enterica_serovar_Cerro_87	kinModCall	m6A	142081	142081	56	+	.	coverage=96;context=TGAATACGATGTGTATACTTATTGGTAAGGAGGAGCTTATG;IPDRatio=1.91;frac=0.325;fracLow=0.149;fracUp=0.513;identificationQv=12
CP008925 Salmonella_enterica_subsp._enterica_serovar_Cerro_87	kinModCall	modified_base	142082	142082	30	-	.	coverage=81;context=TCATAAGCTCCTCCTTACCAATAAGTATACACATCGTATTC;IPDRatio=1.71
CP008925 Salmonella_enterica_subsp._enterica_serovar_Cerro_87	kinModCall	modified_base	142086	142086	22	-	.	coverage=87;context=TTATTCATAAGCTCCTCCTTACCAATAAGTATACACATCGT;IPDRatio=1.59
CP008925 Salmonella_enterica_subsp._enterica_serovar_Cerro_87	kinModCall	m4C	142089	142089	46	-	.	coverage=80;context=ATATTATTCATAAGCTCCTCCTTACCAATAAGTATACACAT;IPDRatio=2.02;frac=0.706;fracLow=0.411;fracUp=0.986;identificationQv=24
CP008925 Salmonella_enterica_subsp._enterica_serovar_Cerro_87	kinModCall	m6A	142102	142102	61	+	.	coverage=98;context=TTGGTAAGGAGGAGCTTATGAATAATATTCGCAATTTTCGC;IPDRatio=2.14;frac=0.356;fracLow=0.187;fracUp=0.535;identificationQv=7
CP008925 Salmonella_enterica_subsp._enterica_serovar_Cerro_87	kinModCall	m6A	142103	142103	63	+	.	coverage=96;context=TGGTAAGGAGGAGCTTATGAATAATATTCGCAATTTTCGCG;IPDRatio=2.20;frac=0.428;fracLow=0.184;fracUp=0.650;identificationQv=35
CP008925 Salmonella_enterica_subsp._enterica_serovar_Cerro_87	kinModCall	modified_base	142104	142104	40	-	.	coverage=84;context=TCGCGAAAATTGCGAATATTATTCATAAGCTCCTCCTTACC;IPDRatio=1.81
CP008925 Salmonella_enterica_subsp._enterica_serovar_Cerro_87	kinModCall	modified_base	142108	142108	27	+	.	coverage=98;context=AGGAGGAGCTTATGAATAATATTCGCAATTTTCGCGAGCGC;IPDRatio=1.75
CP008925 Salmonella_enterica_subsp._enterica_serovar_Cerro_87	kinModCall	m6A	142109	142109	37	-	.	coverage=84;context=AGCGCTCGCGAAAATTGCGAATATTATTCATAAGCTCCTCC;IPDRatio=1.75;frac=0.314;fracLow=0.120;fracUp=0.497;identificationQv=17
CP008925 Salmonella_enterica_subsp._enterica_serovar_Cerro_87	kinModCall	m6A	142110	142110	64	-	.	coverage=90;context=AAGCGCTCGCGAAAATTGCGAATATTATTCATAAGCTCCTC;IPDRatio=2.36;frac=0.470;fracLow=0.265;fracUp=0.673;identificationQv=29
CP008925 Salmonella_enterica_subsp._enterica_serovar_Cerro_87	kinModCall	m6A	142129	142129	29	-	.	coverage=88;context=ATCTTCCTGCGTTAAACCGAAGCGCTCGCGAAAATTGCGAA;IPDRatio=1.67;frac=0.265;fracLow=0.136;fracUp=0.416;identificationQv=5
CP008925 Salmonella_enterica_subsp._enterica_serovar_Cerro_87	kinModCall	m4C	142131	142131	45	+	.	coverage=99;context=CGCAATTTTCGCGAGCGCTTCGGTTTAACGCAGGAAGATCT;IPDRatio=2.13;frac=0.643;fracLow=0.415;fracUp=0.898;identificationQv=16
CP008925 Salmonella_enterica_subsp._enterica_serovar_Cerro_87	kinModCall	modified_base	142134	142134	24	-	.	coverage=81;context=GCAAGATCTTCCTGCGTTAAACCGAAGCGCTCGCGAAAATT;IPDRatio=1.62
CP008925 Salmonella_enterica_subsp._enterica_serovar_Cerro_87	kinModCall	modified_base	142138	142138	72	-	.	coverage=91;context=TTTCGCAAGATCTTCCTGCGTTAAACCGAAGCGCTCGCGAA;IPDRatio=2.87
CP008925 Salmonella_enterica_subsp._enterica_serovar_Cerro_87	kinModCall	m6A	142148	142148	135	+	.	coverage=100;context=CTTCGGTTTAACGCAGGAAGATCTTGCGAAAGTACTCGGTT;IPDRatio=6.83;frac=0.916;fracLow=0.771;fracUp=1.000;identificationQv=119
CP008925 Salmonella_enterica_subsp._enterica_serovar_Cerro_87	kinModCall	modified_base	142148	142148	21	-	.	coverage=89;context=AACCGAGTACTTTCGCAAGATCTTCCTGCGTTAAACCGAAG;IPDRatio=1.53
CP008925 Salmonella_enterica_subsp._enterica_serovar_Cerro_87	kinModCall	m6A	142149	142149	137	-	.	coverage=91;context=CAACCGAGTACTTTCGCAAGATCTTCCTGCGTTAAACCGAA;IPDRatio=6.68;frac=1.000;fracLow=0.905;fracUp=1.000;identificationQv=126
CP008925 Salmonella_enterica_subsp._enterica_serovar_Cerro_87	kinModCall	modified_base	142158	142158	38	+	.	coverage=91;context=ACGCAGGAAGATCTTGCGAAAGTACTCGGTTGTACGCGTGG;IPDRatio=1.92
CP008925 Salmonella_enterica_subsp._enterica_serovar_Cerro_87	kinModCall	modified_base	142162	142162	40	+	.	coverage=99;context=AGGAAGATCTTGCGAAAGTACTCGGTTGTACGCGTGGTGCA;IPDRatio=1.82
CP008925 Salmonella_enterica_subsp._enterica_serovar_Cerro_87	kinModCall	modified_base	142171	142171	33	-	.	coverage=91;context=ATGACAAACTGCACCACGCGTACAACCGAGTACTTTCGCAA;IPDRatio=1.68
CP008925 Salmonella_enterica_subsp._enterica_serovar_Cerro_87	kinModCall	m6A	142192	142192	44	-	.	coverage=92;context=TCCCCTTCTGCCTGTCTCGTAATGACAAACTGCACCACGCG;IPDRatio=1.92;frac=0.493;fracLow=0.287;fracUp=0.683;identificationQv=17
CP008925 Salmonella_enterica_subsp._enterica_serovar_Cerro_87	kinModCall	m4C	142201	142201	54	-	.	coverage=88;context=GATATCCATTCCCCTTCTGCCTGTCTCGTAATGACAAACTG;IPDRatio=2.21;frac=0.710;fracLow=0.466;fracUp=0.918;identificationQv=43
CP008925 Salmonella_enterica_subsp._enterica_serovar_Cerro_87	kinModCall	modified_base	142215	142215	32	-	.	coverage=86;context=GCGCGACAAAGATTGATATCCATTCCCCTTCTGCCTGTCTC;IPDRatio=1.78
CP008925 Salmonella_enterica_subsp._enterica_serovar_Cerro_87	kinModCall	modified_base	142220	142220	48	-	.	coverage=84;context=TAAAAGCGCGACAAAGATTGATATCCATTCCCCTTCTGCCT;IPDRatio=1.90
CP008925 Salmonella_enterica_subsp._enterica_serovar_Cerro_87	kinModCall	modified_base	142221	142221	25	+	.	coverage=97;context=GGCAGAAGGGGAATGGATATCAATCTTTGTCGCGCTTTTAT;IPDRatio=1.54
CP008925 Salmonella_enterica_subsp._enterica_serovar_Cerro_87	kinModCall	modified_base	142224	142224	25	-	.	coverage=82;context=TTGATAAAAGCGCGACAAAGATTGATATCCATTCCCCTTCT;IPDRatio=1.57
CP008925 Salmonella_enterica_subsp._enterica_serovar_Cerro_87	kinModCall	m6A	142245	142245	63	-	.	coverage=91;context=TAACCGTATTCTTTGAACGCATTGATAAAAGCGCGACAAAG;IPDRatio=2.25;frac=0.503;fracLow=0.323;fracUp=0.703;identificationQv=59
CP008925 Salmonella_enterica_subsp._enterica_serovar_Cerro_87	kinModCall	modified_base	142255	142255	37	+	.	coverage=94;context=CTTTTATCAATGCGTTCAAAGAATACGGTTATGAACTAACC;IPDRatio=1.80
CP008925 Salmonella_enterica_subsp._enterica_serovar_Cerro_87	kinModCall	modified_base	142258	142258	30	+	.	coverage=96;context=TTATCAATGCGTTCAAAGAATACGGTTATGAACTAACCATA;IPDRatio=1.60
CP008925 Salmonella_enterica_subsp._enterica_serovar_Cerro_87	kinModCall	modified_base	142259	142259	23	-	.	coverage=90;context=CTATGGTTAGTTCATAACCGTATTCTTTGAACGCATTGATA;IPDRatio=1.50
CP008925 Salmonella_enterica_subsp._enterica_serovar_Cerro_87	kinModCall	modified_base	142266	142266	25	-	.	coverage=89;context=AGATCGTCTATGGTTAGTTCATAACCGTATTCTTTGAACGC;IPDRatio=1.52
CP008925 Salmonella_enterica_subsp._enterica_serovar_Cerro_87	kinModCall	m4C	142267	142267	58	-	.	coverage=92;context=AAGATCGTCTATGGTTAGTTCATAACCGTATTCTTTGAACG;IPDRatio=2.43;frac=1.000;fracLow=0.794;fracUp=1.000;identificationQv=13
CP008925 Salmonella_enterica_subsp._enterica_serovar_Cerro_87	kinModCall	m4C	142270	142270	41	+	.	coverage=95;context=TCAAAGAATACGGTTATGAACTAACCATAGACGATCTTTTT;IPDRatio=1.80;frac=0.696;fracLow=0.480;fracUp=0.980;identificationQv=11
CP008925 Salmonella_enterica_subsp._enterica_serovar_Cerro_87	kinModCall	modified_base	142270	142270	22	-	.	coverage=85;context=AAAAAGATCGTCTATGGTTAGTTCATAACCGTATTCTTTGA;IPDRatio=1.55
CP008925 Salmonella_enterica_subsp._enterica_serovar_Cerro_87	kinModCall	m6A	142272	142272	45	+	.	coverage=98;context=AAAGAATACGGTTATGAACTAACCATAGACGATCTTTTTCC;IPDRatio=1.90;frac=0.298;fracLow=0.149;fracUp=0.467;identificationQv=14
CP008925 Salmonella_enterica_subsp._enterica_serovar_Cerro_87	kinModCall	modified_base	142275	142275	37	+	.	coverage=96;context=GAATACGGTTATGAACTAACCATAGACGATCTTTTTCCACC;IPDRatio=1.87
CP008925 Salmonella_enterica_subsp._enterica_serovar_Cerro_87	kinModCall	m6A	142283	142283	146	+	.	coverage=98;context=TTATGAACTAACCATAGACGATCTTTTTCCACCAAAGGCTG;IPDRatio=7.30;frac=0.985;fracLow=0.899;fracUp=1.000;identificationQv=143
CP008925 Salmonella_enterica_subsp._enterica_serovar_Cerro_87	kinModCall	m6A	142284	142284	168	-	.	coverage=90;context=GCAGCCTTTGGTGGAAAAAGATCGTCTATGGTTAGTTCATA;IPDRatio=6.58;frac=1.000;fracLow=1.000;fracUp=1.000;identificationQv=152
CP008925 Salmonella_enterica_subsp._enterica_serovar_Cerro_87	kinModCall	m6A	142311	142311	28	+	.	coverage=97;context=CCACCAAAGGCTGCGTAAGCAACACCACTCACAACGGACAT;IPDRatio=1.52;frac=0.093;fracLow=0.000;fracUp=0.223;identificationQv=4
CP008925 Salmonella_enterica_subsp._enterica_serovar_Cerro_87	kinModCall	modified_base	142314	142314	22	+	.	coverage=95;context=CCAAAGGCTGCGTAAGCAACACCACTCACAACGGACATTCG;IPDRatio=1.42
CP008925 Salmonella_enterica_subsp._enterica_serovar_Cerro_87	kinModCall	modified_base	142317	142317	28	+	.	coverage=93;context=AAGGCTGCGTAAGCAACACCACTCACAACGGACATTCGTCC;IPDRatio=1.50
CP008925 Salmonella_enterica_subsp._enterica_serovar_Cerro_87	kinModCall	modified_base	142319	142319	28	-	.	coverage=89;context=TAGGACGAATGTCCGTTGTGAGTGGTGTTGCTTACGCAGCC;IPDRatio=1.67
CP008925 Salmonella_enterica_subsp._enterica_serovar_Cerro_87	kinModCall	modified_base	142329	142329	25	-	.	coverage=88;context=TTCAGCGACGTAGGACGAATGTCCGTTGTGAGTGGTGTTGC;IPDRatio=1.80
CP008925 Salmonella_enterica_subsp._enterica_serovar_Cerro_87	kinModCall	m6A	142342	142342	40	-	.	coverage=86;context=CTGGAGTTCGCTTTTCAGCGACGTAGGACGAATGTCCGTTG;IPDRatio=1.96;frac=0.555;fracLow=0.357;fracUp=0.743;identificationQv=4
CP008925 Salmonella_enterica_subsp._enterica_serovar_Cerro_87	kinModCall	m6A	142355	142355	39	+	.	coverage=97;context=TCCTACGTCGCTGAAAAGCGAACTCCAGATAACAAATCAAC;IPDRatio=1.87;frac=0.238;fracLow=0.115;fracUp=0.392;identificationQv=5
CP008925 Salmonella_enterica_subsp._enterica_serovar_Cerro_87	kinModCall	modified_base	142370	142370	26	-	.	coverage=92;context=GCGCATAAACCTGTGGTTGATTTGTTATCTGGAGTTCGCTT;IPDRatio=1.64
CP008925 Salmonella_enterica_subsp._enterica_serovar_Cerro_87	kinModCall	modified_base	142374	142374	25	+	.	coverage=96;context=GAACTCCAGATAACAAATCAACCACAGGTTTATGCGCCAGT;IPDRatio=1.58
CP008925 Salmonella_enterica_subsp._enterica_serovar_Cerro_87	kinModCall	m4C	142409	142409	97	+	.	coverage=93;context=GCCAGTGCGCATAGCCACAACTAACTATTAACTACAGGAAA;IPDRatio=4.44;frac=0.896;fracLow=0.713;fracUp=1.000;identificationQv=69
CP008925 Salmonella_enterica_subsp._enterica_serovar_Cerro_87	kinModCall	m6A	142412	142412	28	+	.	coverage=96;context=AGTGCGCATAGCCACAACTAACTATTAACTACAGGAAATAC;IPDRatio=1.75;frac=0.545;fracLow=0.457;fracUp=0.630;identificationQv=14
CP008925 Salmonella_enterica_subsp._enterica_serovar_Cerro_87	kinModCall	modified_base	142416	142416	63	+	.	coverage=95;context=CGCATAGCCACAACTAACTATTAACTACAGGAAATACTAAG;IPDRatio=2.55
CP008925 Salmonella_enterica_subsp._enterica_serovar_Cerro_87	kinModCall	modified_base	142416	142416	29	-	.	coverage=92;context=CTTAGTATTTCCTGTAGTTAATAGTTAGTTGTGGCTATGCG;IPDRatio=1.65
CP008925 Salmonella_enterica_subsp._enterica_serovar_Cerro_87	kinModCall	m6A	142418	142418	41	+	.	coverage=98;context=CATAGCCACAACTAACTATTAACTACAGGAAATACTAAGTA;IPDRatio=1.77;frac=0.258;fracLow=0.074;fracUp=0.393;identificationQv=4
CP008925 Salmonella_enterica_subsp._enterica_serovar_Cerro_87	kinModCall	modified_base	142420	142420	70	-	.	coverage=86;context=ATTACTTAGTATTTCCTGTAGTTAATAGTTAGTTGTGGCTA;IPDRatio=3.20
CP008925 Salmonella_enterica_subsp._enterica_serovar_Cerro_87	kinModCall	modified_base	142427	142427	36	-	.	coverage=83;context=GAGTTCCATTACTTAGTATTTCCTGTAGTTAATAGTTAGTT;IPDRatio=1.83
CP008925 Salmonella_enterica_subsp._enterica_serovar_Cerro_87	kinModCall	m6A	142428	142428	84	+	.	coverage=96;context=ACTAACTATTAACTACAGGAAATACTAAGTAATGGAACTCA;IPDRatio=2.48;frac=0.663;fracLow=0.473;fracUp=0.854;identificationQv=41
CP008925 Salmonella_enterica_subsp._enterica_serovar_Cerro_87	kinModCall	modified_base	142430	142430	30	-	.	coverage=93;context=TGTGAGTTCCATTACTTAGTATTTCCTGTAGTTAATAGTTA;IPDRatio=1.60
CP008925 Salmonella_enterica_subsp._enterica_serovar_Cerro_87	kinModCall	m4C	142432	142432	70	+	.	coverage=97;context=ACTATTAACTACAGGAAATACTAAGTAATGGAACTCACAAA;IPDRatio=2.63;frac=0.717;fracLow=0.407;fracUp=0.955;identificationQv=64
CP008925 Salmonella_enterica_subsp._enterica_serovar_Cerro_87	kinModCall	modified_base	142436	142436	35	-	.	coverage=93;context=GTGATTTGTGAGTTCCATTACTTAGTATTTCCTGTAGTTAA;IPDRatio=1.74
CP008925 Salmonella_enterica_subsp._enterica_serovar_Cerro_87	kinModCall	modified_base	142439	142439	80	-	.	coverage=92;context=GCTGTGATTTGTGAGTTCCATTACTTAGTATTTCCTGTAGT;IPDRatio=3.07
CP008925 Salmonella_enterica_subsp._enterica_serovar_Cerro_87	kinModCall	modified_base	142440	142440	35	-	.	coverage=85;context=TGCTGTGATTTGTGAGTTCCATTACTTAGTATTTCCTGTAG;IPDRatio=1.78
CP008925 Salmonella_enterica_subsp._enterica_serovar_Cerro_87	kinModCall	modified_base	142446	142446	24	-	.	coverage=92;context=TCTTTTTGCTGTGATTTGTGAGTTCCATTACTTAGTATTTC;IPDRatio=1.58
CP008925 Salmonella_enterica_subsp._enterica_serovar_Cerro_87	kinModCall	m6A	142451	142451	35	+	.	coverage=90;context=ACTAAGTAATGGAACTCACAAATCACAGCAAAAAGATACGC;IPDRatio=1.78;frac=0.235;fracLow=0.117;fracUp=0.420;identificationQv=12
CP008925 Salmonella_enterica_subsp._enterica_serovar_Cerro_87	kinModCall	m6A	142485	142485	168	+	.	coverage=94;context=GATACGCGAAGTGGAAACAGAGCTTCGCGCCCGACTCGTAT;IPDRatio=14.37;frac=1.000;fracLow=0.940;fracUp=1.000;identificationQv=132
CP008925 Salmonella_enterica_subsp._enterica_serovar_Cerro_87	kinModCall	modified_base	142490	142490	24	+	.	coverage=96;context=GCGAAGTGGAAACAGAGCTTCGCGCCCGACTCGTATCAATG;IPDRatio=1.53
CP008925 Salmonella_enterica_subsp._enterica_serovar_Cerro_87	kinModCall	modified_base	142536	142536	21	+	.	coverage=95;context=GACAAATTTCGCAAAGATGGCGGGATGGTCTGATTCAAAAG;IPDRatio=1.49
CP008925 Salmonella_enterica_subsp._enterica_serovar_Cerro_87	kinModCall	modified_base	142549	142549	21	-	.	coverage=84;context=TTCAGGCGACTTACTTTTGAATCAGACCATCCCGCCATCTT;IPDRatio=1.50
CP008925 Salmonella_enterica_subsp._enterica_serovar_Cerro_87	kinModCall	modified_base	142558	142558	22	+	.	coverage=94;context=GGATGGTCTGATTCAAAAGTAAGTCGCCTGAACATTCAGGA;IPDRatio=1.53
CP008925 Salmonella_enterica_subsp._enterica_serovar_Cerro_87	kinModCall	m4C	142560	142560	58	-	.	coverage=87;context=TATCCTGAATGTTCAGGCGACTTACTTTTGAATCAGACCAT;IPDRatio=2.27;frac=0.701;fracLow=0.458;fracUp=0.922;identificationQv=16
CP008925 Salmonella_enterica_subsp._enterica_serovar_Cerro_87	kinModCall	modified_base	142596	142596	23	+	.	coverage=93;context=GGATATGGCTGTGACGTTCGTTCTTCTGGAGAAGGTATGGG;IPDRatio=1.52
CP008925 Salmonella_enterica_subsp._enterica_serovar_Cerro_87	kinModCall	m6A	142597	142597	47	-	.	coverage=88;context=TCCCATACCTTCTCCAGAAGAACGAACGTCACAGCCATATC;IPDRatio=2.42;frac=0.555;fracLow=0.384;fracUp=0.745;identificationQv=19
CP008925 Salmonella_enterica_subsp._enterica_serovar_Cerro_87	kinModCall	modified_base	142606	142606	21	+	.	coverage=90;context=GTGACGTTCGTTCTTCTGGAGAAGGTATGGGAGACGAGCTT;IPDRatio=1.59
CP008925 Salmonella_enterica_subsp._enterica_serovar_Cerro_87	kinModCall	modified_base	142611	142611	39	+	.	coverage=94;context=GTTCGTTCTTCTGGAGAAGGTATGGGAGACGAGCTTAATCA;IPDRatio=1.71
CP008925 Salmonella_enterica_subsp._enterica_serovar_Cerro_87	kinModCall	modified_base	142613	142613	35	-	.	coverage=83;context=CCTGATTAAGCTCGTCTCCCATACCTTCTCCAGAAGAACGA;IPDRatio=1.73
CP008925 Salmonella_enterica_subsp._enterica_serovar_Cerro_87	kinModCall	m4C	142614	142614	58	-	.	coverage=81;context=CCCTGATTAAGCTCGTCTCCCATACCTTCTCCAGAAGAACG;IPDRatio=2.26;frac=1.000;fracLow=0.782;fracUp=1.000;identificationQv=17
CP008925 Salmonella_enterica_subsp._enterica_serovar_Cerro_87	kinModCall	modified_base	142622	142622	21	+	.	coverage=90;context=TGGAGAAGGTATGGGAGACGAGCTTAATCAGGGAAGTAGCA;IPDRatio=1.70
CP008925 Salmonella_enterica_subsp._enterica_serovar_Cerro_87	kinModCall	modified_base	142625	142625	42	+	.	coverage=95;context=AGAAGGTATGGGAGACGAGCTTAATCAGGGAAGTAGCAAGG;IPDRatio=1.79
CP008925 Salmonella_enterica_subsp._enterica_serovar_Cerro_87	kinModCall	modified_base	142637	142637	39	-	.	coverage=82;context=TTCCACTGCCTGCCTTGCTACTTCCCTGATTAAGCTCGTCT;IPDRatio=1.71
CP008925 Salmonella_enterica_subsp._enterica_serovar_Cerro_87	kinModCall	modified_base	142644	142644	23	-	.	coverage=77;context=TCACAGCTTCCACTGCCTGCCTTGCTACTTCCCTGATTAAG;IPDRatio=1.64
CP008925 Salmonella_enterica_subsp._enterica_serovar_Cerro_87	kinModCall	modified_base	142648	142648	23	-	.	coverage=81;context=GGCATCACAGCTTCCACTGCCTGCCTTGCTACTTCCCTGAT;IPDRatio=1.60
CP008925 Salmonella_enterica_subsp._enterica_serovar_Cerro_87	kinModCall	modified_base	142675	142675	29	-	.	coverage=84;context=TTGCACACCGGGCGTTTTTTATTTCCCGGCATCACAGCTTC;IPDRatio=1.65
CP008925 Salmonella_enterica_subsp._enterica_serovar_Cerro_87	kinModCall	modified_base	142697	142697	25	+	.	coverage=91;context=AAAAACGCCCGGTGTGCAAGACCGGGCGTTCTGAGCAAATA;IPDRatio=1.61
CP008925 Salmonella_enterica_subsp._enterica_serovar_Cerro_87	kinModCall	m6A	142706	142706	25	-	.	coverage=88;context=TTCCATCTGTATTTGCTCAGAACGCCCGGTCTTGCACACCG;IPDRatio=1.58;frac=0.230;fracLow=0.104;fracUp=0.392;identificationQv=14
CP008925 Salmonella_enterica_subsp._enterica_serovar_Cerro_87	kinModCall	modified_base	142713	142713	23	+	.	coverage=94;context=CAAGACCGGGCGTTCTGAGCAAATACAGATGGAATTTTAAC;IPDRatio=1.57
CP008925 Salmonella_enterica_subsp._enterica_serovar_Cerro_87	kinModCall	modified_base	142727	142727	25	-	.	coverage=83;context=CCTCGTTGGACGTTGTTAAAATTCCATCTGTATTTGCTCAG;IPDRatio=1.56
CP008925 Salmonella_enterica_subsp._enterica_serovar_Cerro_87	kinModCall	m6A	142735	142735	22	+	.	coverage=93;context=ATACAGATGGAATTTTAACAACGTCCAACGAGGTAATTATA;IPDRatio=1.53;frac=0.466;fracLow=0.215;fracUp=0.557;identificationQv=7
CP008925 Salmonella_enterica_subsp._enterica_serovar_Cerro_87	kinModCall	modified_base	142748	142748	43	+	.	coverage=92;context=TTTAACAACGTCCAACGAGGTAATTATATGCGAAACAAAGG;IPDRatio=1.93
CP008925 Salmonella_enterica_subsp._enterica_serovar_Cerro_87	kinModCall	m6A	142750	142750	70	+	.	coverage=94;context=TAACAACGTCCAACGAGGTAATTATATGCGAAACAAAGGCT;IPDRatio=2.45;frac=0.310;fracLow=0.194;fracUp=0.472;identificationQv=44
CP008925 Salmonella_enterica_subsp._enterica_serovar_Cerro_87	kinModCall	m6A	142751	142751	34	-	.	coverage=82;context=AAGCCTTTGTTTCGCATATAATTACCTCGTTGGACGTTGTT;IPDRatio=1.81;frac=0.260;fracLow=0.065;fracUp=0.524;identificationQv=9
CP008925 Salmonella_enterica_subsp._enterica_serovar_Cerro_87	kinModCall	modified_base	142773	142773	26	+	.	coverage=92;context=ATATGCGAAACAAAGGCTTTAATCCACCTGATACACACAAA;IPDRatio=1.47
CP008925 Salmonella_enterica_subsp._enterica_serovar_Cerro_87	kinModCall	modified_base	142775	142775	21	-	.	coverage=85;context=TCTTTGTGTGTATCAGGTGGATTAAAGCCTTTGTTTCGCAT;IPDRatio=1.41
CP008925 Salmonella_enterica_subsp._enterica_serovar_Cerro_87	kinModCall	modified_base	142784	142784	32	-	.	coverage=86;context=CGCTTAACTTCTTTGTGTGTATCAGGTGGATTAAAGCCTTT;IPDRatio=1.77
CP008925 Salmonella_enterica_subsp._enterica_serovar_Cerro_87	kinModCall	modified_base	142786	142786	40	-	.	coverage=84;context=AACGCTTAACTTCTTTGTGTGTATCAGGTGGATTAAAGCCT;IPDRatio=1.80
CP008925 Salmonella_enterica_subsp._enterica_serovar_Cerro_87	kinModCall	m4C	142818	142818	24	+	.	coverage=93;context=TTAAGCGTTTGCGCTTCCTTCGTTCCATTGATGAAAGAACT;IPDRatio=1.64;frac=0.381;fracLow=0.205;fracUp=0.637;identificationQv=8
CP008925 Salmonella_enterica_subsp._enterica_serovar_Cerro_87	kinModCall	modified_base	142819	142819	26	+	.	coverage=91;context=TAAGCGTTTGCGCTTCCTTCGTTCCATTGATGAAAGAACTC;IPDRatio=1.98
CP008925 Salmonella_enterica_subsp._enterica_serovar_Cerro_87	kinModCall	modified_base	142820	142820	42	+	.	coverage=89;context=AAGCGTTTGCGCTTCCTTCGTTCCATTGATGAAAGAACTCA;IPDRatio=2.04
CP008925 Salmonella_enterica_subsp._enterica_serovar_Cerro_87	kinModCall	m6A	142821	142821	98	-	.	coverage=87;context=TTGAGTTCTTTCATCAATGGAACGAAGGAAGCGCAAACGCT;IPDRatio=9.61;frac=0.914;fracLow=0.750;fracUp=1.000;identificationQv=17
CP008925 Salmonella_enterica_subsp._enterica_serovar_Cerro_87	kinModCall	modified_base	142825	142825	29	-	.	coverage=82;context=AGATTTGAGTTCTTTCATCAATGGAACGAAGGAAGCGCAAA;IPDRatio=1.66
CP008925 Salmonella_enterica_subsp._enterica_serovar_Cerro_87	kinModCall	modified_base	142827	142827	23	-	.	coverage=88;context=AGAGATTTGAGTTCTTTCATCAATGGAACGAAGGAAGCGCA;IPDRatio=1.44
CP008925 Salmonella_enterica_subsp._enterica_serovar_Cerro_87	kinModCall	modified_base	142838	142838	40	-	.	coverage=84;context=ACTTTCACAAAAGAGATTTGAGTTCTTTCATCAATGGAACG;IPDRatio=1.68
CP008925 Salmonella_enterica_subsp._enterica_serovar_Cerro_87	kinModCall	modified_base	142840	142840	21	+	.	coverage=102;context=TTCCATTGATGAAAGAACTCAAATCTCTTTTGTGAAAGTTG;IPDRatio=1.46
CP008925 Salmonella_enterica_subsp._enterica_serovar_Cerro_87	kinModCall	modified_base	142868	142868	28	-	.	coverage=91;context=GCCTCAGCCTTCAGAAGCTCAGTTCTGGCAACTTTCACAAA;IPDRatio=1.67
CP008925 Salmonella_enterica_subsp._enterica_serovar_Cerro_87	kinModCall	modified_base	142874	142874	23	+	.	coverage=96;context=AAAGTTGCCAGAACTGAGCTTCTGAAGGCTGAGGCTAGGGC;IPDRatio=1.51
CP008925 Salmonella_enterica_subsp._enterica_serovar_Cerro_87	kinModCall	modified_base	142915	142915	75	-	.	coverage=99;context=TGAACGTATATCCCTCCTCTTTTGGTAGAGACGGGAGCAAC;IPDRatio=2.72
CP008925 Salmonella_enterica_subsp._enterica_serovar_Cerro_87	kinModCall	modified_base	142923	142923	22	+	.	coverage=105;context=CGTCTCTACCAAAAGAGGAGGGATATACGTTCATTCCAAAC;IPDRatio=1.49
CP008925 Salmonella_enterica_subsp._enterica_serovar_Cerro_87	kinModCall	modified_base	142924	142924	82	+	.	coverage=100;context=GTCTCTACCAAAAGAGGAGGGATATACGTTCATTCCAAACG;IPDRatio=2.77
CP008925 Salmonella_enterica_subsp._enterica_serovar_Cerro_87	kinModCall	modified_base	142934	142934	36	+	.	coverage=111;context=AAAGAGGAGGGATATACGTTCATTCCAAACGCATTTCTGGA;IPDRatio=1.86
CP008925 Salmonella_enterica_subsp._enterica_serovar_Cerro_87	kinModCall	m6A	142937	142937	32	-	.	coverage=97;context=TTTTCCAGAAATGCGTTTGGAATGAACGTATATCCCTCCTC;IPDRatio=2.05;frac=0.633;fracLow=0.430;fracUp=0.882;identificationQv=5
CP008925 Salmonella_enterica_subsp._enterica_serovar_Cerro_87	kinModCall	modified_base	142946	142946	29	+	.	coverage=109;context=TATACGTTCATTCCAAACGCATTTCTGGAAAAGCTGCTCAA;IPDRatio=1.56
CP008925 Salmonella_enterica_subsp._enterica_serovar_Cerro_87	kinModCall	modified_base	142947	142947	22	-	.	coverage=91;context=TTTGAGCAGCTTTTCCAGAAATGCGTTTGGAATGAACGTAT;IPDRatio=1.43
CP008925 Salmonella_enterica_subsp._enterica_serovar_Cerro_87	kinModCall	modified_base	142957	142957	22	-	.	coverage=91;context=ATATGTCTTCTTTGAGCAGCTTTTCCAGAAATGCGTTTGGA;IPDRatio=1.44
CP008925 Salmonella_enterica_subsp._enterica_serovar_Cerro_87	kinModCall	m4C	142973	142973	41	+	.	coverage=106;context=GAAAAGCTGCTCAAAGAAGACATATCCGTAAGTCAGTTTAA;IPDRatio=1.93;frac=0.496;fracLow=0.251;fracUp=0.704;identificationQv=3
CP008925 Salmonella_enterica_subsp._enterica_serovar_Cerro_87	kinModCall	modified_base	142975	142975	41	-	.	coverage=94;context=CGTTAAACTGACTTACGGATATGTCTTCTTTGAGCAGCTTT;IPDRatio=1.84
CP008925 Salmonella_enterica_subsp._enterica_serovar_Cerro_87	kinModCall	m4C	142986	142986	69	+	.	coverage=110;context=AAGAAGACATATCCGTAAGTCAGTTTAACGATGTTCTTAAG;IPDRatio=2.49;frac=0.728;fracLow=0.531;fracUp=0.944;identificationQv=51
CP008925 Salmonella_enterica_subsp._enterica_serovar_Cerro_87	kinModCall	modified_base	143001	143001	65	-	.	coverage=92;context=GCCTTGACGAAAGACCTTAAGAACATCGTTAAACTGACTTA;IPDRatio=2.59
CP008925 Salmonella_enterica_subsp._enterica_serovar_Cerro_87	kinModCall	modified_base	143002	143002	31	-	.	coverage=91;context=TGCCTTGACGAAAGACCTTAAGAACATCGTTAAACTGACTT;IPDRatio=1.70
CP008925 Salmonella_enterica_subsp._enterica_serovar_Cerro_87	kinModCall	modified_base	143005	143005	57	+	.	coverage=107;context=TCAGTTTAACGATGTTCTTAAGGTCTTTCGTCAAGGCAGGT;IPDRatio=2.02
CP008925 Salmonella_enterica_subsp._enterica_serovar_Cerro_87	kinModCall	modified_base	143010	143010	29	-	.	coverage=93;context=TAACTACCTGCCTTGACGAAAGACCTTAAGAACATCGTTAA;IPDRatio=1.64
CP008925 Salmonella_enterica_subsp._enterica_serovar_Cerro_87	kinModCall	m4C	143016	143016	44	+	.	coverage=120;context=ATGTTCTTAAGGTCTTTCGTCAAGGCAGGTAGTTATGAGCA;IPDRatio=1.85;frac=0.512;fracLow=0.291;fracUp=0.700;identificationQv=17
CP008925 Salmonella_enterica_subsp._enterica_serovar_Cerro_87	kinModCall	modified_base	143023	143023	31	-	.	coverage=95;context=GCTGTATTGCTCATAACTACCTGCCTTGACGAAAGACCTTA;IPDRatio=1.82
CP008925 Salmonella_enterica_subsp._enterica_serovar_Cerro_87	kinModCall	modified_base	143028	143028	23	-	.	coverage=96;context=TTTTTGCTGTATTGCTCATAACTACCTGCCTTGACGAAAGA;IPDRatio=1.48
CP008925 Salmonella_enterica_subsp._enterica_serovar_Cerro_87	kinModCall	m6A	143031	143031	60	-	.	coverage=98;context=AGATTTTTGCTGTATTGCTCATAACTACCTGCCTTGACGAA;IPDRatio=2.22;frac=0.414;fracLow=0.228;fracUp=0.555;identificationQv=39
CP008925 Salmonella_enterica_subsp._enterica_serovar_Cerro_87	kinModCall	m4C	143035	143035	55	+	.	coverage=119;context=TCAAGGCAGGTAGTTATGAGCAATACAGCAAAAATCTACGA;IPDRatio=2.06;frac=0.945;fracLow=0.690;fracUp=1.000;identificationQv=10
CP008925 Salmonella_enterica_subsp._enterica_serovar_Cerro_87	kinModCall	modified_base	143038	143038	25	-	.	coverage=99;context=AAATCGTAGATTTTTGCTGTATTGCTCATAACTACCTGCCT;IPDRatio=1.53
CP008925 Salmonella_enterica_subsp._enterica_serovar_Cerro_87	kinModCall	modified_base	143044	143044	22	-	.	coverage=89;context=GCGCTGAAATCGTAGATTTTTGCTGTATTGCTCATAACTAC;IPDRatio=1.52
CP008925 Salmonella_enterica_subsp._enterica_serovar_Cerro_87	kinModCall	m6A	143056	143056	22	-	.	coverage=94;context=CGCTCGTGTGCGGCGCTGAAATCGTAGATTTTTGCTGTATT;IPDRatio=1.50;frac=0.142;fracLow=0.016;fracUp=0.267;identificationQv=4
CP008925 Salmonella_enterica_subsp._enterica_serovar_Cerro_87	kinModCall	modified_base	143085	143085	22	+	.	coverage=115;context=CGCACACGAGCGCAGGAGCAACAGGATGGAGAACCAGAAAA;IPDRatio=1.50
CP008925 Salmonella_enterica_subsp._enterica_serovar_Cerro_87	kinModCall	modified_base	143092	143092	27	-	.	coverage=100;context=TAACCAGTTTTCTGGTTCTCCATCCTGTTGCTCCTGCGCTC;IPDRatio=1.49
CP008925 Salmonella_enterica_subsp._enterica_serovar_Cerro_87	kinModCall	modified_base	143093	143093	26	-	.	coverage=102;context=GTAACCAGTTTTCTGGTTCTCCATCCTGTTGCTCCTGCGCT;IPDRatio=1.53
CP008925 Salmonella_enterica_subsp._enterica_serovar_Cerro_87	kinModCall	modified_base	143094	143094	30	+	.	coverage=117;context=GCGCAGGAGCAACAGGATGGAGAACCAGAAAACTGGTTACA;IPDRatio=1.53
CP008925 Salmonella_enterica_subsp._enterica_serovar_Cerro_87	kinModCall	modified_base	143102	143102	39	+	.	coverage=118;context=GCAACAGGATGGAGAACCAGAAAACTGGTTACATTCCGTTG;IPDRatio=1.62
CP008925 Salmonella_enterica_subsp._enterica_serovar_Cerro_87	kinModCall	modified_base	143105	143105	30	-	.	coverage=100;context=GTACAACGGAATGTAACCAGTTTTCTGGTTCTCCATCCTGT;IPDRatio=1.74
CP008925 Salmonella_enterica_subsp._enterica_serovar_Cerro_87	kinModCall	modified_base	143109	143109	36	+	.	coverage=108;context=GATGGAGAACCAGAAAACTGGTTACATTCCGTTGTACCGGA;IPDRatio=1.79
CP008925 Salmonella_enterica_subsp._enterica_serovar_Cerro_87	kinModCall	modified_base	143112	143112	25	+	.	coverage=122;context=GGAGAACCAGAAAACTGGTTACATTCCGTTGTACCGGAGCA;IPDRatio=1.56
CP008925 Salmonella_enterica_subsp._enterica_serovar_Cerro_87	kinModCall	modified_base	143113	143113	48	-	.	coverage=97;context=ATGCTCCGGTACAACGGAATGTAACCAGTTTTCTGGTTCTC;IPDRatio=2.16
CP008925 Salmonella_enterica_subsp._enterica_serovar_Cerro_87	kinModCall	m4C	143141	143141	72	+	.	coverage=119;context=TGTACCGGAGCATTCTGAAACAGTCATGGGCGAAAGATGTT;IPDRatio=2.45;frac=0.646;fracLow=0.474;fracUp=0.831;identificationQv=44
CP008925 Salmonella_enterica_subsp._enterica_serovar_Cerro_87	kinModCall	modified_base	143157	143157	28	+	.	coverage=118;context=GAAACAGTCATGGGCGAAAGATGTTTATCTTCGCACCCTGT;IPDRatio=1.55
CP008925 Salmonella_enterica_subsp._enterica_serovar_Cerro_87	kinModCall	modified_base	143158	143158	29	-	.	coverage=96;context=CACAGGGTGCGAAGATAAACATCTTTCGCCCATGACTGTTT;IPDRatio=1.63
CP008925 Salmonella_enterica_subsp._enterica_serovar_Cerro_87	kinModCall	modified_base	143161	143161	48	+	.	coverage=118;context=CAGTCATGGGCGAAAGATGTTTATCTTCGCACCCTGTGGGA;IPDRatio=1.91
CP008925 Salmonella_enterica_subsp._enterica_serovar_Cerro_87	kinModCall	modified_base	143163	143163	22	+	.	coverage=120;context=GTCATGGGCGAAAGATGTTTATCTTCGCACCCTGTGGGAAA;IPDRatio=1.44
CP008925 Salmonella_enterica_subsp._enterica_serovar_Cerro_87	kinModCall	modified_base	143171	143171	24	+	.	coverage=121;context=CGAAAGATGTTTATCTTCGCACCCTGTGGGAAAACCTTCTC;IPDRatio=1.52
CP008925 Salmonella_enterica_subsp._enterica_serovar_Cerro_87	kinModCall	modified_base	143172	143172	37	+	.	coverage=119;context=GAAAGATGTTTATCTTCGCACCCTGTGGGAAAACCTTCTCC;IPDRatio=1.88
CP008925 Salmonella_enterica_subsp._enterica_serovar_Cerro_87	kinModCall	modified_base	143181	143181	22	+	.	coverage=116;context=TTATCTTCGCACCCTGTGGGAAAACCTTCTCCTGAATGCTG;IPDRatio=1.41
CP008925 Salmonella_enterica_subsp._enterica_serovar_Cerro_87	kinModCall	modified_base	143185	143185	39	+	.	coverage=120;context=CTTCGCACCCTGTGGGAAAACCTTCTCCTGAATGCTGCCAG;IPDRatio=1.72
CP008925 Salmonella_enterica_subsp._enterica_serovar_Cerro_87	kinModCall	modified_base	143187	143187	22	+	.	coverage=120;context=TCGCACCCTGTGGGAAAACCTTCTCCTGAATGCTGCCAGAA;IPDRatio=1.45
CP008925 Salmonella_enterica_subsp._enterica_serovar_Cerro_87	kinModCall	modified_base	143195	143195	24	+	.	coverage=121;context=TGTGGGAAAACCTTCTCCTGAATGCTGCCAGAAAGCCATAC;IPDRatio=1.44
CP008925 Salmonella_enterica_subsp._enterica_serovar_Cerro_87	kinModCall	modified_base	143209	143209	32	-	.	coverage=100;context=TTGAAATTCGCTTTGTATGGCTTTCTGGCAGCATTCAGGAG;IPDRatio=1.51
CP008925 Salmonella_enterica_subsp._enterica_serovar_Cerro_87	kinModCall	modified_base	143218	143218	39	-	.	coverage=102;context=TCATGACCTTTGAAATTCGCTTTGTATGGCTTTCTGGCAGC;IPDRatio=1.72
CP008925 Salmonella_enterica_subsp._enterica_serovar_Cerro_87	kinModCall	modified_base	143219	143219	44	-	.	coverage=102;context=TTCATGACCTTTGAAATTCGCTTTGTATGGCTTTCTGGCAG;IPDRatio=1.92
CP008925 Salmonella_enterica_subsp._enterica_serovar_Cerro_87	kinModCall	modified_base	143222	143222	35	+	.	coverage=119;context=CCAGAAAGCCATACAAAGCGAATTTCAAAGGTCATGAATGG;IPDRatio=1.71
CP008925 Salmonella_enterica_subsp._enterica_serovar_Cerro_87	kinModCall	modified_base	143228	143228	35	+	.	coverage=118;context=AGCCATACAAAGCGAATTTCAAAGGTCATGAATGGCATCTG;IPDRatio=1.74
CP008925 Salmonella_enterica_subsp._enterica_serovar_Cerro_87	kinModCall	modified_base	143233	143233	24	-	.	coverage=102;context=GGTTGCAGATGCCATTCATGACCTTTGAAATTCGCTTTGTA;IPDRatio=1.49
CP008925 Salmonella_enterica_subsp._enterica_serovar_Cerro_87	kinModCall	modified_base	143236	143236	21	-	.	coverage=102;context=CCGGGTTGCAGATGCCATTCATGACCTTTGAAATTCGCTTT;IPDRatio=1.42
CP008925 Salmonella_enterica_subsp._enterica_serovar_Cerro_87	kinModCall	modified_base	143237	143237	26	-	.	coverage=103;context=ACCGGGTTGCAGATGCCATTCATGACCTTTGAAATTCGCTT;IPDRatio=1.56
CP008925 Salmonella_enterica_subsp._enterica_serovar_Cerro_87	kinModCall	modified_base	143268	143268	23	-	.	coverage=110;context=GACCTAAATCAGCTGCTGTCACAACCAGTTGACCGGGTTGC;IPDRatio=1.53
CP008925 Salmonella_enterica_subsp._enterica_serovar_Cerro_87	kinModCall	modified_base	143278	143278	35	+	.	coverage=123;context=CAACTGGTTGTGACAGCAGCTGATTTAGGTCTTCAGTTATG;IPDRatio=1.71
CP008925 Salmonella_enterica_subsp._enterica_serovar_Cerro_87	kinModCall	modified_base	143281	143281	29	-	.	coverage=105;context=TCGCATAACTGAAGACCTAAATCAGCTGCTGTCACAACCAG;IPDRatio=1.56
CP008925 Salmonella_enterica_subsp._enterica_serovar_Cerro_87	kinModCall	modified_base	143284	143284	35	+	.	coverage=132;context=GTTGTGACAGCAGCTGATTTAGGTCTTCAGTTATGCGACAG;IPDRatio=1.71
CP008925 Salmonella_enterica_subsp._enterica_serovar_Cerro_87	kinModCall	m4C	143306	143306	38	+	.	coverage=130;context=GTCTTCAGTTATGCGACAGGCATGGCAAGCCAGCAAGCCGC;IPDRatio=1.75;frac=0.428;fracLow=0.235;fracUp=0.615;identificationQv=29
CP008925 Salmonella_enterica_subsp._enterica_serovar_Cerro_87	kinModCall	m4C	143309	143309	40	-	.	coverage=113;context=ATCGCGGCTTGCTGGCTTGCCATGCCTGTCGCATAACTGAA;IPDRatio=1.76;frac=0.803;fracLow=0.493;fracUp=1.000;identificationQv=9
CP008925 Salmonella_enterica_subsp._enterica_serovar_Cerro_87	kinModCall	modified_base	143322	143322	48	-	.	coverage=117;context=TCCGCTCAACCTGATCGCGGCTTGCTGGCTTGCCATGCCTG;IPDRatio=1.86
CP008925 Salmonella_enterica_subsp._enterica_serovar_Cerro_87	kinModCall	m6A	143328	143328	199	+	.	coverage=131;context=TGGCAAGCCAGCAAGCCGCGATCAGGTTGAGCGGATGCTTC;IPDRatio=6.80;frac=1.000;fracLow=0.955;fracUp=1.000;identificationQv=195
CP008925 Salmonella_enterica_subsp._enterica_serovar_Cerro_87	kinModCall	m6A	143329	143329	156	-	.	coverage=117;context=TGAAGCATCCGCTCAACCTGATCGCGGCTTGCTGGCTTGCC;IPDRatio=9.19;frac=0.957;fracLow=0.849;fracUp=1.000;identificationQv=149
CP008925 Salmonella_enterica_subsp._enterica_serovar_Cerro_87	kinModCall	modified_base	143337	143337	22	+	.	coverage=127;context=AGCAAGCCGCGATCAGGTTGAGCGGATGCTTCAGGTTTTTG;IPDRatio=1.46
CP008925 Salmonella_enterica_subsp._enterica_serovar_Cerro_87	kinModCall	m6A	143372	143372	183	+	.	coverage=131;context=TTTTTGTGAAAGAGGGGATGATCACCATTGATGGAGAGAAG;IPDRatio=6.23;frac=0.997;fracLow=0.889;fracUp=1.000;identificationQv=164
CP008925 Salmonella_enterica_subsp._enterica_serovar_Cerro_87	kinModCall	m6A	143373	143373	181	-	.	coverage=121;context=GCTTCTCTCCATCAATGGTGATCATCCCCTCTTTCACAAAA;IPDRatio=6.87;frac=0.974;fracLow=0.903;fracUp=1.000;identificationQv=196
CP008925 Salmonella_enterica_subsp._enterica_serovar_Cerro_87	kinModCall	modified_base	143377	143377	29	+	.	coverage=125;context=GTGAAAGAGGGGATGATCACCATTGATGGAGAGAAGCAAAA;IPDRatio=1.51
CP008925 Salmonella_enterica_subsp._enterica_serovar_Cerro_87	kinModCall	m6A	143383	143383	38	-	.	coverage=121;context=CGACCTTTTTGCTTCTCTCCATCAATGGTGATCATCCCCTC;IPDRatio=1.67;frac=0.214;fracLow=0.111;fracUp=0.362;identificationQv=7
CP008925 Salmonella_enterica_subsp._enterica_serovar_Cerro_87	kinModCall	m4C	143384	143384	37	-	.	coverage=115;context=ACGACCTTTTTGCTTCTCTCCATCAATGGTGATCATCCCCT;IPDRatio=1.69;frac=0.771;fracLow=0.523;fracUp=0.985;identificationQv=26
CP008925 Salmonella_enterica_subsp._enterica_serovar_Cerro_87	kinModCall	m6A	143396	143396	20	+	.	coverage=133;context=CCATTGATGGAGAGAAGCAAAAAGGTCGTGTGATAACCATC;IPDRatio=1.43;frac=0.322;fracLow=0.209;fracUp=0.452;identificationQv=4
CP008925 Salmonella_enterica_subsp._enterica_serovar_Cerro_87	kinModCall	m6A	143398	143398	66	+	.	coverage=126;context=ATTGATGGAGAGAAGCAAAAAGGTCGTGTGATAACCATCAC;IPDRatio=2.10;frac=0.575;fracLow=0.412;fracUp=0.727;identificationQv=44
CP008925 Salmonella_enterica_subsp._enterica_serovar_Cerro_87	kinModCall	m6A	143408	143408	62	+	.	coverage=136;context=AGAAGCAAAAAGGTCGTGTGATAACCATCACAAATTACCAT;IPDRatio=1.95;frac=0.374;fracLow=0.223;fracUp=0.527;identificationQv=16
CP008925 Salmonella_enterica_subsp._enterica_serovar_Cerro_87	kinModCall	modified_base	143409	143409	23	+	.	coverage=133;context=GAAGCAAAAAGGTCGTGTGATAACCATCACAAATTACCATG;IPDRatio=1.46
CP008925 Salmonella_enterica_subsp._enterica_serovar_Cerro_87	kinModCall	modified_base	143409	143409	41	-	.	coverage=117;context=CATGGTAATTTGTGATGGTTATCACACGACCTTTTTGCTTC;IPDRatio=1.64
CP008925 Salmonella_enterica_subsp._enterica_serovar_Cerro_87	kinModCall	modified_base	143411	143411	21	+	.	coverage=137;context=AGCAAAAAGGTCGTGTGATAACCATCACAAATTACCATGAA;IPDRatio=1.43
CP008925 Salmonella_enterica_subsp._enterica_serovar_Cerro_87	kinModCall	modified_base	143419	143419	25	+	.	coverage=132;context=GGTCGTGTGATAACCATCACAAATTACCATGAATATGCTCA;IPDRatio=1.48
CP008925 Salmonella_enterica_subsp._enterica_serovar_Cerro_87	kinModCall	m6A	143421	143421	60	+	.	coverage=129;context=TCGTGTGATAACCATCACAAATTACCATGAATATGCTCAAA;IPDRatio=2.07;frac=0.342;fracLow=0.229;fracUp=0.493;identificationQv=26
CP008925 Salmonella_enterica_subsp._enterica_serovar_Cerro_87	kinModCall	m4C	143429	143429	59	-	.	coverage=117;context=GTCCATTTTTTGAGCATATTCATGGTAATTTGTGATGGTTA;IPDRatio=2.09;frac=0.986;fracLow=0.783;fracUp=1.000;identificationQv=20
CP008925 Salmonella_enterica_subsp._enterica_serovar_Cerro_87	kinModCall	modified_base	143432	143432	29	-	.	coverage=114;context=ATTGTCCATTTTTTGAGCATATTCATGGTAATTTGTGATGG;IPDRatio=1.60
CP008925 Salmonella_enterica_subsp._enterica_serovar_Cerro_87	kinModCall	m4C	143435	143435	26	-	.	coverage=114;context=TGAATTGTCCATTTTTTGAGCATATTCATGGTAATTTGTGA;IPDRatio=1.52;frac=0.421;fracLow=0.209;fracUp=0.650;identificationQv=9
CP008925 Salmonella_enterica_subsp._enterica_serovar_Cerro_87	kinModCall	modified_base	143452	143452	74	+	.	coverage=137;context=TATGCTCAAAAAATGGACAATTCACCCGCACATGAAGCCGC;IPDRatio=2.35
CP008925 Salmonella_enterica_subsp._enterica_serovar_Cerro_87	kinModCall	modified_base	143452	143452	21	-	.	coverage=113;context=GCGGCTTCATGTGCGGGTGAATTGTCCATTTTTTGAGCATA;IPDRatio=1.40
CP008925 Salmonella_enterica_subsp._enterica_serovar_Cerro_87	kinModCall	m6A	143480	143480	29	+	.	coverage=135;context=CACATGAAGCCGCACAAACAACCGCACATGATGCCGCACAT;IPDRatio=1.58;frac=0.295;fracLow=0.128;fracUp=0.407;identificationQv=10
CP008925 Salmonella_enterica_subsp._enterica_serovar_Cerro_87	kinModCall	modified_base	143505	143505	23	-	.	coverage=115;context=AAGCCGCGCCATTACTGTCTTCATCATGTGCGGCATCATGT;IPDRatio=1.44
CP008925 Salmonella_enterica_subsp._enterica_serovar_Cerro_87	kinModCall	modified_base	143507	143507	21	+	.	coverage=135;context=ATGATGCCGCACATGATGAAGACAGTAATGGCGCGGCTTTC;IPDRatio=1.38
CP008925 Salmonella_enterica_subsp._enterica_serovar_Cerro_87	kinModCall	modified_base	143508	143508	21	+	.	coverage=133;context=TGATGCCGCACATGATGAAGACAGTAATGGCGCGGCTTTCA;IPDRatio=1.37
CP008925 Salmonella_enterica_subsp._enterica_serovar_Cerro_87	kinModCall	modified_base	143515	143515	39	-	.	coverage=115;context=TGTACGCTGAAAGCCGCGCCATTACTGTCTTCATCATGTGC;IPDRatio=1.66
CP008925 Salmonella_enterica_subsp._enterica_serovar_Cerro_87	kinModCall	modified_base	143522	143522	24	+	.	coverage=127;context=ATGAAGACAGTAATGGCGCGGCTTTCAGCGTACATGCCGCA;IPDRatio=1.55
CP008925 Salmonella_enterica_subsp._enterica_serovar_Cerro_87	kinModCall	m4C	143537	143537	49	-	.	coverage=122;context=ATGTGCGCTTTCATGTGCGGCATGTACGCTGAAAGCCGCGC;IPDRatio=1.86;frac=0.690;fracLow=0.458;fracUp=0.921;identificationQv=8
CP008925 Salmonella_enterica_subsp._enterica_serovar_Cerro_87	kinModCall	modified_base	143543	143543	35	+	.	coverage=141;context=CTTTCAGCGTACATGCCGCACATGAAAGCGCACATGAAGCC;IPDRatio=1.67
CP008925 Salmonella_enterica_subsp._enterica_serovar_Cerro_87	kinModCall	modified_base	143550	143550	43	-	.	coverage=118;context=TTTGTGCGGCTTCATGTGCGCTTTCATGTGCGGCATGTACG;IPDRatio=2.03
CP008925 Salmonella_enterica_subsp._enterica_serovar_Cerro_87	kinModCall	m6A	143569	143569	35	+	.	coverage=139;context=AGCGCACATGAAGCCGCACAAACAACCGCACATCATGAACA;IPDRatio=1.62;frac=0.213;fracLow=0.080;fracUp=0.338;identificationQv=8
CP008925 Salmonella_enterica_subsp._enterica_serovar_Cerro_87	kinModCall	modified_base	143591	143591	58	+	.	coverage=136;context=CAACCGCACATCATGAACAAGAAGGTATTAACAAGAATATA;IPDRatio=2.00
CP008925 Salmonella_enterica_subsp._enterica_serovar_Cerro_87	kinModCall	modified_base	143591	143591	29	-	.	coverage=119;context=TATATTCTTGTTAATACCTTCTTGTTCATGATGTGCGGTTG;IPDRatio=1.53
CP008925 Salmonella_enterica_subsp._enterica_serovar_Cerro_87	kinModCall	modified_base	143597	143597	30	+	.	coverage=141;context=CACATCATGAACAAGAAGGTATTAACAAGAATATAAATAAT;IPDRatio=1.53
CP008925 Salmonella_enterica_subsp._enterica_serovar_Cerro_87	kinModCall	m6A	143598	143598	48	-	.	coverage=116;context=TATTATTTATATTCTTGTTAATACCTTCTTGTTCATGATGT;IPDRatio=1.79;frac=0.283;fracLow=0.111;fracUp=0.451;identificationQv=16
CP008925 Salmonella_enterica_subsp._enterica_serovar_Cerro_87	kinModCall	modified_base	143602	143602	24	-	.	coverage=112;context=GGGGTATTATTTATATTCTTGTTAATACCTTCTTGTTCATG;IPDRatio=1.46
CP008925 Salmonella_enterica_subsp._enterica_serovar_Cerro_87	kinModCall	modified_base	143604	143604	25	+	.	coverage=138;context=TGAACAAGAAGGTATTAACAAGAATATAAATAATACCCCCC;IPDRatio=1.63
CP008925 Salmonella_enterica_subsp._enterica_serovar_Cerro_87	kinModCall	modified_base	143605	143605	55	+	.	coverage=132;context=GAACAAGAAGGTATTAACAAGAATATAAATAATACCCCCCT;IPDRatio=1.95
CP008925 Salmonella_enterica_subsp._enterica_serovar_Cerro_87	kinModCall	modified_base	143609	143609	52	+	.	coverage=137;context=AAGAAGGTATTAACAAGAATATAAATAATACCCCCCTACCC;IPDRatio=1.82
CP008925 Salmonella_enterica_subsp._enterica_serovar_Cerro_87	kinModCall	modified_base	143609	143609	33	-	.	coverage=114;context=GGGTAGGGGGGTATTATTTATATTCTTGTTAATACCTTCTT;IPDRatio=1.65
CP008925 Salmonella_enterica_subsp._enterica_serovar_Cerro_87	kinModCall	modified_base	143611	143611	32	-	.	coverage=108;context=GGGGGTAGGGGGGTATTATTTATATTCTTGTTAATACCTTC;IPDRatio=1.76
CP008925 Salmonella_enterica_subsp._enterica_serovar_Cerro_87	kinModCall	modified_base	143612	143612	59	-	.	coverage=116;context=GGGGGGTAGGGGGGTATTATTTATATTCTTGTTAATACCTT;IPDRatio=2.27
CP008925 Salmonella_enterica_subsp._enterica_serovar_Cerro_87	kinModCall	modified_base	143613	143613	27	-	.	coverage=110;context=TGGGGGGTAGGGGGGTATTATTTATATTCTTGTTAATACCT;IPDRatio=1.66
CP008925 Salmonella_enterica_subsp._enterica_serovar_Cerro_87	kinModCall	modified_base	143614	143614	22	-	.	coverage=114;context=TTGGGGGGTAGGGGGGTATTATTTATATTCTTGTTAATACC;IPDRatio=1.45
CP008925 Salmonella_enterica_subsp._enterica_serovar_Cerro_87	kinModCall	modified_base	143617	143617	21	-	.	coverage=116;context=CCATTGGGGGGTAGGGGGGTATTATTTATATTCTTGTTAAT;IPDRatio=1.44
CP008925 Salmonella_enterica_subsp._enterica_serovar_Cerro_87	kinModCall	modified_base	143619	143619	39	-	.	coverage=96;context=CCCCATTGGGGGGTAGGGGGGTATTATTTATATTCTTGTTA;IPDRatio=1.90
CP008925 Salmonella_enterica_subsp._enterica_serovar_Cerro_87	kinModCall	modified_base	143620	143620	27	-	.	coverage=96;context=CCCCCATTGGGGGGTAGGGGGGTATTATTTATATTCTTGTT;IPDRatio=1.90
CP008925 Salmonella_enterica_subsp._enterica_serovar_Cerro_87	kinModCall	modified_base	143641	143641	33	+	.	coverage=136;context=CCCCTACCCCCCAATGGGGGAGGCGATGGGCAGGTTAAACC;IPDRatio=1.64
CP008925 Salmonella_enterica_subsp._enterica_serovar_Cerro_87	kinModCall	modified_base	143662	143662	26	-	.	coverage=117;context=CGTTCTGCCTTGCGACGTTCAGGTTTAACCTGCCCATCGCC;IPDRatio=1.57
CP008925 Salmonella_enterica_subsp._enterica_serovar_Cerro_87	kinModCall	modified_base	143671	143671	32	+	.	coverage=142;context=CAGGTTAAACCTGAACGTCGCAAGGCAGAACGCATCGACTA;IPDRatio=1.67
CP008925 Salmonella_enterica_subsp._enterica_serovar_Cerro_87	kinModCall	modified_base	143673	143673	25	+	.	coverage=132;context=GGTTAAACCTGAACGTCGCAAGGCAGAACGCATCGACTACG;IPDRatio=1.49
CP008925 Salmonella_enterica_subsp._enterica_serovar_Cerro_87	kinModCall	modified_base	143696	143696	33	-	.	coverage=116;context=GTTGTAGGCGTTCAGGAAGGATTCGTAGTCGATGCGTTCTG;IPDRatio=1.63
CP008925 Salmonella_enterica_subsp._enterica_serovar_Cerro_87	kinModCall	modified_base	143697	143697	23	+	.	coverage=144;context=AGAACGCATCGACTACGAATCCTTCCTGAACGCCTACAACA;IPDRatio=1.41
CP008925 Salmonella_enterica_subsp._enterica_serovar_Cerro_87	kinModCall	modified_base	143699	143699	35	-	.	coverage=114;context=GGTGTTGTAGGCGTTCAGGAAGGATTCGTAGTCGATGCGTT;IPDRatio=1.93
CP008925 Salmonella_enterica_subsp._enterica_serovar_Cerro_87	kinModCall	modified_base	143712	143712	23	+	.	coverage=141;context=CGAATCCTTCCTGAACGCCTACAACACCGAAGTCGGTGACA;IPDRatio=1.42
CP008925 Salmonella_enterica_subsp._enterica_serovar_Cerro_87	kinModCall	modified_base	143717	143717	22	-	.	coverage=116;context=CAGTCTGTCACCGACTTCGGTGTTGTAGGCGTTCAGGAAGG;IPDRatio=1.49
CP008925 Salmonella_enterica_subsp._enterica_serovar_Cerro_87	kinModCall	modified_base	143737	143737	26	+	.	coverage=138;context=ACCGAAGTCGGTGACAGACTGCCACACGCTGTTGCGGTCAA;IPDRatio=1.52
CP008925 Salmonella_enterica_subsp._enterica_serovar_Cerro_87	kinModCall	modified_base	143757	143757	26	+	.	coverage=140;context=GCCACACGCTGTTGCGGTCAACGAGAAACGCAAACGCCGCC;IPDRatio=1.45
CP008925 Salmonella_enterica_subsp._enterica_serovar_Cerro_87	kinModCall	modified_base	143762	143762	23	+	.	coverage=140;context=ACGCTGTTGCGGTCAACGAGAAACGCAAACGCCGCCTGAAG;IPDRatio=1.45
CP008925 Salmonella_enterica_subsp._enterica_serovar_Cerro_87	kinModCall	modified_base	143764	143764	32	+	.	coverage=136;context=GCTGTTGCGGTCAACGAGAAACGCAAACGCCGCCTGAAGAA;IPDRatio=1.63
CP008925 Salmonella_enterica_subsp._enterica_serovar_Cerro_87	kinModCall	modified_base	143765	143765	28	-	.	coverage=111;context=TTTCTTCAGGCGGCGTTTGCGTTTCTCGTTGACCGCAACAG;IPDRatio=1.55
CP008925 Salmonella_enterica_subsp._enterica_serovar_Cerro_87	kinModCall	modified_base	143786	143786	21	+	.	coverage=143;context=GCAAACGCCGCCTGAAGAAAATCATCCCGCAACTGAAAACG;IPDRatio=1.38
CP008925 Salmonella_enterica_subsp._enterica_serovar_Cerro_87	kinModCall	modified_base	143847	143847	22	-	.	coverage=125;context=AAAACGGCTTGGCCTGATGCACAAACGCCCTGACATACGCC;IPDRatio=1.39
CP008925 Salmonella_enterica_subsp._enterica_serovar_Cerro_87	kinModCall	modified_base	143856	143856	25	-	.	coverage=107;context=CTCCGAAGTAAAACGGCTTGGCCTGATGCACAAACGCCCTG;IPDRatio=1.52
CP008925 Salmonella_enterica_subsp._enterica_serovar_Cerro_87	kinModCall	m6A	143907	143907	57	+	.	coverage=148;context=GGGCTGGACGGCTGATTTTGATTACCTGCTGAGGGAAGATT;IPDRatio=1.91;frac=0.335;fracLow=0.198;fracUp=0.472;identificationQv=16
CP008925 Salmonella_enterica_subsp._enterica_serovar_Cerro_87	kinModCall	modified_base	143908	143908	28	-	.	coverage=128;context=GAATCTTCCCTCAGCAGGTAATCAAAATCAGCCGTCCAGCC;IPDRatio=1.52
CP008925 Salmonella_enterica_subsp._enterica_serovar_Cerro_87	kinModCall	m6A	143941	143941	24	-	.	coverage=126;context=TCTGCAAACTTCCCTTCCCGAACTCCCGTTAACGAATCTTC;IPDRatio=1.48;frac=0.150;fracLow=0.048;fracUp=0.248;identificationQv=29
CP008925 Salmonella_enterica_subsp._enterica_serovar_Cerro_87	kinModCall	modified_base	143959	143959	21	+	.	coverage=141;context=GTTCGGGAAGGGAAGTTTGCAGACAGGGGGATTGTATGAGA;IPDRatio=1.35
CP008925 Salmonella_enterica_subsp._enterica_serovar_Cerro_87	kinModCall	modified_base	143969	143969	28	+	.	coverage=141;context=GGAAGTTTGCAGACAGGGGGATTGTATGAGACAGGATATCG;IPDRatio=1.43
CP008925 Salmonella_enterica_subsp._enterica_serovar_Cerro_87	kinModCall	modified_base	143977	143977	25	-	.	coverage=122;context=GCTCGCCTCGATATCCTGTCTCATACAATCCCCCTGTCTGC;IPDRatio=1.50
CP008925 Salmonella_enterica_subsp._enterica_serovar_Cerro_87	kinModCall	m4C	143982	143982	27	-	.	coverage=120;context=ATAACGCTCGCCTCGATATCCTGTCTCATACAATCCCCCTG;IPDRatio=1.55;frac=0.653;fracLow=0.548;fracUp=0.752;identificationQv=13
CP008925 Salmonella_enterica_subsp._enterica_serovar_Cerro_87	kinModCall	m6A	143995	143995	34	+	.	coverage=138;context=TGAGACAGGATATCGAGGCGAGCGTTATCGGTGGATTGCTG;IPDRatio=1.69;frac=0.151;fracLow=0.052;fracUp=0.254;identificationQv=18
CP008925 Salmonella_enterica_subsp._enterica_serovar_Cerro_87	kinModCall	modified_base	144000	144000	35	-	.	coverage=129;context=CCAATCAGCAATCCACCGATAACGCTCGCCTCGATATCCTG;IPDRatio=1.61
CP008925 Salmonella_enterica_subsp._enterica_serovar_Cerro_87	kinModCall	modified_base	144006	144006	37	-	.	coverage=131;context=AATCCGCCAATCAGCAATCCACCGATAACGCTCGCCTCGAT;IPDRatio=1.67
CP008925 Salmonella_enterica_subsp._enterica_serovar_Cerro_87	kinModCall	modified_base	144012	144012	29	-	.	coverage=128;context=GGTGTTAATCCGCCAATCAGCAATCCACCGATAACGCTCGC;IPDRatio=1.53
CP008925 Salmonella_enterica_subsp._enterica_serovar_Cerro_87	kinModCall	m6A	144016	144016	36	+	.	coverage=149;context=GCGTTATCGGTGGATTGCTGATTGGCGGATTAACACCAACC;IPDRatio=1.62;frac=0.160;fracLow=0.059;fracUp=0.259;identificationQv=7
CP008925 Salmonella_enterica_subsp._enterica_serovar_Cerro_87	kinModCall	modified_base	144024	144024	26	+	.	coverage=143;context=GGTGGATTGCTGATTGGCGGATTAACACCAACCGCCAGTGA;IPDRatio=1.52
CP008925 Salmonella_enterica_subsp._enterica_serovar_Cerro_87	kinModCall	modified_base	144025	144025	39	+	.	coverage=147;context=GTGGATTGCTGATTGGCGGATTAACACCAACCGCCAGTGAC;IPDRatio=1.64
CP008925 Salmonella_enterica_subsp._enterica_serovar_Cerro_87	kinModCall	modified_base	144027	144027	29	+	.	coverage=148;context=GGATTGCTGATTGGCGGATTAACACCAACCGCCAGTGACGT;IPDRatio=1.53
CP008925 Salmonella_enterica_subsp._enterica_serovar_Cerro_87	kinModCall	modified_base	144040	144040	38	+	.	coverage=141;context=GCGGATTAACACCAACCGCCAGTGACGTTCTGGCAACGCTG;IPDRatio=1.65
CP008925 Salmonella_enterica_subsp._enterica_serovar_Cerro_87	kinModCall	modified_base	144047	144047	55	+	.	coverage=147;context=AACACCAACCGCCAGTGACGTTCTGGCAACGCTGGAGCCTG;IPDRatio=1.90
CP008925 Salmonella_enterica_subsp._enterica_serovar_Cerro_87	kinModCall	modified_base	144047	144047	21	-	.	coverage=124;context=CAGGCTCCAGCGTTGCCAGAACGTCACTGGCGGTTGGTGTT;IPDRatio=1.48
CP008925 Salmonella_enterica_subsp._enterica_serovar_Cerro_87	kinModCall	m6A	144048	144048	156	-	.	coverage=132;context=TCAGGCTCCAGCGTTGCCAGAACGTCACTGGCGGTTGGTGT;IPDRatio=7.22;frac=0.892;fracLow=0.750;fracUp=1.000;identificationQv=128
CP008925 Salmonella_enterica_subsp._enterica_serovar_Cerro_87	kinModCall	modified_base	144049	144049	22	-	.	coverage=129;context=TTCAGGCTCCAGCGTTGCCAGAACGTCACTGGCGGTTGGTG;IPDRatio=1.65
CP008925 Salmonella_enterica_subsp._enterica_serovar_Cerro_87	kinModCall	modified_base	144097	144097	24	-	.	coverage=128;context=CTTTCGAATAACTTCAAAAGCTTTCCGGTAGAGCGGAATTG;IPDRatio=1.38
CP008925 Salmonella_enterica_subsp._enterica_serovar_Cerro_87	kinModCall	modified_base	144109	144109	22	+	.	coverage=154;context=ACCGGAAAGCTTTTGAAGTTATTCGAAAGCAGGCCAGAAAC;IPDRatio=1.44
CP008925 Salmonella_enterica_subsp._enterica_serovar_Cerro_87	kinModCall	modified_base	144110	144110	28	-	.	coverage=123;context=TGTTTCTGGCCTGCTTTCGAATAACTTCAAAAGCTTTCCGG;IPDRatio=1.53
CP008925 Salmonella_enterica_subsp._enterica_serovar_Cerro_87	kinModCall	modified_base	144144	144144	21	+	.	coverage=163;context=AGAAACAGGAACCTGATTGATGGTCTGATGGTGGCCGAGGA;IPDRatio=1.38
CP008925 Salmonella_enterica_subsp._enterica_serovar_Cerro_87	kinModCall	modified_base	144164	144164	25	+	.	coverage=168;context=TGGTCTGATGGTGGCCGAGGAGTGCGGGGATGAATACGCAA;IPDRatio=1.47
CP008925 Salmonella_enterica_subsp._enterica_serovar_Cerro_87	kinModCall	modified_base	144175	144175	39	-	.	coverage=143;context=CATCACCGCCGTTGCGTATTCATCCCCGCACTCCTCGGCCA;IPDRatio=1.73
CP008925 Salmonella_enterica_subsp._enterica_serovar_Cerro_87	kinModCall	modified_base	144230	144230	23	-	.	coverage=137;context=CCATTCCGGCATAACCCTTCAGGTTTGCAGCGCTGGGACAT;IPDRatio=1.42
CP008925 Salmonella_enterica_subsp._enterica_serovar_Cerro_87	kinModCall	modified_base	144249	144249	36	-	.	coverage=137;context=CGTTGATAACTGTCTGCAACCATTCCGGCATAACCCTTCAG;IPDRatio=1.59
CP008925 Salmonella_enterica_subsp._enterica_serovar_Cerro_87	kinModCall	modified_base	144252	144252	24	-	.	coverage=138;context=CGCCGTTGATAACTGTCTGCAACCATTCCGGCATAACCCTT;IPDRatio=1.44
CP008925 Salmonella_enterica_subsp._enterica_serovar_Cerro_87	kinModCall	modified_base	144264	144264	32	-	.	coverage=129;context=TGTAAAACCTGACGCCGTTGATAACTGTCTGCAACCATTCC;IPDRatio=1.56
CP008925 Salmonella_enterica_subsp._enterica_serovar_Cerro_87	kinModCall	modified_base	144278	144278	21	-	.	coverage=127;context=TCTCATCCAGTAGCTGTAAAACCTGACGCCGTTGATAACTG;IPDRatio=1.41
CP008925 Salmonella_enterica_subsp._enterica_serovar_Cerro_87	kinModCall	modified_base	144285	144285	41	+	.	coverage=156;context=CAACGGCGTCAGGTTTTACAGCTACTGGATGAGATGCGAGA;IPDRatio=1.77
CP008925 Salmonella_enterica_subsp._enterica_serovar_Cerro_87	kinModCall	modified_base	144288	144288	26	+	.	coverage=163;context=CGGCGTCAGGTTTTACAGCTACTGGATGAGATGCGAGAGCC;IPDRatio=1.47
CP008925 Salmonella_enterica_subsp._enterica_serovar_Cerro_87	kinModCall	modified_base	144311	144311	32	-	.	coverage=136;context=CATCCAGCGTGCCGTTACTGATTGGCTCTCGCATCTCATCC;IPDRatio=1.52
CP008925 Salmonella_enterica_subsp._enterica_serovar_Cerro_87	kinModCall	modified_base	144336	144336	30	+	.	coverage=152;context=AACGGCACGCTGGATGCTTCAGGTAGAGCGATGGACGATCT;IPDRatio=1.55
CP008925 Salmonella_enterica_subsp._enterica_serovar_Cerro_87	kinModCall	m6A	144353	144353	182	+	.	coverage=147;context=TTCAGGTAGAGCGATGGACGATCTTGTTAAGCGTCTTTCAG;IPDRatio=7.20;frac=0.898;fracLow=0.785;fracUp=1.000;identificationQv=169
CP008925 Salmonella_enterica_subsp._enterica_serovar_Cerro_87	kinModCall	m6A	144354	144354	181	-	.	coverage=122;context=GCTGAAAGACGCTTAACAAGATCGTCCATCGCTCTACCTGA;IPDRatio=8.81;frac=1.000;fracLow=0.945;fracUp=1.000;identificationQv=130
CP008925 Salmonella_enterica_subsp._enterica_serovar_Cerro_87	kinModCall	modified_base	144355	144355	25	+	.	coverage=144;context=CAGGTAGAGCGATGGACGATCTTGTTAAGCGTCTTTCAGCC;IPDRatio=1.47
CP008925 Salmonella_enterica_subsp._enterica_serovar_Cerro_87	kinModCall	m4C	144363	144363	32	-	.	coverage=116;context=TTCCTGATGGCTGAAAGACGCTTAACAAGATCGTCCATCGC;IPDRatio=1.68;frac=0.391;fracLow=0.250;fracUp=0.569;identificationQv=15
CP008925 Salmonella_enterica_subsp._enterica_serovar_Cerro_87	kinModCall	modified_base	144399	144399	27	+	.	coverage=151;context=AGGAAGCCGCGTAACGAGGTTAAACCTGTGAGACTGGGGGA;IPDRatio=1.52
CP008925 Salmonella_enterica_subsp._enterica_serovar_Cerro_87	kinModCall	modified_base	144400	144400	44	-	.	coverage=116;context=TTCCCCCAGTCTCACAGGTTTAACCTCGTTACGCGGCTTCC;IPDRatio=1.88
CP008925 Salmonella_enterica_subsp._enterica_serovar_Cerro_87	kinModCall	modified_base	144401	144401	42	-	.	coverage=121;context=TTTCCCCCAGTCTCACAGGTTTAACCTCGTTACGCGGCTTC;IPDRatio=1.87
CP008925 Salmonella_enterica_subsp._enterica_serovar_Cerro_87	kinModCall	modified_base	144419	144419	24	+	.	coverage=155;context=TAAACCTGTGAGACTGGGGGAAATCATCAATGACTACACTG;IPDRatio=1.44
CP008925 Salmonella_enterica_subsp._enterica_serovar_Cerro_87	kinModCall	modified_base	144422	144422	28	-	.	coverage=131;context=TGTCAGTGTAGTCATTGATGATTTCCCCCAGTCTCACAGGT;IPDRatio=1.48
CP008925 Salmonella_enterica_subsp._enterica_serovar_Cerro_87	kinModCall	modified_base	144434	144434	40	-	.	coverage=127;context=GCCTGTCAAGCGTGTCAGTGTAGTCATTGATGATTTCCCCC;IPDRatio=1.75
CP008925 Salmonella_enterica_subsp._enterica_serovar_Cerro_87	kinModCall	modified_base	144439	144439	49	-	.	coverage=135;context=CAGACGCCTGTCAAGCGTGTCAGTGTAGTCATTGATGATTT;IPDRatio=1.94
CP008925 Salmonella_enterica_subsp._enterica_serovar_Cerro_87	kinModCall	m4C	144445	144445	38	+	.	coverage=162;context=TCAATGACTACACTGACACGCTTGACAGGCGTCTGAGGAAC;IPDRatio=1.65;frac=0.457;fracLow=0.218;fracUp=0.608;identificationQv=26
CP008925 Salmonella_enterica_subsp._enterica_serovar_Cerro_87	kinModCall	modified_base	144479	144479	39	+	.	coverage=168;context=GAGGAACGGAGAAGAGTCGGATACCCTGAAGACAGGAATCG;IPDRatio=1.63
CP008925 Salmonella_enterica_subsp._enterica_serovar_Cerro_87	kinModCall	modified_base	144492	144492	21	+	.	coverage=173;context=GAGTCGGATACCCTGAAGACAGGAATCGAAGAGCTTGACGC;IPDRatio=1.36
CP008925 Salmonella_enterica_subsp._enterica_serovar_Cerro_87	kinModCall	modified_base	144528	144528	40	-	.	coverage=142;context=ATCACAAGGTCTTCTGCGTTCATTCCTCCGGTGATAGCGTC;IPDRatio=1.74
CP008925 Salmonella_enterica_subsp._enterica_serovar_Cerro_87	kinModCall	modified_base	144534	144534	23	+	.	coverage=172;context=ATCACCGGAGGAATGAACGCAGAAGACCTTGTGATTATTGC;IPDRatio=1.41
CP008925 Salmonella_enterica_subsp._enterica_serovar_Cerro_87	kinModCall	modified_base	144537	144537	32	+	.	coverage=168;context=ACCGGAGGAATGAACGCAGAAGACCTTGTGATTATTGCTGC;IPDRatio=1.52
CP008925 Salmonella_enterica_subsp._enterica_serovar_Cerro_87	kinModCall	modified_base	144542	144542	31	-	.	coverage=140;context=GACGAGCAGCAATAATCACAAGGTCTTCTGCGTTCATTCCT;IPDRatio=1.62
CP008925 Salmonella_enterica_subsp._enterica_serovar_Cerro_87	kinModCall	modified_base	144548	144548	23	-	.	coverage=150;context=TACCTGGACGAGCAGCAATAATCACAAGGTCTTCTGCGTTC;IPDRatio=1.44
CP008925 Salmonella_enterica_subsp._enterica_serovar_Cerro_87	kinModCall	modified_base	144549	144549	28	-	.	coverage=154;context=ATACCTGGACGAGCAGCAATAATCACAAGGTCTTCTGCGTT;IPDRatio=1.48
CP008925 Salmonella_enterica_subsp._enterica_serovar_Cerro_87	kinModCall	modified_base	144550	144550	23	+	.	coverage=182;context=ACGCAGAAGACCTTGTGATTATTGCTGCTCGTCCAGGTATG;IPDRatio=1.39
CP008925 Salmonella_enterica_subsp._enterica_serovar_Cerro_87	kinModCall	modified_base	144551	144551	22	-	.	coverage=145;context=CCATACCTGGACGAGCAGCAATAATCACAAGGTCTTCTGCG;IPDRatio=1.38
CP008925 Salmonella_enterica_subsp._enterica_serovar_Cerro_87	kinModCall	modified_base	144552	144552	32	-	.	coverage=156;context=CCCATACCTGGACGAGCAGCAATAATCACAAGGTCTTCTGC;IPDRatio=1.54
CP008925 Salmonella_enterica_subsp._enterica_serovar_Cerro_87	kinModCall	modified_base	144558	144558	21	-	.	coverage=157;context=GTTTTACCCATACCTGGACGAGCAGCAATAATCACAAGGTC;IPDRatio=1.50
CP008925 Salmonella_enterica_subsp._enterica_serovar_Cerro_87	kinModCall	modified_base	144569	144569	26	-	.	coverage=157;context=GCGCCAGTTCGGTTTTACCCATACCTGGACGAGCAGCAATA;IPDRatio=1.46
CP008925 Salmonella_enterica_subsp._enterica_serovar_Cerro_87	kinModCall	modified_base	144570	144570	41	-	.	coverage=140;context=AGCGCCAGTTCGGTTTTACCCATACCTGGACGAGCAGCAAT;IPDRatio=1.72
CP008925 Salmonella_enterica_subsp._enterica_serovar_Cerro_87	kinModCall	modified_base	144576	144576	22	-	.	coverage=150;context=ATCTTCAGCGCCAGTTCGGTTTTACCCATACCTGGACGAGC;IPDRatio=1.50
CP008925 Salmonella_enterica_subsp._enterica_serovar_Cerro_87	kinModCall	modified_base	144591	144591	26	+	.	coverage=182;context=GGTAAAACCGAACTGGCGCTGAAGATAGCCGAAGGCGTGGC;IPDRatio=1.45
CP008925 Salmonella_enterica_subsp._enterica_serovar_Cerro_87	kinModCall	modified_base	144598	144598	31	-	.	coverage=153;context=ACGACTTGCCACGCCTTCGGCTATCTTCAGCGCCAGTTCGG;IPDRatio=1.55
CP008925 Salmonella_enterica_subsp._enterica_serovar_Cerro_87	kinModCall	modified_base	144612	144612	38	+	.	coverage=181;context=AAGATAGCCGAAGGCGTGGCAAGTCGTGTTATTCCTGGTTC;IPDRatio=1.61
CP008925 Salmonella_enterica_subsp._enterica_serovar_Cerro_87	kinModCall	m6A	144623	144623	63	-	.	coverage=149;context=GCCGGACGCCAGAACCAGGAATAACACGACTTGCCACGCCT;IPDRatio=1.91;frac=0.314;fracLow=0.180;fracUp=0.476;identificationQv=23
CP008925 Salmonella_enterica_subsp._enterica_serovar_Cerro_87	kinModCall	modified_base	144625	144625	24	+	.	coverage=174;context=GCGTGGCAAGTCGTGTTATTCCTGGTTCTGGCGTCCGGCGC;IPDRatio=1.46
CP008925 Salmonella_enterica_subsp._enterica_serovar_Cerro_87	kinModCall	modified_base	144678	144678	33	+	.	coverage=170;context=TTCTCGATGGAAATGAGCGCCATTCAGGTTGTTGAGAGAGG;IPDRatio=1.61
CP008925 Salmonella_enterica_subsp._enterica_serovar_Cerro_87	kinModCall	modified_base	144690	144690	31	+	.	coverage=162;context=ATGAGCGCCATTCAGGTTGTTGAGAGAGGGATTGCCGGCGC;IPDRatio=1.59
CP008925 Salmonella_enterica_subsp._enterica_serovar_Cerro_87	kinModCall	modified_base	144694	144694	23	+	.	coverage=172;context=GCGCCATTCAGGTTGTTGAGAGAGGGATTGCCGGCGCAGGA;IPDRatio=1.40
CP008925 Salmonella_enterica_subsp._enterica_serovar_Cerro_87	kinModCall	modified_base	144703	144703	23	-	.	coverage=146;context=CGACATCATTCCTGCGCCGGCAATCCCTCTCTCAACAACCT;IPDRatio=1.44
CP008925 Salmonella_enterica_subsp._enterica_serovar_Cerro_87	kinModCall	m4C	144706	144706	22	-	.	coverage=129;context=GACCGACATCATTCCTGCGCCGGCAATCCCTCTCTCAACAA;IPDRatio=1.54;frac=0.653;fracLow=0.398;fracUp=0.899;identificationQv=17
CP008925 Salmonella_enterica_subsp._enterica_serovar_Cerro_87	kinModCall	modified_base	144717	144717	28	-	.	coverage=152;context=CGCAGCACACTGACCGACATCATTCCTGCGCCGGCAATCCC;IPDRatio=1.51
CP008925 Salmonella_enterica_subsp._enterica_serovar_Cerro_87	kinModCall	modified_base	144737	144737	35	+	.	coverage=175;context=GATGTCGGTCAGTGTGCTGCGTAACCCGTCACGTATGGACG;IPDRatio=1.65
CP008925 Salmonella_enterica_subsp._enterica_serovar_Cerro_87	kinModCall	modified_base	144763	144763	26	-	.	coverage=144;context=GCTTGCAACTCTCGCCCATCCTTCATCGTCCATACGTGACG;IPDRatio=1.50
CP008925 Salmonella_enterica_subsp._enterica_serovar_Cerro_87	kinModCall	m6A	144803	144803	316	+	.	coverage=188;context=CGGGATGAAGTTGCTGGCAGAGCTGGATGTGTGGGTAGTTG;IPDRatio=9.42;frac=1.000;fracLow=0.962;fracUp=1.000;identificationQv=282
CP008925 Salmonella_enterica_subsp._enterica_serovar_Cerro_87	kinModCall	modified_base	144813	144813	30	+	.	coverage=178;context=TTGCTGGCAGAGCTGGATGTGTGGGTAGTTGACGCATCGCG;IPDRatio=1.55
CP008925 Salmonella_enterica_subsp._enterica_serovar_Cerro_87	kinModCall	modified_base	144814	144814	22	-	.	coverage=148;context=ACGCGATGCGTCAACTACCCACACATCCAGCTCTGCCAGCA;IPDRatio=1.38
CP008925 Salmonella_enterica_subsp._enterica_serovar_Cerro_87	kinModCall	modified_base	144815	144815	58	-	.	coverage=137;context=AACGCGATGCGTCAACTACCCACACATCCAGCTCTGCCAGC;IPDRatio=1.93
CP008925 Salmonella_enterica_subsp._enterica_serovar_Cerro_87	kinModCall	modified_base	144834	144834	24	-	.	coverage=134;context=CTGATTTCTTCGACAGACAAACGCGATGCGTCAACTACCCA;IPDRatio=1.42
CP008925 Salmonella_enterica_subsp._enterica_serovar_Cerro_87	kinModCall	modified_base	144851	144851	22	-	.	coverage=136;context=GGCGTTCGGAAATGGACCTGATTTCTTCGACAGACAAACGC;IPDRatio=1.40
CP008925 Salmonella_enterica_subsp._enterica_serovar_Cerro_87	kinModCall	modified_base	144853	144853	30	+	.	coverage=181;context=GTTTGTCTGTCGAAGAAATCAGGTCCATTTCCGAACGCCAC;IPDRatio=1.47
CP008925 Salmonella_enterica_subsp._enterica_serovar_Cerro_87	kinModCall	modified_base	144856	144856	23	-	.	coverage=142;context=CTTGTGGCGTTCGGAAATGGACCTGATTTCTTCGACAGACA;IPDRatio=1.46
CP008925 Salmonella_enterica_subsp._enterica_serovar_Cerro_87	kinModCall	modified_base	144861	144861	22	-	.	coverage=142;context=TCCTGCTTGTGGCGTTCGGAAATGGACCTGATTTCTTCGAC;IPDRatio=1.43
CP008925 Salmonella_enterica_subsp._enterica_serovar_Cerro_87	kinModCall	modified_base	144880	144880	23	-	.	coverage=136;context=CAGTGACAGATTAGGATGCTCCTGCTTGTGGCGTTCGGAAA;IPDRatio=1.47
CP008925 Salmonella_enterica_subsp._enterica_serovar_Cerro_87	kinModCall	modified_base	144899	144899	24	-	.	coverage=138;context=CGAGATAGTCAGCCATAATCAGTGACAGATTAGGATGCTCC;IPDRatio=1.51
CP008925 Salmonella_enterica_subsp._enterica_serovar_Cerro_87	kinModCall	modified_base	144903	144903	38	+	.	coverage=164;context=CATCCTAATCTGTCACTGATTATGGCTGACTATCTCGGGCT;IPDRatio=1.61
CP008925 Salmonella_enterica_subsp._enterica_serovar_Cerro_87	kinModCall	modified_base	144905	144905	46	-	.	coverage=140;context=TTAGCCCGAGATAGTCAGCCATAATCAGTGACAGATTAGGA;IPDRatio=1.75
CP008925 Salmonella_enterica_subsp._enterica_serovar_Cerro_87	kinModCall	modified_base	144906	144906	28	-	.	coverage=132;context=ATTAGCCCGAGATAGTCAGCCATAATCAGTGACAGATTAGG;IPDRatio=1.55
CP008925 Salmonella_enterica_subsp._enterica_serovar_Cerro_87	kinModCall	modified_base	144908	144908	22	+	.	coverage=165;context=TAATCTGTCACTGATTATGGCTGACTATCTCGGGCTAATTG;IPDRatio=1.41
CP008925 Salmonella_enterica_subsp._enterica_serovar_Cerro_87	kinModCall	modified_base	144912	144912	42	+	.	coverage=167;context=CTGTCACTGATTATGGCTGACTATCTCGGGCTAATTGAGAA;IPDRatio=1.74
CP008925 Salmonella_enterica_subsp._enterica_serovar_Cerro_87	kinModCall	modified_base	144915	144915	29	-	.	coverage=141;context=GGTTTCTCAATTAGCCCGAGATAGTCAGCCATAATCAGTGA;IPDRatio=1.45
CP008925 Salmonella_enterica_subsp._enterica_serovar_Cerro_87	kinModCall	modified_base	144919	144919	30	-	.	coverage=123;context=TTTTGGTTTCTCAATTAGCCCGAGATAGTCAGCCATAATCA;IPDRatio=1.65
CP008925 Salmonella_enterica_subsp._enterica_serovar_Cerro_87	kinModCall	modified_base	144925	144925	39	-	.	coverage=144;context=TTCCGCTTTTGGTTTCTCAATTAGCCCGAGATAGTCAGCCA;IPDRatio=1.67
CP008925 Salmonella_enterica_subsp._enterica_serovar_Cerro_87	kinModCall	modified_base	144933	144933	23	+	.	coverage=160;context=TATCTCGGGCTAATTGAGAAACCAAAAGCGGAACGTAATGA;IPDRatio=1.41
CP008925 Salmonella_enterica_subsp._enterica_serovar_Cerro_87	kinModCall	modified_base	144938	144938	22	-	.	coverage=147;context=CGAGGTCATTACGTTCCGCTTTTGGTTTCTCAATTAGCCCG;IPDRatio=1.39
CP008925 Salmonella_enterica_subsp._enterica_serovar_Cerro_87	kinModCall	modified_base	144956	144956	44	-	.	coverage=147;context=CGGAGATATGTGCTATGGCGAGGTCATTACGTTCCGCTTTT;IPDRatio=1.98
CP008925 Salmonella_enterica_subsp._enterica_serovar_Cerro_87	kinModCall	modified_base	144957	144957	38	+	.	coverage=172;context=AAAGCGGAACGTAATGACCTCGCCATAGCACATATCTCCGG;IPDRatio=1.60
CP008925 Salmonella_enterica_subsp._enterica_serovar_Cerro_87	kinModCall	modified_base	144968	144968	36	+	.	coverage=171;context=TAATGACCTCGCCATAGCACATATCTCCGGTAGCCTGAAGG;IPDRatio=1.57
CP008925 Salmonella_enterica_subsp._enterica_serovar_Cerro_87	kinModCall	modified_base	145004	145004	25	-	.	coverage=148;context=GTGAGATAACTGGAGTTTTCAGGTCTTTCGCCATCGCCTTC;IPDRatio=1.54
CP008925 Salmonella_enterica_subsp._enterica_serovar_Cerro_87	kinModCall	modified_base	145006	145006	36	+	.	coverage=177;context=AGGCGATGGCGAAAGACCTGAAAACTCCAGTTATCTCACTA;IPDRatio=1.56
CP008925 Salmonella_enterica_subsp._enterica_serovar_Cerro_87	kinModCall	modified_base	145008	145008	24	+	.	coverage=176;context=GCGATGGCGAAAGACCTGAAAACTCCAGTTATCTCACTAAG;IPDRatio=1.41
CP008925 Salmonella_enterica_subsp._enterica_serovar_Cerro_87	kinModCall	modified_base	145013	145013	26	+	.	coverage=167;context=GGCGAAAGACCTGAAAACTCCAGTTATCTCACTAAGCCAGC;IPDRatio=1.45
CP008925 Salmonella_enterica_subsp._enterica_serovar_Cerro_87	kinModCall	modified_base	145018	145018	23	+	.	coverage=176;context=AAGACCTGAAAACTCCAGTTATCTCACTAAGCCAGCTTTCA;IPDRatio=1.35
CP008925 Salmonella_enterica_subsp._enterica_serovar_Cerro_87	kinModCall	m6A	145019	145019	76	-	.	coverage=148;context=GTGAAAGCTGGCTTAGTGAGATAACTGGAGTTTTCAGGTCT;IPDRatio=2.26;frac=0.455;fracLow=0.326;fracUp=0.600;identificationQv=19
CP008925 Salmonella_enterica_subsp._enterica_serovar_Cerro_87	kinModCall	modified_base	145020	145020	81	+	.	coverage=172;context=GACCTGAAAACTCCAGTTATCTCACTAAGCCAGCTTTCACG;IPDRatio=2.55
CP008925 Salmonella_enterica_subsp._enterica_serovar_Cerro_87	kinModCall	modified_base	145031	145031	70	-	.	coverage=141;context=TCTCAACATCGCGTGAAAGCTGGCTTAGTGAGATAACTGGA;IPDRatio=2.38
CP008925 Salmonella_enterica_subsp._enterica_serovar_Cerro_87	kinModCall	modified_base	145044	145044	21	-	.	coverage=151;context=TTGTTTGGTCGCTTCTCAACATCGCGTGAAAGCTGGCTTAG;IPDRatio=1.38
CP008925 Salmonella_enterica_subsp._enterica_serovar_Cerro_87	kinModCall	modified_base	145048	145048	28	-	.	coverage=148;context=GCGTTTGTTTGGTCGCTTCTCAACATCGCGTGAAAGCTGGC;IPDRatio=1.47
CP008925 Salmonella_enterica_subsp._enterica_serovar_Cerro_87	kinModCall	modified_base	145052	145052	35	+	.	coverage=172;context=GCTTTCACGCGATGTTGAGAAGCGACCAAACAAACGCCCGA;IPDRatio=1.61
CP008925 Salmonella_enterica_subsp._enterica_serovar_Cerro_87	kinModCall	modified_base	145059	145059	22	+	.	coverage=177;context=CGCGATGTTGAGAAGCGACCAAACAAACGCCCGACAAACGC;IPDRatio=1.41
CP008925 Salmonella_enterica_subsp._enterica_serovar_Cerro_87	kinModCall	modified_base	145060	145060	23	+	.	coverage=178;context=GCGATGTTGAGAAGCGACCAAACAAACGCCCGACAAACGCA;IPDRatio=1.38
CP008925 Salmonella_enterica_subsp._enterica_serovar_Cerro_87	kinModCall	modified_base	145061	145061	25	-	.	coverage=148;context=CTGCGTTTGTCGGGCGTTTGTTTGGTCGCTTCTCAACATCG;IPDRatio=1.48
CP008925 Salmonella_enterica_subsp._enterica_serovar_Cerro_87	kinModCall	m6A	145064	145064	32	+	.	coverage=176;context=TGTTGAGAAGCGACCAAACAAACGCCCGACAAACGCAGATT;IPDRatio=1.55;frac=0.179;fracLow=0.098;fracUp=0.273;identificationQv=16
CP008925 Salmonella_enterica_subsp._enterica_serovar_Cerro_87	kinModCall	modified_base	145076	145076	23	+	.	coverage=170;context=ACCAAACAAACGCCCGACAAACGCAGATTTGCGTGATTCAG;IPDRatio=1.43
CP008925 Salmonella_enterica_subsp._enterica_serovar_Cerro_87	kinModCall	modified_base	145085	145085	21	-	.	coverage=152;context=CAATGCTTCCTGAATCACGCAAATCTGCGTTTGTCGGGCGT;IPDRatio=1.38
CP008925 Salmonella_enterica_subsp._enterica_serovar_Cerro_87	kinModCall	modified_base	145094	145094	22	-	.	coverage=145;context=CGTCCTGTTCAATGCTTCCTGAATCACGCAAATCTGCGTTT;IPDRatio=1.42
CP008925 Salmonella_enterica_subsp._enterica_serovar_Cerro_87	kinModCall	modified_base	145104	145104	34	-	.	coverage=155;context=ATTGAGTCTGCGTCCTGTTCAATGCTTCCTGAATCACGCAA;IPDRatio=1.61
CP008925 Salmonella_enterica_subsp._enterica_serovar_Cerro_87	kinModCall	m4C	145121	145121	47	+	.	coverage=184;context=CATTGAACAGGACGCAGACTCAATCATCATGCTCTATCGGG;IPDRatio=1.76;frac=0.378;fracLow=0.252;fracUp=0.509;identificationQv=7
CP008925 Salmonella_enterica_subsp._enterica_serovar_Cerro_87	kinModCall	modified_base	145132	145132	52	+	.	coverage=181;context=ACGCAGACTCAATCATCATGCTCTATCGGGAAGCGGTATAT;IPDRatio=1.82
CP008925 Salmonella_enterica_subsp._enterica_serovar_Cerro_87	kinModCall	modified_base	145143	145143	21	+	.	coverage=178;context=ATCATCATGCTCTATCGGGAAGCGGTATATGACGAGAACAG;IPDRatio=1.35
CP008925 Salmonella_enterica_subsp._enterica_serovar_Cerro_87	kinModCall	modified_base	145154	145154	26	-	.	coverage=149;context=GCGCGGCGCTACTGTTCTCGTCATATACCGCTTCCCGATAG;IPDRatio=1.45
CP008925 Salmonella_enterica_subsp._enterica_serovar_Cerro_87	kinModCall	modified_base	145159	145159	81	+	.	coverage=180;context=GGGAAGCGGTATATGACGAGAACAGTAGCGCCGCGCCATTT;IPDRatio=2.51
CP008925 Salmonella_enterica_subsp._enterica_serovar_Cerro_87	kinModCall	modified_base	145160	145160	58	-	.	coverage=149;context=CAAATGGCGCGGCGCTACTGTTCTCGTCATATACCGCTTCC;IPDRatio=2.35
CP008925 Salmonella_enterica_subsp._enterica_serovar_Cerro_87	kinModCall	modified_base	145162	145162	28	-	.	coverage=145;context=AGCAAATGGCGCGGCGCTACTGTTCTCGTCATATACCGCTT;IPDRatio=1.45
CP008925 Salmonella_enterica_subsp._enterica_serovar_Cerro_87	kinModCall	m6A	145184	145184	37	+	.	coverage=178;context=TAGCGCCGCGCCATTTGCTGAAATCATCGTGACGAAAAACC;IPDRatio=1.62;frac=0.206;fracLow=0.112;fracUp=0.313;identificationQv=11
CP008925 Salmonella_enterica_subsp._enterica_serovar_Cerro_87	kinModCall	modified_base	145210	145210	22	-	.	coverage=147;context=GTAAACCGTACCAAGCGAGCCAAAACGGTTTTTCGTCACGA;IPDRatio=1.39
CP008925 Salmonella_enterica_subsp._enterica_serovar_Cerro_87	kinModCall	modified_base	145216	145216	48	+	.	coverage=174;context=CGAAAAACCGTTTTGGCTCGCTTGGTACGGTTTACCAGCGG;IPDRatio=1.72
CP008925 Salmonella_enterica_subsp._enterica_serovar_Cerro_87	kinModCall	modified_base	145218	145218	25	+	.	coverage=176;context=AAAAACCGTTTTGGCTCGCTTGGTACGGTTTACCAGCGGTT;IPDRatio=1.49
CP008925 Salmonella_enterica_subsp._enterica_serovar_Cerro_87	kinModCall	modified_base	145223	145223	25	+	.	coverage=184;context=CCGTTTTGGCTCGCTTGGTACGGTTTACCAGCGGTTCTGCA;IPDRatio=1.49
CP008925 Salmonella_enterica_subsp._enterica_serovar_Cerro_87	kinModCall	modified_base	145226	145226	90	+	.	coverage=175;context=TTTTGGCTCGCTTGGTACGGTTTACCAGCGGTTCTGCAACG;IPDRatio=2.39
CP008925 Salmonella_enterica_subsp._enterica_serovar_Cerro_87	kinModCall	modified_base	145230	145230	22	-	.	coverage=141;context=TGTCCGTTGCAGAACCGCTGGTAAACCGTACCAAGCGAGCC;IPDRatio=1.44
CP008925 Salmonella_enterica_subsp._enterica_serovar_Cerro_87	kinModCall	modified_base	145237	145237	21	-	.	coverage=149;context=AACAAAGTGTCCGTTGCAGAACCGCTGGTAAACCGTACCAA;IPDRatio=1.41
CP008925 Salmonella_enterica_subsp._enterica_serovar_Cerro_87	kinModCall	m6A	145238	145238	25	-	.	coverage=150;context=CAACAAAGTGTCCGTTGCAGAACCGCTGGTAAACCGTACCA;IPDRatio=1.50;frac=0.138;fracLow=0.050;fracUp=0.214;identificationQv=16
CP008925 Salmonella_enterica_subsp._enterica_serovar_Cerro_87	kinModCall	modified_base	145247	145247	43	+	.	coverage=166;context=TTACCAGCGGTTCTGCAACGGACACTTTGTTGCATGTGACC;IPDRatio=1.70
CP008925 Salmonella_enterica_subsp._enterica_serovar_Cerro_87	kinModCall	modified_base	145252	145252	28	-	.	coverage=143;context=GTTCTGGTCACATGCAACAAAGTGTCCGTTGCAGAACCGCT;IPDRatio=1.51
CP008925 Salmonella_enterica_subsp._enterica_serovar_Cerro_87	kinModCall	modified_base	145270	145270	33	+	.	coverage=184;context=ACTTTGTTGCATGTGACCAGAACGAAGCCAGACAGATTTGC;IPDRatio=1.57
CP008925 Salmonella_enterica_subsp._enterica_serovar_Cerro_87	kinModCall	m4C	145273	145273	50	-	.	coverage=150;context=TGTGCAAATCTGTCTGGCTTCGTTCTGGTCACATGCAACAA;IPDRatio=1.92;frac=0.534;fracLow=0.353;fracUp=0.765;identificationQv=18
CP008925 Salmonella_enterica_subsp._enterica_serovar_Cerro_87	kinModCall	m4C	145284	145284	64	-	.	coverage=149;context=GCATTTGATGCTGTGCAAATCTGTCTGGCTTCGTTCTGGTC;IPDRatio=2.18;frac=0.448;fracLow=0.298;fracUp=0.624;identificationQv=25
CP008925 Salmonella_enterica_subsp._enterica_serovar_Cerro_87	kinModCall	modified_base	145287	145287	29	+	.	coverage=180;context=CAGAACGAAGCCAGACAGATTTGCACAGCATCAAATGCACC;IPDRatio=1.52
CP008925 Salmonella_enterica_subsp._enterica_serovar_Cerro_87	kinModCall	modified_base	145328	145328	22	+	.	coverage=168;context=TGCTGGACGCAGAAAGCGATATGCACAAGGGGCTGACGTAT;IPDRatio=1.36
CP008925 Salmonella_enterica_subsp._enterica_serovar_Cerro_87	kinModCall	modified_base	145335	145335	24	+	.	coverage=166;context=CGCAGAAAGCGATATGCACAAGGGGCTGACGTATGACTATC;IPDRatio=1.41
CP008925 Salmonella_enterica_subsp._enterica_serovar_Cerro_87	kinModCall	modified_base	145350	145350	23	+	.	coverage=173;context=GCACAAGGGGCTGACGTATGACTATCTACATCACTGAGCTA;IPDRatio=1.44
CP008925 Salmonella_enterica_subsp._enterica_serovar_Cerro_87	kinModCall	m4C	145351	145351	101	+	.	coverage=169;context=CACAAGGGGCTGACGTATGACTATCTACATCACTGAGCTAA;IPDRatio=2.66;frac=0.684;fracLow=0.549;fracUp=0.858;identificationQv=49
CP008925 Salmonella_enterica_subsp._enterica_serovar_Cerro_87	kinModCall	modified_base	145355	145355	25	-	.	coverage=137;context=GTTATTAGCTCAGTGATGTAGATAGTCATACGTCAGCCCCT;IPDRatio=1.45
CP008925 Salmonella_enterica_subsp._enterica_serovar_Cerro_87	kinModCall	modified_base	145358	145358	43	-	.	coverage=138;context=CCTGTTATTAGCTCAGTGATGTAGATAGTCATACGTCAGCC;IPDRatio=1.81
CP008925 Salmonella_enterica_subsp._enterica_serovar_Cerro_87	kinModCall	modified_base	145362	145362	21	-	.	coverage=144;context=CAGGCCTGTTATTAGCTCAGTGATGTAGATAGTCATACGTC;IPDRatio=1.37
CP008925 Salmonella_enterica_subsp._enterica_serovar_Cerro_87	kinModCall	modified_base	145365	145365	43	-	.	coverage=142;context=CAGCAGGCCTGTTATTAGCTCAGTGATGTAGATAGTCATAC;IPDRatio=1.84
CP008925 Salmonella_enterica_subsp._enterica_serovar_Cerro_87	kinModCall	m6A	145370	145370	70	+	.	coverage=178;context=ACTATCTACATCACTGAGCTAATAACAGGCCTGCTGGTAAT;IPDRatio=1.93;frac=0.288;fracLow=0.177;fracUp=0.397;identificationQv=27
CP008925 Salmonella_enterica_subsp._enterica_serovar_Cerro_87	kinModCall	modified_base	145375	145375	66	-	.	coverage=129;context=CTGCGATTACCAGCAGGCCTGTTATTAGCTCAGTGATGTAG;IPDRatio=2.41
CP008925 Salmonella_enterica_subsp._enterica_serovar_Cerro_87	kinModCall	modified_base	145378	145378	33	-	.	coverage=143;context=GGCCTGCGATTACCAGCAGGCCTGTTATTAGCTCAGTGATG;IPDRatio=1.58
CP008925 Salmonella_enterica_subsp._enterica_serovar_Cerro_87	kinModCall	m6A	145390	145390	66	-	.	coverage=141;context=CCCAAATAAAAAGGCCTGCGATTACCAGCAGGCCTGTTATT;IPDRatio=2.07;frac=0.358;fracLow=0.230;fracUp=0.498;identificationQv=42
CP008925 Salmonella_enterica_subsp._enterica_serovar_Cerro_87	kinModCall	modified_base	145398	145398	28	+	.	coverage=163;context=GCCTGCTGGTAATCGCAGGCCTTTTTATTTGGGGGAGAGGG;IPDRatio=1.50
CP008925 Salmonella_enterica_subsp._enterica_serovar_Cerro_87	kinModCall	modified_base	145419	145419	26	+	.	coverage=170;context=TTTTTATTTGGGGGAGAGGGAAGTCATGAAAAAACTAACCT;IPDRatio=1.47
CP008925 Salmonella_enterica_subsp._enterica_serovar_Cerro_87	kinModCall	m4C	145433	145433	101	+	.	coverage=165;context=AGAGGGAAGTCATGAAAAAACTAACCTTTGAAATTCGATCT;IPDRatio=2.49;frac=0.689;fracLow=0.525;fracUp=0.835;identificationQv=67
CP008925 Salmonella_enterica_subsp._enterica_serovar_Cerro_87	kinModCall	m6A	145450	145450	284	+	.	coverage=175;context=AAACTAACCTTTGAAATTCGATCTCCAGCACATCAGCAAAA;IPDRatio=7.50;frac=1.000;fracLow=0.985;fracUp=1.000;identificationQv=268
CP008925 Salmonella_enterica_subsp._enterica_serovar_Cerro_87	kinModCall	m6A	145451	145451	211	-	.	coverage=142;context=GTTTTGCTGATGTGCTGGAGATCGAATTTCAAAGGTTAGTT;IPDRatio=6.18;frac=1.000;fracLow=0.948;fracUp=1.000;identificationQv=194
CP008925 Salmonella_enterica_subsp._enterica_serovar_Cerro_87	kinModCall	modified_base	145474	145474	22	+	.	coverage=164;context=CCAGCACATCAGCAAAACGCTATTCACGCAGTACAGCAAAT;IPDRatio=1.37
CP008925 Salmonella_enterica_subsp._enterica_serovar_Cerro_87	kinModCall	modified_base	145485	145485	21	-	.	coverage=133;context=GGTCTGGAAGGATTTGCTGTACTGCGTGAATAGCGTTTTGC;IPDRatio=1.45
CP008925 Salmonella_enterica_subsp._enterica_serovar_Cerro_87	kinModCall	modified_base	145488	145488	24	+	.	coverage=156;context=AAACGCTATTCACGCAGTACAGCAAATCCTTCCAGACCCAA;IPDRatio=1.43
CP008925 Salmonella_enterica_subsp._enterica_serovar_Cerro_87	kinModCall	modified_base	145492	145492	22	+	.	coverage=155;context=GCTATTCACGCAGTACAGCAAATCCTTCCAGACCCAACCAA;IPDRatio=1.36
CP008925 Salmonella_enterica_subsp._enterica_serovar_Cerro_87	kinModCall	modified_base	145494	145494	22	-	.	coverage=132;context=GTTTGGTTGGGTCTGGAAGGATTTGCTGTACTGCGTGAATA;IPDRatio=1.40
CP008925 Salmonella_enterica_subsp._enterica_serovar_Cerro_87	kinModCall	modified_base	145495	145495	34	+	.	coverage=154;context=ATTCACGCAGTACAGCAAATCCTTCCAGACCCAACCAAACC;IPDRatio=1.59
CP008925 Salmonella_enterica_subsp._enterica_serovar_Cerro_87	kinModCall	modified_base	145510	145510	45	+	.	coverage=142;context=CAAATCCTTCCAGACCCAACCAAACCAATCGTAGTAACCAT;IPDRatio=1.90
CP008925 Salmonella_enterica_subsp._enterica_serovar_Cerro_87	kinModCall	modified_base	145513	145513	37	+	.	coverage=142;context=ATCCTTCCAGACCCAACCAAACCAATCGTAGTAACCATTCA;IPDRatio=1.60
CP008925 Salmonella_enterica_subsp._enterica_serovar_Cerro_87	kinModCall	m6A	145516	145516	67	+	.	coverage=147;context=CTTCCAGACCCAACCAAACCAATCGTAGTAACCATTCAGGA;IPDRatio=1.87;frac=0.297;fracLow=0.159;fracUp=0.449;identificationQv=4
CP008925 Salmonella_enterica_subsp._enterica_serovar_Cerro_87	kinModCall	modified_base	145516	145516	36	-	.	coverage=115;context=TCCTGAATGGTTACTACGATTGGTTTGGTTGGGTCTGGAAG;IPDRatio=1.67
CP008925 Salmonella_enterica_subsp._enterica_serovar_Cerro_87	kinModCall	modified_base	145518	145518	26	-	.	coverage=122;context=GTTCCTGAATGGTTACTACGATTGGTTTGGTTGGGTCTGGA;IPDRatio=1.48
CP008925 Salmonella_enterica_subsp._enterica_serovar_Cerro_87	kinModCall	modified_base	145526	145526	26	+	.	coverage=146;context=CAACCAAACCAATCGTAGTAACCATTCAGGAACGCAACCGC;IPDRatio=1.50
CP008925 Salmonella_enterica_subsp._enterica_serovar_Cerro_87	kinModCall	modified_base	145526	145526	29	-	.	coverage=119;context=GCGGTTGCGTTCCTGAATGGTTACTACGATTGGTTTGGTTG;IPDRatio=1.45
CP008925 Salmonella_enterica_subsp._enterica_serovar_Cerro_87	kinModCall	modified_base	145527	145527	26	-	.	coverage=105;context=TGCGGTTGCGTTCCTGAATGGTTACTACGATTGGTTTGGTT;IPDRatio=1.63
CP008925 Salmonella_enterica_subsp._enterica_serovar_Cerro_87	kinModCall	modified_base	145536	145536	28	+	.	coverage=150;context=AATCGTAGTAACCATTCAGGAACGCAACCGCAGCTTAGACC;IPDRatio=1.55
CP008925 Salmonella_enterica_subsp._enterica_serovar_Cerro_87	kinModCall	modified_base	145546	145546	43	+	.	coverage=150;context=ACCATTCAGGAACGCAACCGCAGCTTAGACCAAAACAGAAA;IPDRatio=1.75
CP008925 Salmonella_enterica_subsp._enterica_serovar_Cerro_87	kinModCall	modified_base	145554	145554	24	+	.	coverage=148;context=GGAACGCAACCGCAGCTTAGACCAAAACAGAAAGCTATGGG;IPDRatio=1.42
CP008925 Salmonella_enterica_subsp._enterica_serovar_Cerro_87	kinModCall	modified_base	145556	145556	26	+	.	coverage=147;context=AACGCAACCGCAGCTTAGACCAAAACAGAAAGCTATGGGCC;IPDRatio=1.52
CP008925 Salmonella_enterica_subsp._enterica_serovar_Cerro_87	kinModCall	modified_base	145557	145557	26	-	.	coverage=113;context=AGGCCCATAGCTTTCTGTTTTGGTCTAAGCTGCGGTTGCGT;IPDRatio=1.56
CP008925 Salmonella_enterica_subsp._enterica_serovar_Cerro_87	kinModCall	m6A	145565	145565	29	+	.	coverage=146;context=GCAGCTTAGACCAAAACAGAAAGCTATGGGCCTGCTTAGGT;IPDRatio=1.52;frac=0.105;fracLow=0.018;fracUp=0.190;identificationQv=12
CP008925 Salmonella_enterica_subsp._enterica_serovar_Cerro_87	kinModCall	modified_base	145575	145575	24	-	.	coverage=106;context=GAGAGACGTCACCTAAGCAGGCCCATAGCTTTCTGTTTTGG;IPDRatio=1.56
CP008925 Salmonella_enterica_subsp._enterica_serovar_Cerro_87	kinModCall	m4C	145576	145576	33	+	.	coverage=144;context=CAAAACAGAAAGCTATGGGCCTGCTTAGGTGACGTCTCTCG;IPDRatio=1.72;frac=0.196;fracLow=0.092;fracUp=0.342;identificationQv=12
CP008925 Salmonella_enterica_subsp._enterica_serovar_Cerro_87	kinModCall	modified_base	145589	145589	37	+	.	coverage=143;context=TATGGGCCTGCTTAGGTGACGTCTCTCGTCAGGTTGAATGG;IPDRatio=1.71
CP008925 Salmonella_enterica_subsp._enterica_serovar_Cerro_87	kinModCall	modified_base	145590	145590	27	-	.	coverage=122;context=GCCATTCAACCTGACGAGAGACGTCACCTAAGCAGGCCCAT;IPDRatio=1.59
CP008925 Salmonella_enterica_subsp._enterica_serovar_Cerro_87	kinModCall	modified_base	145597	145597	23	-	.	coverage=119;context=CGACCATGCCATTCAACCTGACGAGAGACGTCACCTAAGCA;IPDRatio=1.52
CP008925 Salmonella_enterica_subsp._enterica_serovar_Cerro_87	kinModCall	modified_base	145602	145602	21	-	.	coverage=119;context=GCCAGCGACCATGCCATTCAACCTGACGAGAGACGTCACCT;IPDRatio=1.45
CP008925 Salmonella_enterica_subsp._enterica_serovar_Cerro_87	kinModCall	modified_base	145605	145605	25	+	.	coverage=145;context=TGACGTCTCTCGTCAGGTTGAATGGCATGGTCGCTGGCTGG;IPDRatio=1.42
CP008925 Salmonella_enterica_subsp._enterica_serovar_Cerro_87	kinModCall	modified_base	145607	145607	27	+	.	coverage=142;context=ACGTCTCTCGTCAGGTTGAATGGCATGGTCGCTGGCTGGAT;IPDRatio=1.52
CP008925 Salmonella_enterica_subsp._enterica_serovar_Cerro_87	kinModCall	modified_base	145632	145632	41	+	.	coverage=141;context=TGGTCGCTGGCTGGATGTAGAAATCTGGAAGTGTGTGTTTA;IPDRatio=1.65
CP008925 Salmonella_enterica_subsp._enterica_serovar_Cerro_87	kinModCall	modified_base	145635	145635	49	-	.	coverage=115;context=CGGTAAACACACACTTCCAGATTTCTACATCCAGCCAGCGA;IPDRatio=1.88
CP008925 Salmonella_enterica_subsp._enterica_serovar_Cerro_87	kinModCall	modified_base	145643	145643	32	-	.	coverage=119;context=TAATGCTGCGGTAAACACACACTTCCAGATTTCTACATCCA;IPDRatio=1.59
CP008925 Salmonella_enterica_subsp._enterica_serovar_Cerro_87	kinModCall	modified_base	145646	145646	26	-	.	coverage=119;context=CTTTAATGCTGCGGTAAACACACACTTCCAGATTTCTACAT;IPDRatio=1.60
CP008925 Salmonella_enterica_subsp._enterica_serovar_Cerro_87	kinModCall	modified_base	145648	145648	50	-	.	coverage=121;context=TGCTTTAATGCTGCGGTAAACACACACTTCCAGATTTCTAC;IPDRatio=1.86
CP008925 Salmonella_enterica_subsp._enterica_serovar_Cerro_87	kinModCall	modified_base	145650	145650	21	-	.	coverage=120;context=GCTGCTTTAATGCTGCGGTAAACACACACTTCCAGATTTCT;IPDRatio=1.43
CP008925 Salmonella_enterica_subsp._enterica_serovar_Cerro_87	kinModCall	modified_base	145677	145677	23	-	.	coverage=117;context=CCCCGGCAAGGTTAGGAACAACGTCCTGCTGCTTTAATGCT;IPDRatio=1.49
CP008925 Salmonella_enterica_subsp._enterica_serovar_Cerro_87	kinModCall	m4C	145683	145683	41	+	.	coverage=138;context=AAAGCAGCAGGACGTTGTTCCTAACCTTGCCGGGGATGGCT;IPDRatio=1.72;frac=0.547;fracLow=0.309;fracUp=0.735;identificationQv=4
CP008925 Salmonella_enterica_subsp._enterica_serovar_Cerro_87	kinModCall	modified_base	145702	145702	22	+	.	coverage=144;context=CCTAACCTTGCCGGGGATGGCTTTGTGGTAATAGGCCAGTC;IPDRatio=1.36
CP008925 Salmonella_enterica_subsp._enterica_serovar_Cerro_87	kinModCall	modified_base	145705	145705	39	+	.	coverage=134;context=AACCTTGCCGGGGATGGCTTTGTGGTAATAGGCCAGTCAAC;IPDRatio=1.73
CP008925 Salmonella_enterica_subsp._enterica_serovar_Cerro_87	kinModCall	modified_base	145713	145713	22	-	.	coverage=118;context=TCCTGCTGGTTGACTGGCCTATTACCACAAAGCCATCCCCG;IPDRatio=1.42
CP008925 Salmonella_enterica_subsp._enterica_serovar_Cerro_87	kinModCall	modified_base	145716	145716	24	-	.	coverage=117;context=GCATCCTGCTGGTTGACTGGCCTATTACCACAAAGCCATCC;IPDRatio=1.58
CP008925 Salmonella_enterica_subsp._enterica_serovar_Cerro_87	kinModCall	modified_base	145732	145732	33	-	.	coverage=118;context=GCAAATTCGCTTACACGCATCCTGCTGGTTGACTGGCCTAT;IPDRatio=1.73
CP008925 Salmonella_enterica_subsp._enterica_serovar_Cerro_87	kinModCall	m4C	145743	145743	50	-	.	coverage=116;context=CTAATAACTCCGCAAATTCGCTTACACGCATCCTGCTGGTT;IPDRatio=1.97;frac=0.477;fracLow=0.290;fracUp=0.676;identificationQv=11
CP008925 Salmonella_enterica_subsp._enterica_serovar_Cerro_87	kinModCall	modified_base	145756	145756	69	+	.	coverage=128;context=CGTGTAAGCGAATTTGCGGAGTTATTAGAGCTTATACAGGC;IPDRatio=2.31
CP008925 Salmonella_enterica_subsp._enterica_serovar_Cerro_87	kinModCall	modified_base	145759	145759	25	+	.	coverage=140;context=GTAAGCGAATTTGCGGAGTTATTAGAGCTTATACAGGCATT;IPDRatio=1.39
CP008925 Salmonella_enterica_subsp._enterica_serovar_Cerro_87	kinModCall	modified_base	145760	145760	57	-	.	coverage=119;context=GAATGCCTGTATAAGCTCTAATAACTCCGCAAATTCGCTTA;IPDRatio=2.05
CP008925 Salmonella_enterica_subsp._enterica_serovar_Cerro_87	kinModCall	modified_base	145764	145764	23	+	.	coverage=138;context=CGAATTTGCGGAGTTATTAGAGCTTATACAGGCATTCGGTG;IPDRatio=1.39
CP008925 Salmonella_enterica_subsp._enterica_serovar_Cerro_87	kinModCall	modified_base	145765	145765	24	+	.	coverage=136;context=GAATTTGCGGAGTTATTAGAGCTTATACAGGCATTCGGTGC;IPDRatio=1.54
CP008925 Salmonella_enterica_subsp._enterica_serovar_Cerro_87	kinModCall	modified_base	145766	145766	31	+	.	coverage=134;context=AATTTGCGGAGTTATTAGAGCTTATACAGGCATTCGGTGCA;IPDRatio=1.68
CP008925 Salmonella_enterica_subsp._enterica_serovar_Cerro_87	kinModCall	modified_base	145768	145768	56	+	.	coverage=133;context=TTTGCGGAGTTATTAGAGCTTATACAGGCATTCGGTGCAGA;IPDRatio=2.18
CP008925 Salmonella_enterica_subsp._enterica_serovar_Cerro_87	kinModCall	modified_base	145770	145770	23	-	.	coverage=121;context=GCTCTGCACCGAATGCCTGTATAAGCTCTAATAACTCCGCA;IPDRatio=1.43
CP008925 Salmonella_enterica_subsp._enterica_serovar_Cerro_87	kinModCall	m6A	145779	145779	51	-	.	coverage=122;context=TAACGCCACGCTCTGCACCGAATGCCTGTATAAGCTCTAAT;IPDRatio=1.88;frac=0.379;fracLow=0.234;fracUp=0.531;identificationQv=23
CP008925 Salmonella_enterica_subsp._enterica_serovar_Cerro_87	kinModCall	m6A	145788	145788	214	+	.	coverage=141;context=TATACAGGCATTCGGTGCAGAGCGTGGCGTTAAGTGGTCAG;IPDRatio=10.34;frac=0.949;fracLow=0.861;fracUp=1.000;identificationQv=227
CP008925 Salmonella_enterica_subsp._enterica_serovar_Cerro_87	kinModCall	modified_base	145793	145793	22	-	.	coverage=109;context=TTCGTCTGACCACTTAACGCCACGCTCTGCACCGAATGCCT;IPDRatio=1.50
CP008925 Salmonella_enterica_subsp._enterica_serovar_Cerro_87	kinModCall	modified_base	145797	145797	24	-	.	coverage=116;context=TCGCTTCGTCTGACCACTTAACGCCACGCTCTGCACCGAAT;IPDRatio=1.47
CP008925 Salmonella_enterica_subsp._enterica_serovar_Cerro_87	kinModCall	m4C	145822	145822	34	-	.	coverage=108;context=CTCGCTTTCCACTCCAGAGCCAGTCTCGCTTCGTCTGACCA;IPDRatio=1.74;frac=0.855;fracLow=0.553;fracUp=1.000;identificationQv=25
CP008925 Salmonella_enterica_subsp._enterica_serovar_Cerro_87	kinModCall	m4C	145824	145824	36	+	.	coverage=140;context=GTCAGACGAAGCGAGACTGGCTCTGGAGTGGAAAGCGAGAT;IPDRatio=1.64;frac=0.367;fracLow=0.284;fracUp=0.440;identificationQv=11
CP008925 Salmonella_enterica_subsp._enterica_serovar_Cerro_87	kinModCall	m6A	145825	145825	193	-	.	coverage=121;context=CATCTCGCTTTCCACTCCAGAGCCAGTCTCGCTTCGTCTGA;IPDRatio=11.05;frac=1.000;fracLow=0.923;fracUp=1.000;identificationQv=183
CP008925 Salmonella_enterica_subsp._enterica_serovar_Cerro_87	kinModCall	m4C	145833	145833	61	-	.	coverage=114;context=TGTCTCCCCATCTCGCTTTCCACTCCAGAGCCAGTCTCGCT;IPDRatio=2.35;frac=0.646;fracLow=0.410;fracUp=0.821;identificationQv=36
CP008925 Salmonella_enterica_subsp._enterica_serovar_Cerro_87	kinModCall	modified_base	145843	145843	30	+	.	coverage=142;context=GCTCTGGAGTGGAAAGCGAGATGGGGAGACAGGGCTGCATG;IPDRatio=1.55
CP008925 Salmonella_enterica_subsp._enterica_serovar_Cerro_87	kinModCall	modified_base	145854	145854	22	-	.	coverage=114;context=ACGACATTTATCATGCAGCCCTGTCTCCCCATCTCGCTTTC;IPDRatio=1.43
CP008925 Salmonella_enterica_subsp._enterica_serovar_Cerro_87	kinModCall	modified_base	145863	145863	25	+	.	coverage=137;context=ATGGGGAGACAGGGCTGCATGATAAATGTCGTTAGTTTCTC;IPDRatio=1.51
CP008925 Salmonella_enterica_subsp._enterica_serovar_Cerro_87	kinModCall	modified_base	145864	145864	28	+	.	coverage=142;context=TGGGGAGACAGGGCTGCATGATAAATGTCGTTAGTTTCTCC;IPDRatio=1.49
CP008925 Salmonella_enterica_subsp._enterica_serovar_Cerro_87	kinModCall	modified_base	145867	145867	47	-	.	coverage=117;context=ACCGGAGAAACTAACGACATTTATCATGCAGCCCTGTCTCC;IPDRatio=1.86
CP008925 Salmonella_enterica_subsp._enterica_serovar_Cerro_87	kinModCall	modified_base	145871	145871	21	-	.	coverage=117;context=TGCCACCGGAGAAACTAACGACATTTATCATGCAGCCCTGT;IPDRatio=1.43
CP008925 Salmonella_enterica_subsp._enterica_serovar_Cerro_87	kinModCall	modified_base	145894	145894	21	+	.	coverage=145;context=TTAGTTTCTCCGGTGGCAGGACGTCAGCATATTTGCTCTGG;IPDRatio=1.44
CP008925 Salmonella_enterica_subsp._enterica_serovar_Cerro_87	kinModCall	m4C	145901	145901	35	+	.	coverage=141;context=CTCCGGTGGCAGGACGTCAGCATATTTGCTCTGGCTAATGG;IPDRatio=1.70;frac=0.292;fracLow=0.132;fracUp=0.457;identificationQv=17
CP008925 Salmonella_enterica_subsp._enterica_serovar_Cerro_87	kinModCall	modified_base	145908	145908	25	-	.	coverage=121;context=TTTTGCTCCATTAGCCAGAGCAAATATGCTGACGTCCTGCC;IPDRatio=1.48
CP008925 Salmonella_enterica_subsp._enterica_serovar_Cerro_87	kinModCall	m6A	145910	145910	190	-	.	coverage=113;context=GCTTTTGCTCCATTAGCCAGAGCAAATATGCTGACGTCCTG;IPDRatio=8.66;frac=0.967;fracLow=0.869;fracUp=1.000;identificationQv=173
CP008925 Salmonella_enterica_subsp._enterica_serovar_Cerro_87	kinModCall	modified_base	145916	145916	26	+	.	coverage=137;context=GTCAGCATATTTGCTCTGGCTAATGGAGCAAAAGCGACGGG;IPDRatio=1.51
CP008925 Salmonella_enterica_subsp._enterica_serovar_Cerro_87	kinModCall	modified_base	145918	145918	48	-	.	coverage=115;context=TGCCCGTCGCTTTTGCTCCATTAGCCAGAGCAAATATGCTG;IPDRatio=1.68
CP008925 Salmonella_enterica_subsp._enterica_serovar_Cerro_87	kinModCall	modified_base	145952	145952	27	+	.	coverage=144;context=ACGGGCAGGTGAAGACGTGCATTACGTTTTCATGGATACAG;IPDRatio=1.42
CP008925 Salmonella_enterica_subsp._enterica_serovar_Cerro_87	kinModCall	m6A	145954	145954	33	-	.	coverage=124;context=ACCTGTATCCATGAAAACGTAATGCACGTCTTCACCTGCCC;IPDRatio=1.63;frac=0.241;fracLow=0.125;fracUp=0.372;identificationQv=7
CP008925 Salmonella_enterica_subsp._enterica_serovar_Cerro_87	kinModCall	modified_base	145958	145958	31	+	.	coverage=138;context=AGGTGAAGACGTGCATTACGTTTTCATGGATACAGGTTGTG;IPDRatio=1.55
CP008925 Salmonella_enterica_subsp._enterica_serovar_Cerro_87	kinModCall	modified_base	145959	145959	26	+	.	coverage=143;context=GGTGAAGACGTGCATTACGTTTTCATGGATACAGGTTGTGA;IPDRatio=1.45
CP008925 Salmonella_enterica_subsp._enterica_serovar_Cerro_87	kinModCall	modified_base	145966	145966	56	+	.	coverage=135;context=ACGTGCATTACGTTTTCATGGATACAGGTTGTGAACATCCA;IPDRatio=2.04
CP008925 Salmonella_enterica_subsp._enterica_serovar_Cerro_87	kinModCall	modified_base	145971	145971	24	+	.	coverage=144;context=CATTACGTTTTCATGGATACAGGTTGTGAACATCCAATGAC;IPDRatio=1.42
CP008925 Salmonella_enterica_subsp._enterica_serovar_Cerro_87	kinModCall	modified_base	145974	145974	23	-	.	coverage=122;context=TATGTCATTGGATGTTCACAACCTGTATCCATGAAAACGTA;IPDRatio=1.50
CP008925 Salmonella_enterica_subsp._enterica_serovar_Cerro_87	kinModCall	m6A	145980	145980	58	+	.	coverage=142;context=TTCATGGATACAGGTTGTGAACATCCAATGACATATCGGTT;IPDRatio=1.89;frac=0.433;fracLow=0.279;fracUp=0.556;identificationQv=10
CP008925 Salmonella_enterica_subsp._enterica_serovar_Cerro_87	kinModCall	m6A	145986	145986	78	+	.	coverage=146;context=GATACAGGTTGTGAACATCCAATGACATATCGGTTTGTCAG;IPDRatio=2.15;frac=0.620;fracLow=0.462;fracUp=0.794;identificationQv=46
CP008925 Salmonella_enterica_subsp._enterica_serovar_Cerro_87	kinModCall	modified_base	145988	145988	32	+	.	coverage=134;context=TACAGGTTGTGAACATCCAATGACATATCGGTTTGTCAGGG;IPDRatio=1.73
CP008925 Salmonella_enterica_subsp._enterica_serovar_Cerro_87	kinModCall	m6A	145988	145988	46	-	.	coverage=117;context=CCCTGACAAACCGATATGTCATTGGATGTTCACAACCTGTA;IPDRatio=1.81;frac=0.289;fracLow=0.148;fracUp=0.432;identificationQv=7
CP008925 Salmonella_enterica_subsp._enterica_serovar_Cerro_87	kinModCall	modified_base	145994	145994	31	+	.	coverage=144;context=TTGTGAACATCCAATGACATATCGGTTTGTCAGGGAAGTTG;IPDRatio=1.52
CP008925 Salmonella_enterica_subsp._enterica_serovar_Cerro_87	kinModCall	m4C	146007	146007	49	-	.	coverage=120;context=TCCCAGAACTTCACAACTTCCCTGACAAACCGATATGTCAT;IPDRatio=1.85;frac=0.704;fracLow=0.474;fracUp=0.954;identificationQv=27
CP008925 Salmonella_enterica_subsp._enterica_serovar_Cerro_87	kinModCall	m6A	146009	146009	23	+	.	coverage=147;context=GACATATCGGTTTGTCAGGGAAGTTGTGAAGTTCTGGGATA;IPDRatio=1.46;frac=0.198;fracLow=0.049;fracUp=0.340;identificationQv=4
CP008925 Salmonella_enterica_subsp._enterica_serovar_Cerro_87	kinModCall	m4C	146011	146011	36	-	.	coverage=116;context=TATATCCCAGAACTTCACAACTTCCCTGACAAACCGATATG;IPDRatio=1.67;frac=0.439;fracLow=0.214;fracUp=0.628;identificationQv=4
CP008925 Salmonella_enterica_subsp._enterica_serovar_Cerro_87	kinModCall	modified_base	146018	146018	27	+	.	coverage=139;context=GTTTGTCAGGGAAGTTGTGAAGTTCTGGGATATACCGCTCA;IPDRatio=1.47
CP008925 Salmonella_enterica_subsp._enterica_serovar_Cerro_87	kinModCall	modified_base	146026	146026	25	+	.	coverage=125;context=GGGAAGTTGTGAAGTTCTGGGATATACCGCTCACCGTATTG;IPDRatio=1.64
CP008925 Salmonella_enterica_subsp._enterica_serovar_Cerro_87	kinModCall	modified_base	146028	146028	24	-	.	coverage=113;context=TGCAATACGGTGAGCGGTATATCCCAGAACTTCACAACTTC;IPDRatio=1.62
CP008925 Salmonella_enterica_subsp._enterica_serovar_Cerro_87	kinModCall	modified_base	146043	146043	22	+	.	coverage=142;context=TGGGATATACCGCTCACCGTATTGCAGGTTGATATCAACCC;IPDRatio=1.36
CP008925 Salmonella_enterica_subsp._enterica_serovar_Cerro_87	kinModCall	modified_base	146051	146051	26	-	.	coverage=110;context=CAAGCTCCGGGTTGATATCAACCTGCAATACGGTGAGCGGT;IPDRatio=1.50
CP008925 Salmonella_enterica_subsp._enterica_serovar_Cerro_87	kinModCall	modified_base	146054	146054	35	+	.	coverage=138;context=GCTCACCGTATTGCAGGTTGATATCAACCCGGAGCTTGGAC;IPDRatio=1.56
CP008925 Salmonella_enterica_subsp._enterica_serovar_Cerro_87	kinModCall	modified_base	146057	146057	23	-	.	coverage=117;context=GCTGTCCAAGCTCCGGGTTGATATCAACCTGCAATACGGTG;IPDRatio=1.47
CP008925 Salmonella_enterica_subsp._enterica_serovar_Cerro_87	kinModCall	modified_base	146073	146073	22	+	.	coverage=140;context=GATATCAACCCGGAGCTTGGACAGCCAAATGGTTATACGGT;IPDRatio=1.38
CP008925 Salmonella_enterica_subsp._enterica_serovar_Cerro_87	kinModCall	modified_base	146075	146075	22	+	.	coverage=133;context=TATCAACCCGGAGCTTGGACAGCCAAATGGTTATACGGTAT;IPDRatio=1.48
CP008925 Salmonella_enterica_subsp._enterica_serovar_Cerro_87	kinModCall	modified_base	146084	146084	30	+	.	coverage=123;context=GGAGCTTGGACAGCCAAATGGTTATACGGTATGGGAACCAA;IPDRatio=1.61
CP008925 Salmonella_enterica_subsp._enterica_serovar_Cerro_87	kinModCall	modified_base	146088	146088	48	+	.	coverage=136;context=CTTGGACAGCCAAATGGTTATACGGTATGGGAACCAAAGGA;IPDRatio=1.82
CP008925 Salmonella_enterica_subsp._enterica_serovar_Cerro_87	kinModCall	modified_base	146088	146088	25	-	.	coverage=116;context=TCCTTTGGTTCCCATACCGTATAACCATTTGGCTGTCCAAG;IPDRatio=1.48
CP008925 Salmonella_enterica_subsp._enterica_serovar_Cerro_87	kinModCall	modified_base	146096	146096	28	-	.	coverage=113;context=TCTGAATATCCTTTGGTTCCCATACCGTATAACCATTTGGC;IPDRatio=1.58
CP008925 Salmonella_enterica_subsp._enterica_serovar_Cerro_87	kinModCall	modified_base	146100	146100	22	+	.	coverage=136;context=AATGGTTATACGGTATGGGAACCAAAGGATATTCAGACGCG;IPDRatio=1.40
CP008925 Salmonella_enterica_subsp._enterica_serovar_Cerro_87	kinModCall	modified_base	146105	146105	24	+	.	coverage=136;context=TTATACGGTATGGGAACCAAAGGATATTCAGACGCGAATGC;IPDRatio=1.48
CP008925 Salmonella_enterica_subsp._enterica_serovar_Cerro_87	kinModCall	m6A	146108	146108	69	+	.	coverage=136;context=TACGGTATGGGAACCAAAGGATATTCAGACGCGAATGCCTG;IPDRatio=2.17;frac=0.574;fracLow=0.383;fracUp=0.761;identificationQv=4
CP008925 Salmonella_enterica_subsp._enterica_serovar_Cerro_87	kinModCall	modified_base	146111	146111	37	-	.	coverage=112;context=GAACAGGCATTCGCGTCTGAATATCCTTTGGTTCCCATACC;IPDRatio=1.67
CP008925 Salmonella_enterica_subsp._enterica_serovar_Cerro_87	kinModCall	modified_base	146116	146116	23	+	.	coverage=143;context=GGGAACCAAAGGATATTCAGACGCGAATGCCTGTTCTGAAG;IPDRatio=1.47
CP008925 Salmonella_enterica_subsp._enterica_serovar_Cerro_87	kinModCall	m6A	146121	146121	20	+	.	coverage=143;context=CCAAAGGATATTCAGACGCGAATGCCTGTTCTGAAGCCATT;IPDRatio=1.40;frac=0.149;fracLow=0.033;fracUp=0.266;identificationQv=17
CP008925 Salmonella_enterica_subsp._enterica_serovar_Cerro_87	kinModCall	m6A	146139	146139	25	+	.	coverage=135;context=CGAATGCCTGTTCTGAAGCCATTTATCGATATGGTAAAGAA;IPDRatio=1.49;frac=0.315;fracLow=0.168;fracUp=0.451;identificationQv=36
CP008925 Salmonella_enterica_subsp._enterica_serovar_Cerro_87	kinModCall	modified_base	146144	146144	32	-	.	coverage=111;context=CATATTTCTTTACCATATCGATAAATGGCTTCAGAACAGGC;IPDRatio=1.60
CP008925 Salmonella_enterica_subsp._enterica_serovar_Cerro_87	kinModCall	m4C	146145	146145	54	+	.	coverage=137;context=CCTGTTCTGAAGCCATTTATCGATATGGTAAAGAAATATGG;IPDRatio=2.00;frac=0.691;fracLow=0.456;fracUp=0.942;identificationQv=15
CP008925 Salmonella_enterica_subsp._enterica_serovar_Cerro_87	kinModCall	modified_base	146145	146145	22	-	.	coverage=104;context=CCATATTTCTTTACCATATCGATAAATGGCTTCAGAACAGG;IPDRatio=1.50
CP008925 Salmonella_enterica_subsp._enterica_serovar_Cerro_87	kinModCall	modified_base	146148	146148	90	+	.	coverage=141;context=GTTCTGAAGCCATTTATCGATATGGTAAAGAAATATGGCAC;IPDRatio=2.48
CP008925 Salmonella_enterica_subsp._enterica_serovar_Cerro_87	kinModCall	modified_base	146148	146148	29	-	.	coverage=109;context=GTGCCATATTTCTTTACCATATCGATAAATGGCTTCAGAAC;IPDRatio=1.50
CP008925 Salmonella_enterica_subsp._enterica_serovar_Cerro_87	kinModCall	modified_base	146154	146154	45	-	.	coverage=104;context=TATGGAGTGCCATATTTCTTTACCATATCGATAAATGGCTT;IPDRatio=1.89
CP008925 Salmonella_enterica_subsp._enterica_serovar_Cerro_87	kinModCall	modified_base	146155	146155	27	-	.	coverage=102;context=ATATGGAGTGCCATATTTCTTTACCATATCGATAAATGGCT;IPDRatio=1.61
CP008925 Salmonella_enterica_subsp._enterica_serovar_Cerro_87	kinModCall	modified_base	146156	146156	30	-	.	coverage=107;context=CATATGGAGTGCCATATTTCTTTACCATATCGATAAATGGC;IPDRatio=1.60
CP008925 Salmonella_enterica_subsp._enterica_serovar_Cerro_87	kinModCall	modified_base	146161	146161	32	+	.	coverage=141;context=TTATCGATATGGTAAAGAAATATGGCACTCCATATGTTGGC;IPDRatio=1.59
CP008925 Salmonella_enterica_subsp._enterica_serovar_Cerro_87	kinModCall	m4C	146164	146164	44	-	.	coverage=104;context=GCCGCCAACATATGGAGTGCCATATTTCTTTACCATATCGA;IPDRatio=1.96;frac=0.555;fracLow=0.289;fracUp=0.778;identificationQv=21
CP008925 Salmonella_enterica_subsp._enterica_serovar_Cerro_87	kinModCall	modified_base	146166	146166	24	+	.	coverage=143;context=GATATGGTAAAGAAATATGGCACTCCATATGTTGGCGGCGC;IPDRatio=1.45
CP008925 Salmonella_enterica_subsp._enterica_serovar_Cerro_87	kinModCall	modified_base	146168	146168	24	+	.	coverage=140;context=TATGGTAAAGAAATATGGCACTCCATATGTTGGCGGCGCGT;IPDRatio=1.46
CP008925 Salmonella_enterica_subsp._enterica_serovar_Cerro_87	kinModCall	modified_base	146169	146169	25	+	.	coverage=141;context=ATGGTAAAGAAATATGGCACTCCATATGTTGGCGGCGCGTT;IPDRatio=1.40
CP008925 Salmonella_enterica_subsp._enterica_serovar_Cerro_87	kinModCall	modified_base	146175	146175	40	-	.	coverage=104;context=GTGCAGAACGCGCCGCCAACATATGGAGTGCCATATTTCTT;IPDRatio=1.73
CP008925 Salmonella_enterica_subsp._enterica_serovar_Cerro_87	kinModCall	modified_base	146188	146188	94	+	.	coverage=125;context=CTCCATATGTTGGCGGCGCGTTCTGCACTGACAGATTAAAA;IPDRatio=3.31
CP008925 Salmonella_enterica_subsp._enterica_serovar_Cerro_87	kinModCall	m6A	146188	146188	42	-	.	coverage=105;context=TTTTAATCTGTCAGTGCAGAACGCGCCGCCAACATATGGAG;IPDRatio=1.97;frac=0.452;fracLow=0.323;fracUp=0.560;identificationQv=11
CP008925 Salmonella_enterica_subsp._enterica_serovar_Cerro_87	kinModCall	m6A	146189	146189	104	-	.	coverage=111;context=GTTTTAATCTGTCAGTGCAGAACGCGCCGCCAACATATGGA;IPDRatio=6.05;frac=0.811;fracLow=0.655;fracUp=0.930;identificationQv=48
CP008925 Salmonella_enterica_subsp._enterica_serovar_Cerro_87	kinModCall	m6A	146194	146194	72	+	.	coverage=124;context=ATGTTGGCGGCGCGTTCTGCACTGACAGATTAAAACTCGTT;IPDRatio=2.28;frac=0.533;fracLow=0.384;fracUp=0.703;identificationQv=26
CP008925 Salmonella_enterica_subsp._enterica_serovar_Cerro_87	kinModCall	modified_base	146205	146205	39	+	.	coverage=126;context=GCGTTCTGCACTGACAGATTAAAACTCGTTCCCTTCACCAA;IPDRatio=1.70
CP008925 Salmonella_enterica_subsp._enterica_serovar_Cerro_87	kinModCall	modified_base	146218	146218	44	+	.	coverage=125;context=ACAGATTAAAACTCGTTCCCTTCACCAAATACTGTGATGAC;IPDRatio=1.73
CP008925 Salmonella_enterica_subsp._enterica_serovar_Cerro_87	kinModCall	modified_base	146218	146218	28	-	.	coverage=108;context=GTCATCACAGTATTTGGTGAAGGGAACGAGTTTTAATCTGT;IPDRatio=1.58
CP008925 Salmonella_enterica_subsp._enterica_serovar_Cerro_87	kinModCall	m6A	146224	146224	22	+	.	coverage=124;context=TAAAACTCGTTCCCTTCACCAAATACTGTGATGACCATTTC;IPDRatio=1.52;frac=0.347;fracLow=0.181;fracUp=0.535;identificationQv=10
CP008925 Salmonella_enterica_subsp._enterica_serovar_Cerro_87	kinModCall	modified_base	146229	146229	34	-	.	coverage=110;context=CGCCCGAAATGGTCATCACAGTATTTGGTGAAGGGAACGAG;IPDRatio=1.68
CP008925 Salmonella_enterica_subsp._enterica_serovar_Cerro_87	kinModCall	modified_base	146236	146236	52	-	.	coverage=112;context=ATTCCATCGCCCGAAATGGTCATCACAGTATTTGGTGAAGG;IPDRatio=2.06
CP008925 Salmonella_enterica_subsp._enterica_serovar_Cerro_87	kinModCall	modified_base	146254	146254	26	+	.	coverage=121;context=ATGACCATTTCGGGCGATGGAATTACACCACGTGGATTGGT;IPDRatio=1.49
CP008925 Salmonella_enterica_subsp._enterica_serovar_Cerro_87	kinModCall	modified_base	146255	146255	32	+	.	coverage=121;context=TGACCATTTCGGGCGATGGAATTACACCACGTGGATTGGTA;IPDRatio=1.55
CP008925 Salmonella_enterica_subsp._enterica_serovar_Cerro_87	kinModCall	modified_base	146257	146257	36	+	.	coverage=121;context=ACCATTTCGGGCGATGGAATTACACCACGTGGATTGGTATC;IPDRatio=1.78
CP008925 Salmonella_enterica_subsp._enterica_serovar_Cerro_87	kinModCall	modified_base	146257	146257	23	-	.	coverage=116;context=GATACCAATCCACGTGGTGTAATTCCATCGCCCGAAATGGT;IPDRatio=1.44
CP008925 Salmonella_enterica_subsp._enterica_serovar_Cerro_87	kinModCall	m6A	146269	146269	61	+	.	coverage=123;context=GATGGAATTACACCACGTGGATTGGTATCAGAGCTGATGAA;IPDRatio=1.99;frac=0.346;fracLow=0.219;fracUp=0.509;identificationQv=14
CP008925 Salmonella_enterica_subsp._enterica_serovar_Cerro_87	kinModCall	modified_base	146270	146270	21	+	.	coverage=123;context=ATGGAATTACACCACGTGGATTGGTATCAGAGCTGATGAAC;IPDRatio=1.58
CP008925 Salmonella_enterica_subsp._enterica_serovar_Cerro_87	kinModCall	modified_base	146271	146271	23	-	.	coverage=114;context=GGTTCATCAGCTCTGATACCAATCCACGTGGTGTAATTCCA;IPDRatio=1.48
CP008925 Salmonella_enterica_subsp._enterica_serovar_Cerro_87	kinModCall	modified_base	146272	146272	35	-	.	coverage=109;context=CGGTTCATCAGCTCTGATACCAATCCACGTGGTGTAATTCC;IPDRatio=1.62
CP008925 Salmonella_enterica_subsp._enterica_serovar_Cerro_87	kinModCall	modified_base	146277	146277	43	-	.	coverage=107;context=CGCTTCGGTTCATCAGCTCTGATACCAATCCACGTGGTGTA;IPDRatio=2.01
CP008925 Salmonella_enterica_subsp._enterica_serovar_Cerro_87	kinModCall	m6A	146280	146280	203	+	.	coverage=124;context=ACCACGTGGATTGGTATCAGAGCTGATGAACCGAAGCGGCT;IPDRatio=8.98;frac=1.000;fracLow=0.940;fracUp=1.000;identificationQv=158
CP008925 Salmonella_enterica_subsp._enterica_serovar_Cerro_87	kinModCall	modified_base	146317	146317	24	+	.	coverage=122;context=GGCTAAAGCCAAAGCCTGGAATCAGATATCTTGCTGAACTG;IPDRatio=1.44
CP008925 Salmonella_enterica_subsp._enterica_serovar_Cerro_87	kinModCall	modified_base	146319	146319	24	-	.	coverage=114;context=GACAGTTCAGCAAGATATCTGATTCCAGGCTTTGGCTTTAG;IPDRatio=1.53
CP008925 Salmonella_enterica_subsp._enterica_serovar_Cerro_87	kinModCall	modified_base	146320	146320	31	+	.	coverage=123;context=TAAAGCCAAAGCCTGGAATCAGATATCTTGCTGAACTGTCA;IPDRatio=1.52
CP008925 Salmonella_enterica_subsp._enterica_serovar_Cerro_87	kinModCall	modified_base	146322	146322	46	+	.	coverage=124;context=AAGCCAAAGCCTGGAATCAGATATCTTGCTGAACTGTCAGA;IPDRatio=1.80
CP008925 Salmonella_enterica_subsp._enterica_serovar_Cerro_87	kinModCall	modified_base	146329	146329	28	-	.	coverage=116;context=CTCAAAGTCTGACAGTTCAGCAAGATATCTGATTCCAGGCT;IPDRatio=1.53
CP008925 Salmonella_enterica_subsp._enterica_serovar_Cerro_87	kinModCall	modified_base	146342	146342	57	-	.	coverage=109;context=GGATATCTTCCTTCTCAAAGTCTGACAGTTCAGCAAGATAT;IPDRatio=2.09
CP008925 Salmonella_enterica_subsp._enterica_serovar_Cerro_87	kinModCall	modified_base	146355	146355	34	+	.	coverage=115;context=CTGTCAGACTTTGAGAAGGAAGATATCCTCGCATGGTGGAA;IPDRatio=1.62
CP008925 Salmonella_enterica_subsp._enterica_serovar_Cerro_87	kinModCall	modified_base	146356	146356	21	-	.	coverage=115;context=CTTCCACCATGCGAGGATATCTTCCTTCTCAAAGTCTGACA;IPDRatio=1.42
CP008925 Salmonella_enterica_subsp._enterica_serovar_Cerro_87	kinModCall	modified_base	146357	146357	23	+	.	coverage=121;context=GTCAGACTTTGAGAAGGAAGATATCCTCGCATGGTGGAAGC;IPDRatio=1.46
CP008925 Salmonella_enterica_subsp._enterica_serovar_Cerro_87	kinModCall	modified_base	146358	146358	21	+	.	coverage=115;context=TCAGACTTTGAGAAGGAAGATATCCTCGCATGGTGGAAGCA;IPDRatio=1.41
CP008925 Salmonella_enterica_subsp._enterica_serovar_Cerro_87	kinModCall	modified_base	146360	146360	53	-	.	coverage=115;context=GTTGCTTCCACCATGCGAGGATATCTTCCTTCTCAAAGTCT;IPDRatio=1.92
CP008925 Salmonella_enterica_subsp._enterica_serovar_Cerro_87	kinModCall	modified_base	146363	146363	30	-	.	coverage=116;context=GTTGTTGCTTCCACCATGCGAGGATATCTTCCTTCTCAAAG;IPDRatio=1.80
CP008925 Salmonella_enterica_subsp._enterica_serovar_Cerro_87	kinModCall	modified_base	146369	146369	25	-	.	coverage=112;context=CGAATGGTTGTTGCTTCCACCATGCGAGGATATCTTCCTTC;IPDRatio=1.53
CP008925 Salmonella_enterica_subsp._enterica_serovar_Cerro_87	kinModCall	modified_base	146371	146371	26	-	.	coverage=116;context=ATCGAATGGTTGTTGCTTCCACCATGCGAGGATATCTTCCT;IPDRatio=1.52
CP008925 Salmonella_enterica_subsp._enterica_serovar_Cerro_87	kinModCall	m6A	146378	146378	21	+	.	coverage=117;context=TATCCTCGCATGGTGGAAGCAACAACCATTCGATTTGCAAA;IPDRatio=1.41;frac=0.122;fracLow=0.000;fracUp=0.238;identificationQv=12
CP008925 Salmonella_enterica_subsp._enterica_serovar_Cerro_87	kinModCall	modified_base	146380	146380	24	+	.	coverage=114;context=TCCTCGCATGGTGGAAGCAACAACCATTCGATTTGCAAATA;IPDRatio=1.44
CP008925 Salmonella_enterica_subsp._enterica_serovar_Cerro_87	kinModCall	modified_base	146381	146381	26	+	.	coverage=117;context=CCTCGCATGGTGGAAGCAACAACCATTCGATTTGCAAATAC;IPDRatio=1.42
CP008925 Salmonella_enterica_subsp._enterica_serovar_Cerro_87	kinModCall	modified_base	146382	146382	35	+	.	coverage=114;context=CTCGCATGGTGGAAGCAACAACCATTCGATTTGCAAATACC;IPDRatio=1.70
CP008925 Salmonella_enterica_subsp._enterica_serovar_Cerro_87	kinModCall	modified_base	146397	146397	39	+	.	coverage=119;context=CAACAACCATTCGATTTGCAAATACCGGAACATCTCGGTAA;IPDRatio=1.69
CP008925 Salmonella_enterica_subsp._enterica_serovar_Cerro_87	kinModCall	modified_base	146406	146406	33	+	.	coverage=114;context=TTCGATTTGCAAATACCGGAACATCTCGGTAACTGCATATT;IPDRatio=1.64
CP008925 Salmonella_enterica_subsp._enterica_serovar_Cerro_87	kinModCall	modified_base	146409	146409	24	-	.	coverage=111;context=CAGAATATGCAGTTACCGAGATGTTCCGGTATTTGCAAATC;IPDRatio=1.48
CP008925 Salmonella_enterica_subsp._enterica_serovar_Cerro_87	kinModCall	modified_base	146418	146418	28	+	.	coverage=113;context=ATACCGGAACATCTCGGTAACTGCATATTCTGCATTAAAAA;IPDRatio=1.54
CP008925 Salmonella_enterica_subsp._enterica_serovar_Cerro_87	kinModCall	modified_base	146425	146425	28	-	.	coverage=102;context=CGTTGATTTTTTAATGCAGAATATGCAGTTACCGAGATGTT;IPDRatio=1.57
CP008925 Salmonella_enterica_subsp._enterica_serovar_Cerro_87	kinModCall	modified_base	146428	146428	23	-	.	coverage=104;context=TTGCGTTGATTTTTTAATGCAGAATATGCAGTTACCGAGAT;IPDRatio=1.51
CP008925 Salmonella_enterica_subsp._enterica_serovar_Cerro_87	kinModCall	modified_base	146458	146458	47	+	.	coverage=115;context=AATCAACGCAAAAAATCGGACTTGCCTGCAAAGATGAGGAG;IPDRatio=1.77
CP008925 Salmonella_enterica_subsp._enterica_serovar_Cerro_87	kinModCall	modified_base	146477	146477	23	+	.	coverage=118;context=ACTTGCCTGCAAAGATGAGGAGGGATTGCAGCGTGTTTTTA;IPDRatio=1.44
CP008925 Salmonella_enterica_subsp._enterica_serovar_Cerro_87	kinModCall	modified_base	146495	146495	29	-	.	coverage=105;context=ATCCCGTGATGACCTCATTAAAAACACGCTGCAATCCCTCC;IPDRatio=1.60
CP008925 Salmonella_enterica_subsp._enterica_serovar_Cerro_87	kinModCall	m6A	146514	146514	224	+	.	coverage=117;context=TTTAATGAGGTCATCACGGGATCGCATGTGCGTGACGGACA;IPDRatio=8.51;frac=1.000;fracLow=0.999;fracUp=1.000;identificationQv=200
CP008925 Salmonella_enterica_subsp._enterica_serovar_Cerro_87	kinModCall	m6A	146515	146515	204	-	.	coverage=105;context=ATGTCCGTCACGCACATGCGATCCCGTGATGACCTCATTAA;IPDRatio=7.33;frac=1.000;fracLow=0.996;fracUp=1.000;identificationQv=152
CP008925 Salmonella_enterica_subsp._enterica_serovar_Cerro_87	kinModCall	modified_base	146525	146525	29	-	.	coverage=106;context=GTGTTTCCCGATGTCCGTCACGCACATGCGATCCCGTGATG;IPDRatio=1.55
CP008925 Salmonella_enterica_subsp._enterica_serovar_Cerro_87	kinModCall	m6A	146541	146541	51	+	.	coverage=121;context=GTGCGTGACGGACATCGGGAAACACCAAAGGAGATTATGTA;IPDRatio=1.87;frac=0.266;fracLow=0.129;fracUp=0.392;identificationQv=7
CP008925 Salmonella_enterica_subsp._enterica_serovar_Cerro_87	kinModCall	modified_base	146543	146543	30	-	.	coverage=104;context=GGTACATAATCTCCTTTGGTGTTTCCCGATGTCCGTCACGC;IPDRatio=1.66
CP008925 Salmonella_enterica_subsp._enterica_serovar_Cerro_87	kinModCall	m6A	146552	146552	61	+	.	coverage=118;context=ACATCGGGAAACACCAAAGGAGATTATGTACCGAGGAAGAA;IPDRatio=2.20;frac=0.355;fracLow=0.217;fracUp=0.488;identificationQv=14
CP008925 Salmonella_enterica_subsp._enterica_serovar_Cerro_87	kinModCall	modified_base	146555	146555	55	+	.	coverage=122;context=TCGGGAAACACCAAAGGAGATTATGTACCGAGGAAGAATGT;IPDRatio=1.95
CP008925 Salmonella_enterica_subsp._enterica_serovar_Cerro_87	kinModCall	modified_base	146557	146557	22	-	.	coverage=109;context=CGACATTCTTCCTCGGTACATAATCTCCTTTGGTGTTTCCC;IPDRatio=1.53
CP008925 Salmonella_enterica_subsp._enterica_serovar_Cerro_87	kinModCall	modified_base	146560	146560	40	-	.	coverage=112;context=CAGCGACATTCTTCCTCGGTACATAATCTCCTTTGGTGTTT;IPDRatio=1.76
CP008925 Salmonella_enterica_subsp._enterica_serovar_Cerro_87	kinModCall	modified_base	146562	146562	28	-	.	coverage=105;context=TCCAGCGACATTCTTCCTCGGTACATAATCTCCTTTGGTGT;IPDRatio=1.60
CP008925 Salmonella_enterica_subsp._enterica_serovar_Cerro_87	kinModCall	modified_base	146566	146566	37	-	.	coverage=103;context=ACCGTCCAGCGACATTCTTCCTCGGTACATAATCTCCTTTG;IPDRatio=1.82
CP008925 Salmonella_enterica_subsp._enterica_serovar_Cerro_87	kinModCall	m4C	146570	146570	32	-	.	coverage=108;context=CGATACCGTCCAGCGACATTCTTCCTCGGTACATAATCTCC;IPDRatio=1.60;frac=0.406;fracLow=0.169;fracUp=0.669;identificationQv=4
CP008925 Salmonella_enterica_subsp._enterica_serovar_Cerro_87	kinModCall	modified_base	146579	146579	32	-	.	coverage=111;context=ACATTTTCGCGATACCGTCCAGCGACATTCTTCCTCGGTAC;IPDRatio=1.66
CP008925 Salmonella_enterica_subsp._enterica_serovar_Cerro_87	kinModCall	modified_base	146583	146583	22	+	.	coverage=119;context=CGAGGAAGAATGTCGCTGGACGGTATCGCGAAAATGTATTC;IPDRatio=1.50
CP008925 Salmonella_enterica_subsp._enterica_serovar_Cerro_87	kinModCall	m4C	146590	146590	25	-	.	coverage=110;context=ATTTTCTGAATACATTTTCGCGATACCGTCCAGCGACATTC;IPDRatio=1.79;frac=1.000;fracLow=0.975;fracUp=1.000;identificationQv=25
CP008925 Salmonella_enterica_subsp._enterica_serovar_Cerro_87	kinModCall	m6A	146594	146594	44	+	.	coverage=118;context=GTCGCTGGACGGTATCGCGAAAATGTATTCAGAAAATGATT;IPDRatio=1.73;frac=0.323;fracLow=0.163;fracUp=0.517;identificationQv=7
CP008925 Salmonella_enterica_subsp._enterica_serovar_Cerro_87	kinModCall	modified_base	146598	146598	36	+	.	coverage=109;context=CTGGACGGTATCGCGAAAATGTATTCAGAAAATGATTATCA;IPDRatio=1.91
CP008925 Salmonella_enterica_subsp._enterica_serovar_Cerro_87	kinModCall	m6A	146602	146602	55	-	.	coverage=115;context=GGCTTGATAATCATTTTCTGAATACATTTTCGCGATACCGT;IPDRatio=2.03;frac=0.321;fracLow=0.161;fracUp=0.449;identificationQv=27
CP008925 Salmonella_enterica_subsp._enterica_serovar_Cerro_87	kinModCall	m6A	146612	146612	20	+	.	coverage=113;context=GAAAATGTATTCAGAAAATGATTATCAAGCCCTGTATCAGG;IPDRatio=1.42;frac=0.351;fracLow=0.293;fracUp=0.405;identificationQv=5
CP008925 Salmonella_enterica_subsp._enterica_serovar_Cerro_87	kinModCall	modified_base	146615	146615	22	-	.	coverage=115;context=TGTCCTGATACAGGGCTTGATAATCATTTTCTGAATACATT;IPDRatio=1.39
CP008925 Salmonella_enterica_subsp._enterica_serovar_Cerro_87	kinModCall	modified_base	146618	146618	25	+	.	coverage=119;context=GTATTCAGAAAATGATTATCAAGCCCTGTATCAGGACATGG;IPDRatio=1.45
CP008925 Salmonella_enterica_subsp._enterica_serovar_Cerro_87	kinModCall	m4C	146620	146620	79	-	.	coverage=114;context=TACCATGTCCTGATACAGGGCTTGATAATCATTTTCTGAAT;IPDRatio=2.63;frac=0.865;fracLow=0.652;fracUp=1.000;identificationQv=6
CP008925 Salmonella_enterica_subsp._enterica_serovar_Cerro_87	kinModCall	modified_base	146629	146629	41	-	.	coverage=114;context=TTTAGCTCGTACCATGTCCTGATACAGGGCTTGATAATCAT;IPDRatio=1.83
CP008925 Salmonella_enterica_subsp._enterica_serovar_Cerro_87	kinModCall	modified_base	146630	146630	64	-	.	coverage=113;context=TTTTAGCTCGTACCATGTCCTGATACAGGGCTTGATAATCA;IPDRatio=2.27
CP008925 Salmonella_enterica_subsp._enterica_serovar_Cerro_87	kinModCall	m4C	146634	146634	62	+	.	coverage=123;context=TATCAAGCCCTGTATCAGGACATGGTACGAGCTAAAAGATT;IPDRatio=2.31;frac=0.691;fracLow=0.487;fracUp=0.972;identificationQv=55
CP008925 Salmonella_enterica_subsp._enterica_serovar_Cerro_87	kinModCall	modified_base	146636	146636	21	-	.	coverage=120;context=CGAATCTTTTAGCTCGTACCATGTCCTGATACAGGGCTTGA;IPDRatio=1.41
CP008925 Salmonella_enterica_subsp._enterica_serovar_Cerro_87	kinModCall	modified_base	146641	146641	43	-	.	coverage=116;context=GGTATCGAATCTTTTAGCTCGTACCATGTCCTGATACAGGG;IPDRatio=1.81
CP008925 Salmonella_enterica_subsp._enterica_serovar_Cerro_87	kinModCall	modified_base	146642	146642	24	-	.	coverage=117;context=CGGTATCGAATCTTTTAGCTCGTACCATGTCCTGATACAGG;IPDRatio=1.53
CP008925 Salmonella_enterica_subsp._enterica_serovar_Cerro_87	kinModCall	modified_base	146648	146648	50	-	.	coverage=121;context=AAGAGCCGGTATCGAATCTTTTAGCTCGTACCATGTCCTGA;IPDRatio=1.96
CP008925 Salmonella_enterica_subsp._enterica_serovar_Cerro_87	kinModCall	modified_base	146656	146656	22	+	.	coverage=122;context=TGGTACGAGCTAAAAGATTCGATACCGGCTCTTGTTCTGAG;IPDRatio=1.53
CP008925 Salmonella_enterica_subsp._enterica_serovar_Cerro_87	kinModCall	modified_base	146674	146674	30	+	.	coverage=122;context=TCGATACCGGCTCTTGTTCTGAGTCATGCGAAATATTTGGA;IPDRatio=1.65
CP008925 Salmonella_enterica_subsp._enterica_serovar_Cerro_87	kinModCall	modified_base	146685	146685	35	+	.	coverage=126;context=TCTTGTTCTGAGTCATGCGAAATATTTGGAGGGCAGCTTGA;IPDRatio=1.69
CP008925 Salmonella_enterica_subsp._enterica_serovar_Cerro_87	kinModCall	modified_base	146686	146686	52	+	.	coverage=123;context=CTTGTTCTGAGTCATGCGAAATATTTGGAGGGCAGCTTGAT;IPDRatio=1.86
CP008925 Salmonella_enterica_subsp._enterica_serovar_Cerro_87	kinModCall	modified_base	146688	146688	32	+	.	coverage=125;context=TGTTCTGAGTCATGCGAAATATTTGGAGGGCAGCTTGATTT;IPDRatio=1.59
CP008925 Salmonella_enterica_subsp._enterica_serovar_Cerro_87	kinModCall	modified_base	146690	146690	44	-	.	coverage=124;context=CGAAATCAAGCTGCCCTCCAAATATTTCGCATGACTCAGAA;IPDRatio=1.80
CP008925 Salmonella_enterica_subsp._enterica_serovar_Cerro_87	kinModCall	modified_base	146692	146692	36	-	.	coverage=119;context=GTCGAAATCAAGCTGCCCTCCAAATATTTCGCATGACTCAG;IPDRatio=1.73
CP008925 Salmonella_enterica_subsp._enterica_serovar_Cerro_87	kinModCall	modified_base	146713	146713	32	+	.	coverage=127;context=GAGGGCAGCTTGATTTCGACTTCGGGAGGGAGGCTGCATGA;IPDRatio=1.56
CP008925 Salmonella_enterica_subsp._enterica_serovar_Cerro_87	kinModCall	m6A	146714	146714	27	-	.	coverage=129;context=ATCATGCAGCCTCCCTCCCGAAGTCGAAATCAAGCTGCCCT;IPDRatio=1.56;frac=0.211;fracLow=0.098;fracUp=0.319;identificationQv=8
CP008925 Salmonella_enterica_subsp._enterica_serovar_Cerro_87	kinModCall	modified_base	146719	146719	23	+	.	coverage=128;context=AGCTTGATTTCGACTTCGGGAGGGAGGCTGCATGATGCGAT;IPDRatio=1.50
CP008925 Salmonella_enterica_subsp._enterica_serovar_Cerro_87	kinModCall	m4C	146722	146722	65	-	.	coverage=129;context=AACATCGCATCATGCAGCCTCCCTCCCGAAGTCGAAATCAA;IPDRatio=2.31;frac=0.692;fracLow=0.505;fracUp=0.873;identificationQv=24
CP008925 Salmonella_enterica_subsp._enterica_serovar_Cerro_87	kinModCall	modified_base	146737	146737	40	+	.	coverage=120;context=GGAGGGAGGCTGCATGATGCGATGTTATCGGTGCGGTGAAT;IPDRatio=1.72
CP008925 Salmonella_enterica_subsp._enterica_serovar_Cerro_87	kinModCall	modified_base	146739	146739	26	-	.	coverage=121;context=GCATTCACCGCACCGATAACATCGCATCATGCAGCCTCCCT;IPDRatio=1.50
CP008925 Salmonella_enterica_subsp._enterica_serovar_Cerro_87	kinModCall	m6A	146744	146744	77	-	.	coverage=123;context=TCTTTGCATTCACCGCACCGATAACATCGCATCATGCAGCC;IPDRatio=2.24;frac=0.560;fracLow=0.395;fracUp=0.718;identificationQv=56
CP008925 Salmonella_enterica_subsp._enterica_serovar_Cerro_87	kinModCall	m6A	146748	146748	23	-	.	coverage=123;context=ATCTTCTTTGCATTCACCGCACCGATAACATCGCATCATGC;IPDRatio=1.48;frac=0.516;fracLow=0.207;fracUp=0.696;identificationQv=20
CP008925 Salmonella_enterica_subsp._enterica_serovar_Cerro_87	kinModCall	modified_base	146766	146766	29	+	.	coverage=122;context=GGTGCGGTGAATGCAAAGAAGATAACCGCTTCCGACCAAAC;IPDRatio=1.58
CP008925 Salmonella_enterica_subsp._enterica_serovar_Cerro_87	kinModCall	modified_base	146767	146767	29	+	.	coverage=122;context=GTGCGGTGAATGCAAAGAAGATAACCGCTTCCGACCAAACC;IPDRatio=1.51
CP008925 Salmonella_enterica_subsp._enterica_serovar_Cerro_87	kinModCall	modified_base	146770	146770	27	-	.	coverage=127;context=GTTGGTTTGGTCGGAAGCGGTTATCTTCTTTGCATTCACCG;IPDRatio=1.54
CP008925 Salmonella_enterica_subsp._enterica_serovar_Cerro_87	kinModCall	modified_base	146782	146782	26	+	.	coverage=122;context=AGAAGATAACCGCTTCCGACCAAACCAACCTTACTGGAATC;IPDRatio=1.50
CP008925 Salmonella_enterica_subsp._enterica_serovar_Cerro_87	kinModCall	modified_base	146788	146788	22	+	.	coverage=132;context=TAACCGCTTCCGACCAAACCAACCTTACTGGAATCGATGGT;IPDRatio=1.39
CP008925 Salmonella_enterica_subsp._enterica_serovar_Cerro_87	kinModCall	modified_base	146788	146788	45	-	.	coverage=118;context=ACCATCGATTCCAGTAAGGTTGGTTTGGTCGGAAGCGGTTA;IPDRatio=2.05
CP008925 Salmonella_enterica_subsp._enterica_serovar_Cerro_87	kinModCall	m4C	146791	146791	82	+	.	coverage=130;context=CCGCTTCCGACCAAACCAACCTTACTGGAATCGATGGTGTC;IPDRatio=2.28;frac=0.644;fracLow=0.471;fracUp=0.867;identificationQv=23
CP008925 Salmonella_enterica_subsp._enterica_serovar_Cerro_87	kinModCall	modified_base	146793	146793	24	+	.	coverage=121;context=GCTTCCGACCAAACCAACCTTACTGGAATCGATGGTGTCTC;IPDRatio=1.42
CP008925 Salmonella_enterica_subsp._enterica_serovar_Cerro_87	kinModCall	modified_base	146800	146800	26	+	.	coverage=123;context=ACCAAACCAACCTTACTGGAATCGATGGTGTCTCCGGTGTG;IPDRatio=1.48
CP008925 Salmonella_enterica_subsp._enterica_serovar_Cerro_87	kinModCall	modified_base	146802	146802	48	-	.	coverage=132;context=TTCACACCGGAGACACCATCGATTCCAGTAAGGTTGGTTTG;IPDRatio=2.02
CP008925 Salmonella_enterica_subsp._enterica_serovar_Cerro_87	kinModCall	modified_base	146811	146811	21	+	.	coverage=130;context=CTTACTGGAATCGATGGTGTCTCCGGTGTGAAAGAACACCA;IPDRatio=1.46
CP008925 Salmonella_enterica_subsp._enterica_serovar_Cerro_87	kinModCall	modified_base	146811	146811	46	-	.	coverage=124;context=TGGTGTTCTTTCACACCGGAGACACCATCGATTCCAGTAAG;IPDRatio=2.02
CP008925 Salmonella_enterica_subsp._enterica_serovar_Cerro_87	kinModCall	modified_base	146817	146817	22	-	.	coverage=130;context=CCCTGTTGGTGTTCTTTCACACCGGAGACACCATCGATTCC;IPDRatio=1.46
CP008925 Salmonella_enterica_subsp._enterica_serovar_Cerro_87	kinModCall	modified_base	146820	146820	31	-	.	coverage=132;context=CACCCCTGTTGGTGTTCTTTCACACCGGAGACACCATCGAT;IPDRatio=1.61
CP008925 Salmonella_enterica_subsp._enterica_serovar_Cerro_87	kinModCall	modified_base	146825	146825	23	+	.	coverage=131;context=TGGTGTCTCCGGTGTGAAAGAACACCAACAGGGGTGTTACC;IPDRatio=1.41
CP008925 Salmonella_enterica_subsp._enterica_serovar_Cerro_87	kinModCall	modified_base	146828	146828	23	+	.	coverage=128;context=TGTCTCCGGTGTGAAAGAACACCAACAGGGGTGTTACCACT;IPDRatio=1.36
CP008925 Salmonella_enterica_subsp._enterica_serovar_Cerro_87	kinModCall	modified_base	146836	146836	43	-	.	coverage=132;context=CCTGCGGTAGTGGTAACACCCCTGTTGGTGTTCTTTCACAC;IPDRatio=1.83
CP008925 Salmonella_enterica_subsp._enterica_serovar_Cerro_87	kinModCall	modified_base	146840	146840	21	+	.	coverage=119;context=GAAAGAACACCAACAGGGGTGTTACCACTACCGCAGGAAAA;IPDRatio=1.45
CP008925 Salmonella_enterica_subsp._enterica_serovar_Cerro_87	kinModCall	m6A	146842	146842	45	-	.	coverage=133;context=CCTTTTCCTGCGGTAGTGGTAACACCCCTGTTGGTGTTCTT;IPDRatio=1.75;frac=0.241;fracLow=0.099;fracUp=0.358;identificationQv=11
CP008925 Salmonella_enterica_subsp._enterica_serovar_Cerro_87	kinModCall	modified_base	146843	146843	31	+	.	coverage=129;context=AGAACACCAACAGGGGTGTTACCACTACCGCAGGAAAAGGA;IPDRatio=1.49
CP008925 Salmonella_enterica_subsp._enterica_serovar_Cerro_87	kinModCall	modified_base	146848	146848	28	-	.	coverage=131;context=CGTCCTCCTTTTCCTGCGGTAGTGGTAACACCCCTGTTGGT;IPDRatio=1.64
CP008925 Salmonella_enterica_subsp._enterica_serovar_Cerro_87	kinModCall	modified_base	146854	146854	42	-	.	coverage=132;context=GCCACACGTCCTCCTTTTCCTGCGGTAGTGGTAACACCCCT;IPDRatio=1.76
CP008925 Salmonella_enterica_subsp._enterica_serovar_Cerro_87	kinModCall	modified_base	146874	146874	37	-	.	coverage=124;context=TGATACTTCGTCGCTGTCTCGCCACACGTCCTCCTTTTCCT;IPDRatio=1.77
CP008925 Salmonella_enterica_subsp._enterica_serovar_Cerro_87	kinModCall	modified_base	146888	146888	32	+	.	coverage=118;context=GTGTGGCGAGACAGCGACGAAGTATCACCGACATAATCTGC;IPDRatio=1.80
CP008925 Salmonella_enterica_subsp._enterica_serovar_Cerro_87	kinModCall	m6A	146892	146892	51	-	.	coverage=124;context=TTTCGCAGATTATGTCGGTGATACTTCGTCGCTGTCTCGCC;IPDRatio=1.79;frac=0.255;fracLow=0.099;fracUp=0.413;identificationQv=8
CP008925 Salmonella_enterica_subsp._enterica_serovar_Cerro_87	kinModCall	modified_base	146893	146893	49	-	.	coverage=126;context=TTTTCGCAGATTATGTCGGTGATACTTCGTCGCTGTCTCGC;IPDRatio=1.89
CP008925 Salmonella_enterica_subsp._enterica_serovar_Cerro_87	kinModCall	m4C	146899	146899	31	+	.	coverage=122;context=CAGCGACGAAGTATCACCGACATAATCTGCGAAAACTGCAA;IPDRatio=1.66;frac=0.490;fracLow=0.313;fracUp=0.670;identificationQv=46
CP008925 Salmonella_enterica_subsp._enterica_serovar_Cerro_87	kinModCall	m6A	146900	146900	51	+	.	coverage=120;context=AGCGACGAAGTATCACCGACATAATCTGCGAAAACTGCAAA;IPDRatio=1.83;frac=0.332;fracLow=0.145;fracUp=0.480;identificationQv=20
CP008925 Salmonella_enterica_subsp._enterica_serovar_Cerro_87	kinModCall	modified_base	146903	146903	23	+	.	coverage=120;context=GACGAAGTATCACCGACATAATCTGCGAAAACTGCAAATAC;IPDRatio=1.47
CP008925 Salmonella_enterica_subsp._enterica_serovar_Cerro_87	kinModCall	m6A	146906	146906	49	-	.	coverage=119;context=AAGGTATTTGCAGTTTTCGCAGATTATGTCGGTGATACTTC;IPDRatio=1.92;frac=0.225;fracLow=0.103;fracUp=0.342;identificationQv=6
CP008925 Salmonella_enterica_subsp._enterica_serovar_Cerro_87	kinModCall	modified_base	146913	146913	30	+	.	coverage=115;context=CACCGACATAATCTGCGAAAACTGCAAATACCTTCCAACGA;IPDRatio=1.60
CP008925 Salmonella_enterica_subsp._enterica_serovar_Cerro_87	kinModCall	modified_base	146919	146919	24	+	.	coverage=116;context=CATAATCTGCGAAAACTGCAAATACCTTCCAACGAAACGCT;IPDRatio=1.48
CP008925 Salmonella_enterica_subsp._enterica_serovar_Cerro_87	kinModCall	modified_base	146920	146920	41	+	.	coverage=114;context=ATAATCTGCGAAAACTGCAAATACCTTCCAACGAAACGCTC;IPDRatio=1.63
CP008925 Salmonella_enterica_subsp._enterica_serovar_Cerro_87	kinModCall	modified_base	146930	146930	29	+	.	coverage=112;context=AAAACTGCAAATACCTTCCAACGAAACGCTCCAGAAATAAA;IPDRatio=1.66
CP008925 Salmonella_enterica_subsp._enterica_serovar_Cerro_87	kinModCall	modified_base	146933	146933	22	+	.	coverage=124;context=ACTGCAAATACCTTCCAACGAAACGCTCCAGAAATAAACGC;IPDRatio=1.40
CP008925 Salmonella_enterica_subsp._enterica_serovar_Cerro_87	kinModCall	modified_base	146942	146942	35	+	.	coverage=123;context=ACCTTCCAACGAAACGCTCCAGAAATAAACGCAAGCCAATC;IPDRatio=1.56
CP008925 Salmonella_enterica_subsp._enterica_serovar_Cerro_87	kinModCall	modified_base	146946	146946	26	+	.	coverage=119;context=TCCAACGAAACGCTCCAGAAATAAACGCAAGCCAATCCCAA;IPDRatio=1.51
CP008925 Salmonella_enterica_subsp._enterica_serovar_Cerro_87	kinModCall	modified_base	146959	146959	33	+	.	coverage=127;context=TCCAGAAATAAACGCAAGCCAATCCCAAAAGAATCTGACGT;IPDRatio=1.70
CP008925 Salmonella_enterica_subsp._enterica_serovar_Cerro_87	kinModCall	m6A	146971	146971	41	+	.	coverage=127;context=CGCAAGCCAATCCCAAAAGAATCTGACGTAAAAACCTTCAA;IPDRatio=1.75;frac=0.215;fracLow=0.077;fracUp=0.382;identificationQv=4
CP008925 Salmonella_enterica_subsp._enterica_serovar_Cerro_87	kinModCall	modified_base	146973	146973	28	-	.	coverage=116;context=AGTTGAAGGTTTTTACGTCAGATTCTTTTGGGATTGGCTTG;IPDRatio=1.56
CP008925 Salmonella_enterica_subsp._enterica_serovar_Cerro_87	kinModCall	modified_base	146987	146987	21	-	.	coverage=123;context=CAGGTGAGCCGTGTAGTTGAAGGTTTTTACGTCAGATTCTT;IPDRatio=1.46
CP008925 Salmonella_enterica_subsp._enterica_serovar_Cerro_87	kinModCall	m6A	146991	146991	43	+	.	coverage=126;context=ATCTGACGTAAAAACCTTCAACTACACGGCTCACCTGTGGG;IPDRatio=1.81;frac=0.267;fracLow=0.160;fracUp=0.412;identificationQv=24
CP008925 Salmonella_enterica_subsp._enterica_serovar_Cerro_87	kinModCall	m4C	147000	147000	84	+	.	coverage=123;context=AAAAACCTTCAACTACACGGCTCACCTGTGGGATATCCGGT;IPDRatio=2.62;frac=0.631;fracLow=0.456;fracUp=0.815;identificationQv=46
CP008925 Salmonella_enterica_subsp._enterica_serovar_Cerro_87	kinModCall	modified_base	147011	147011	24	+	.	coverage=108;context=ACTACACGGCTCACCTGTGGGATATCCGGTGGCTAAGACAT;IPDRatio=1.48
CP008925 Salmonella_enterica_subsp._enterica_serovar_Cerro_87	kinModCall	m6A	147012	147012	87	+	.	coverage=127;context=CTACACGGCTCACCTGTGGGATATCCGGTGGCTAAGACATC;IPDRatio=2.49;frac=0.743;fracLow=0.592;fracUp=0.938;identificationQv=35
CP008925 Salmonella_enterica_subsp._enterica_serovar_Cerro_87	kinModCall	modified_base	147025	147025	21	+	.	coverage=126;context=CTGTGGGATATCCGGTGGCTAAGACATCGTGCGAGGAAATG;IPDRatio=1.43
CP008925 Salmonella_enterica_subsp._enterica_serovar_Cerro_87	kinModCall	modified_base	147026	147026	42	+	.	coverage=125;context=TGTGGGATATCCGGTGGCTAAGACATCGTGCGAGGAAATGA;IPDRatio=1.78
CP008925 Salmonella_enterica_subsp._enterica_serovar_Cerro_87	kinModCall	modified_base	147028	147028	26	+	.	coverage=123;context=TGGGATATCCGGTGGCTAAGACATCGTGCGAGGAAATGACA;IPDRatio=1.44
CP008925 Salmonella_enterica_subsp._enterica_serovar_Cerro_87	kinModCall	modified_base	147030	147030	25	+	.	coverage=121;context=GGATATCCGGTGGCTAAGACATCGTGCGAGGAAATGACAAT;IPDRatio=1.48
CP008925 Salmonella_enterica_subsp._enterica_serovar_Cerro_87	kinModCall	modified_base	147032	147032	41	+	.	coverage=127;context=ATATCCGGTGGCTAAGACATCGTGCGAGGAAATGACAATGC;IPDRatio=1.73
CP008925 Salmonella_enterica_subsp._enterica_serovar_Cerro_87	kinModCall	modified_base	147038	147038	48	+	.	coverage=126;context=GGTGGCTAAGACATCGTGCGAGGAAATGACAATGCTTTTAA;IPDRatio=1.95
CP008925 Salmonella_enterica_subsp._enterica_serovar_Cerro_87	kinModCall	modified_base	147042	147042	56	+	.	coverage=128;context=GCTAAGACATCGTGCGAGGAAATGACAATGCTTTTAATTCA;IPDRatio=1.91
CP008925 Salmonella_enterica_subsp._enterica_serovar_Cerro_87	kinModCall	modified_base	147043	147043	21	+	.	coverage=122;context=CTAAGACATCGTGCGAGGAAATGACAATGCTTTTAATTCAA;IPDRatio=1.43
CP008925 Salmonella_enterica_subsp._enterica_serovar_Cerro_87	kinModCall	modified_base	147044	147044	30	-	.	coverage=129;context=GTTGAATTAAAAGCATTGTCATTTCCTCGCACGATGTCTTA;IPDRatio=1.55
CP008925 Salmonella_enterica_subsp._enterica_serovar_Cerro_87	kinModCall	modified_base	147048	147048	47	+	.	coverage=126;context=ACATCGTGCGAGGAAATGACAATGCTTTTAATTCAACCTGG;IPDRatio=1.89
CP008925 Salmonella_enterica_subsp._enterica_serovar_Cerro_87	kinModCall	modified_base	147049	147049	37	-	.	coverage=131;context=TCCAGGTTGAATTAAAAGCATTGTCATTTCCTCGCACGATG;IPDRatio=1.68
CP008925 Salmonella_enterica_subsp._enterica_serovar_Cerro_87	kinModCall	modified_base	147050	147050	22	-	.	coverage=130;context=ATCCAGGTTGAATTAAAAGCATTGTCATTTCCTCGCACGAT;IPDRatio=1.38
CP008925 Salmonella_enterica_subsp._enterica_serovar_Cerro_87	kinModCall	modified_base	147059	147059	35	-	.	coverage=127;context=TCAGGCCAAATCCAGGTTGAATTAAAAGCATTGTCATTTCC;IPDRatio=1.62
CP008925 Salmonella_enterica_subsp._enterica_serovar_Cerro_87	kinModCall	modified_base	147062	147062	33	+	.	coverage=132;context=AATGACAATGCTTTTAATTCAACCTGGATTTGGCCTGAGCA;IPDRatio=1.58
CP008925 Salmonella_enterica_subsp._enterica_serovar_Cerro_87	kinModCall	modified_base	147066	147066	47	-	.	coverage=131;context=TTGATGCTCAGGCCAAATCCAGGTTGAATTAAAAGCATTGT;IPDRatio=2.03
CP008925 Salmonella_enterica_subsp._enterica_serovar_Cerro_87	kinModCall	modified_base	147071	147071	35	-	.	coverage=130;context=CTTTTTTGATGCTCAGGCCAAATCCAGGTTGAATTAAAAGC;IPDRatio=1.60
CP008925 Salmonella_enterica_subsp._enterica_serovar_Cerro_87	kinModCall	modified_base	147096	147096	31	+	.	coverage=125;context=CTGAGCATCAAAAAAGGGCACATGTTTGGACAGAAAGATTC;IPDRatio=1.61
CP008925 Salmonella_enterica_subsp._enterica_serovar_Cerro_87	kinModCall	m4C	147103	147103	88	-	.	coverage=125;context=CCGTTGAGAATCTTTCTGTCCAAACATGTGCCCTTTTTTGA;IPDRatio=2.93;frac=0.923;fracLow=0.692;fracUp=1.000;identificationQv=67
CP008925 Salmonella_enterica_subsp._enterica_serovar_Cerro_87	kinModCall	m6A	147125	147125	26	+	.	coverage=128;context=ACAGAAAGATTCTCAACGGAAAATGCTGTCCATCCGGTTGC;IPDRatio=1.50;frac=0.179;fracLow=0.061;fracUp=0.303;identificationQv=13
CP008925 Salmonella_enterica_subsp._enterica_serovar_Cerro_87	kinModCall	modified_base	147128	147128	25	-	.	coverage=124;context=ACGGCAACCGGATGGACAGCATTTTCCGTTGAGAATCTTTC;IPDRatio=1.44
CP008925 Salmonella_enterica_subsp._enterica_serovar_Cerro_87	kinModCall	m6A	147137	147137	33	-	.	coverage=129;context=TACTGATAAACGGCAACCGGATGGACAGCATTTTCCGTTGA;IPDRatio=1.52;frac=0.575;fracLow=0.508;fracUp=0.629;identificationQv=23
CP008925 Salmonella_enterica_subsp._enterica_serovar_Cerro_87	kinModCall	modified_base	147148	147148	30	+	.	coverage=121;context=TGCTGTCCATCCGGTTGCCGTTTATCAGTATTTATTGGCTA;IPDRatio=1.55
CP008925 Salmonella_enterica_subsp._enterica_serovar_Cerro_87	kinModCall	modified_base	147151	147151	29	+	.	coverage=126;context=TGTCCATCCGGTTGCCGTTTATCAGTATTTATTGGCTAAAC;IPDRatio=1.44
CP008925 Salmonella_enterica_subsp._enterica_serovar_Cerro_87	kinModCall	modified_base	147152	147152	32	-	.	coverage=123;context=TGTTTAGCCAATAAATACTGATAAACGGCAACCGGATGGAC;IPDRatio=1.53
CP008925 Salmonella_enterica_subsp._enterica_serovar_Cerro_87	kinModCall	modified_base	147155	147155	92	+	.	coverage=126;context=CATCCGGTTGCCGTTTATCAGTATTTATTGGCTAAACAAAG;IPDRatio=2.80
CP008925 Salmonella_enterica_subsp._enterica_serovar_Cerro_87	kinModCall	modified_base	147156	147156	40	+	.	coverage=125;context=ATCCGGTTGCCGTTTATCAGTATTTATTGGCTAAACAAAGA;IPDRatio=1.81
CP008925 Salmonella_enterica_subsp._enterica_serovar_Cerro_87	kinModCall	m6A	147156	147156	28	-	.	coverage=128;context=TCTTTGTTTAGCCAATAAATACTGATAAACGGCAACCGGAT;IPDRatio=1.50;frac=0.179;fracLow=0.051;fracUp=0.328;identificationQv=16
CP008925 Salmonella_enterica_subsp._enterica_serovar_Cerro_87	kinModCall	modified_base	147157	147157	33	+	.	coverage=125;context=TCCGGTTGCCGTTTATCAGTATTTATTGGCTAAACAAAGAA;IPDRatio=1.55
CP008925 Salmonella_enterica_subsp._enterica_serovar_Cerro_87	kinModCall	modified_base	147158	147158	44	+	.	coverage=128;context=CCGGTTGCCGTTTATCAGTATTTATTGGCTAAACAAAGAAG;IPDRatio=1.65
CP008925 Salmonella_enterica_subsp._enterica_serovar_Cerro_87	kinModCall	m6A	147159	147159	62	-	.	coverage=130;context=GCTTCTTTGTTTAGCCAATAAATACTGATAAACGGCAACCG;IPDRatio=2.04;frac=0.417;fracLow=0.254;fracUp=0.577;identificationQv=41
CP008925 Salmonella_enterica_subsp._enterica_serovar_Cerro_87	kinModCall	m6A	147162	147162	74	-	.	coverage=124;context=GTTGCTTCTTTGTTTAGCCAATAAATACTGATAAACGGCAA;IPDRatio=2.25;frac=0.531;fracLow=0.323;fracUp=0.679;identificationQv=90
CP008925 Salmonella_enterica_subsp._enterica_serovar_Cerro_87	kinModCall	m4C	147166	147166	85	+	.	coverage=123;context=CGTTTATCAGTATTTATTGGCTAAACAAAGAAGCAACAAAT;IPDRatio=2.52;frac=0.752;fracLow=0.533;fracUp=0.925;identificationQv=66
CP008925 Salmonella_enterica_subsp._enterica_serovar_Cerro_87	kinModCall	modified_base	147173	147173	34	-	.	coverage=125;context=ACCAATAATTTGTTGCTTCTTTGTTTAGCCAATAAATACTG;IPDRatio=1.59
CP008925 Salmonella_enterica_subsp._enterica_serovar_Cerro_87	kinModCall	m6A	147183	147183	39	+	.	coverage=132;context=TGGCTAAACAAAGAAGCAACAAATTATTGGTATGAATGCGC;IPDRatio=1.64;frac=0.492;fracLow=0.343;fracUp=0.663;identificationQv=43
CP008925 Salmonella_enterica_subsp._enterica_serovar_Cerro_87	kinModCall	m6A	147185	147185	51	+	.	coverage=127;context=GCTAAACAAAGAAGCAACAAATTATTGGTATGAATGCGCGC;IPDRatio=1.89;frac=0.287;fracLow=0.182;fracUp=0.372;identificationQv=18
CP008925 Salmonella_enterica_subsp._enterica_serovar_Cerro_87	kinModCall	m6A	147188	147188	96	+	.	coverage=136;context=AAACAAAGAAGCAACAAATTATTGGTATGAATGCGCGCGTG;IPDRatio=2.50;frac=0.488;fracLow=0.350;fracUp=0.622;identificationQv=87
CP008925 Salmonella_enterica_subsp._enterica_serovar_Cerro_87	kinModCall	m6A	147190	147190	42	-	.	coverage=133;context=GGCACGCGCGCATTCATACCAATAATTTGTTGCTTCTTTGT;IPDRatio=1.63;frac=0.305;fracLow=0.119;fracUp=0.445;identificationQv=18
CP008925 Salmonella_enterica_subsp._enterica_serovar_Cerro_87	kinModCall	m4C	147191	147191	47	-	.	coverage=124;context=CGGCACGCGCGCATTCATACCAATAATTTGTTGCTTCTTTG;IPDRatio=1.93;frac=0.662;fracLow=0.512;fracUp=0.814;identificationQv=35
CP008925 Salmonella_enterica_subsp._enterica_serovar_Cerro_87	kinModCall	m6A	147193	147193	31	-	.	coverage=133;context=TGCGGCACGCGCGCATTCATACCAATAATTTGTTGCTTCTT;IPDRatio=1.47;frac=0.060;fracLow=0.000;fracUp=0.130;identificationQv=3
CP008925 Salmonella_enterica_subsp._enterica_serovar_Cerro_87	kinModCall	m4C	147196	147196	86	-	.	coverage=134;context=AAATGCGGCACGCGCGCATTCATACCAATAATTTGTTGCTT;IPDRatio=2.64;frac=0.983;fracLow=0.801;fracUp=1.000;identificationQv=88
CP008925 Salmonella_enterica_subsp._enterica_serovar_Cerro_87	kinModCall	m6A	147199	147199	27	-	.	coverage=131;context=ATTAAATGCGGCACGCGCGCATTCATACCAATAATTTGTTG;IPDRatio=1.45;frac=0.296;fracLow=0.071;fracUp=0.434;identificationQv=27
CP008925 Salmonella_enterica_subsp._enterica_serovar_Cerro_87	kinModCall	modified_base	147217	147217	34	+	.	coverage=143;context=AATGCGCGCGTGCCGCATTTAATGACCCTGACTGGTTTATT;IPDRatio=1.59
CP008925 Salmonella_enterica_subsp._enterica_serovar_Cerro_87	kinModCall	modified_base	147219	147219	21	-	.	coverage=135;context=TCAATAAACCAGTCAGGGTCATTAAATGCGGCACGCGCGCA;IPDRatio=1.38
CP008925 Salmonella_enterica_subsp._enterica_serovar_Cerro_87	kinModCall	modified_base	147226	147226	29	-	.	coverage=143;context=ATGGTTTTCAATAAACCAGTCAGGGTCATTAAATGCGGCAC;IPDRatio=1.57
CP008925 Salmonella_enterica_subsp._enterica_serovar_Cerro_87	kinModCall	modified_base	147229	147229	84	+	.	coverage=139;context=CCGCATTTAATGACCCTGACTGGTTTATTGAAAACCATCAT;IPDRatio=2.50
CP008925 Salmonella_enterica_subsp._enterica_serovar_Cerro_87	kinModCall	modified_base	147235	147235	22	-	.	coverage=143;context=AACTGCATGATGGTTTTCAATAAACCAGTCAGGGTCATTAA;IPDRatio=1.40
CP008925 Salmonella_enterica_subsp._enterica_serovar_Cerro_87	kinModCall	modified_base	147237	147237	26	-	.	coverage=141;context=CGAACTGCATGATGGTTTTCAATAAACCAGTCAGGGTCATT;IPDRatio=1.45
CP008925 Salmonella_enterica_subsp._enterica_serovar_Cerro_87	kinModCall	modified_base	147239	147239	24	+	.	coverage=132;context=TGACCCTGACTGGTTTATTGAAAACCATCATGCAGTTCGTC;IPDRatio=1.43
CP008925 Salmonella_enterica_subsp._enterica_serovar_Cerro_87	kinModCall	modified_base	147240	147240	30	+	.	coverage=141;context=GACCCTGACTGGTTTATTGAAAACCATCATGCAGTTCGTCA;IPDRatio=1.48
CP008925 Salmonella_enterica_subsp._enterica_serovar_Cerro_87	kinModCall	modified_base	147240	147240	31	-	.	coverage=136;context=TGACGAACTGCATGATGGTTTTCAATAAACCAGTCAGGGTC;IPDRatio=1.59
CP008925 Salmonella_enterica_subsp._enterica_serovar_Cerro_87	kinModCall	m4C	147276	147276	53	+	.	coverage=129;context=CGTCAGGCGAAACGAAAATCCACCATAACAAAAATGAAAGC;IPDRatio=1.96;frac=0.702;fracLow=0.495;fracUp=0.913;identificationQv=22
CP008925 Salmonella_enterica_subsp._enterica_serovar_Cerro_87	kinModCall	m4C	147279	147279	68	+	.	coverage=136;context=CAGGCGAAACGAAAATCCACCATAACAAAAATGAAAGCGTA;IPDRatio=2.29;frac=0.717;fracLow=0.520;fracUp=0.938;identificationQv=46
CP008925 Salmonella_enterica_subsp._enterica_serovar_Cerro_87	kinModCall	modified_base	147285	147285	38	-	.	coverage=136;context=TCCCGATACGCTTTCATTTTTGTTATGGTGGATTTTCGTTT;IPDRatio=1.75
CP008925 Salmonella_enterica_subsp._enterica_serovar_Cerro_87	kinModCall	modified_base	147287	147287	33	-	.	coverage=136;context=CGTCCCGATACGCTTTCATTTTTGTTATGGTGGATTTTCGT;IPDRatio=1.54
CP008925 Salmonella_enterica_subsp._enterica_serovar_Cerro_87	kinModCall	modified_base	147288	147288	24	+	.	coverage=140;context=CGAAAATCCACCATAACAAAAATGAAAGCGTATCGGGACGC;IPDRatio=1.47
CP008925 Salmonella_enterica_subsp._enterica_serovar_Cerro_87	kinModCall	modified_base	147294	147294	21	-	.	coverage=138;context=TCCCAAGCGTCCCGATACGCTTTCATTTTTGTTATGGTGGA;IPDRatio=1.40
CP008925 Salmonella_enterica_subsp._enterica_serovar_Cerro_87	kinModCall	modified_base	147295	147295	24	-	.	coverage=142;context=TTCCCAAGCGTCCCGATACGCTTTCATTTTTGTTATGGTGG;IPDRatio=1.40
CP008925 Salmonella_enterica_subsp._enterica_serovar_Cerro_87	kinModCall	modified_base	147316	147316	42	+	.	coverage=130;context=CGTATCGGGACGCTTGGGAAGAACATAGAAATCGATACCAA;IPDRatio=1.88
CP008925 Salmonella_enterica_subsp._enterica_serovar_Cerro_87	kinModCall	modified_base	147322	147322	22	+	.	coverage=137;context=GGGACGCTTGGGAAGAACATAGAAATCGATACCAAAAGGAC;IPDRatio=1.44
CP008925 Salmonella_enterica_subsp._enterica_serovar_Cerro_87	kinModCall	modified_base	147323	147323	30	-	.	coverage=144;context=TGTCCTTTTGGTATCGATTTCTATGTTCTTCCCAAGCGTCC;IPDRatio=1.55
CP008925 Salmonella_enterica_subsp._enterica_serovar_Cerro_87	kinModCall	modified_base	147326	147326	41	-	.	coverage=140;context=CAATGTCCTTTTGGTATCGATTTCTATGTTCTTCCCAAGCG;IPDRatio=1.73
CP008925 Salmonella_enterica_subsp._enterica_serovar_Cerro_87	kinModCall	modified_base	147327	147327	36	-	.	coverage=143;context=TCAATGTCCTTTTGGTATCGATTTCTATGTTCTTCCCAAGC;IPDRatio=1.60
CP008925 Salmonella_enterica_subsp._enterica_serovar_Cerro_87	kinModCall	modified_base	147329	147329	22	+	.	coverage=131;context=TTGGGAAGAACATAGAAATCGATACCAAAAGGACATTGAAA;IPDRatio=1.44
CP008925 Salmonella_enterica_subsp._enterica_serovar_Cerro_87	kinModCall	modified_base	147337	147337	98	-	.	coverage=144;context=TTCCAGCTTTTCAATGTCCTTTTGGTATCGATTTCTATGTT;IPDRatio=2.53
CP008925 Salmonella_enterica_subsp._enterica_serovar_Cerro_87	kinModCall	modified_base	147343	147343	23	+	.	coverage=140;context=GAAATCGATACCAAAAGGACATTGAAAAGCTGGAATCAGAA;IPDRatio=1.39
CP008925 Salmonella_enterica_subsp._enterica_serovar_Cerro_87	kinModCall	modified_base	147349	147349	40	-	.	coverage=151;context=AGTGTTTTCTGATTCCAGCTTTTCAATGTCCTTTTGGTATC;IPDRatio=1.68
CP008925 Salmonella_enterica_subsp._enterica_serovar_Cerro_87	kinModCall	modified_base	147357	147357	24	+	.	coverage=143;context=AAGGACATTGAAAAGCTGGAATCAGAAAACACTGAGCTAAA;IPDRatio=1.45
CP008925 Salmonella_enterica_subsp._enterica_serovar_Cerro_87	kinModCall	modified_base	147359	147359	56	-	.	coverage=149;context=GTTTTAGCTCAGTGTTTTCTGATTCCAGCTTTTCAATGTCC;IPDRatio=1.92
CP008925 Salmonella_enterica_subsp._enterica_serovar_Cerro_87	kinModCall	modified_base	147370	147370	27	-	.	coverage=153;context=CCCTAGTCTTCGTTTTAGCTCAGTGTTTTCTGATTCCAGCT;IPDRatio=1.52
CP008925 Salmonella_enterica_subsp._enterica_serovar_Cerro_87	kinModCall	m4C	147380	147380	28	-	.	coverage=152;context=TTTTCGCTTCCCCTAGTCTTCGTTTTAGCTCAGTGTTTTCT;IPDRatio=1.52;frac=0.281;fracLow=0.142;fracUp=0.443;identificationQv=5
CP008925 Salmonella_enterica_subsp._enterica_serovar_Cerro_87	kinModCall	m6A	147381	147381	50	+	.	coverage=155;context=GAAAACACTGAGCTAAAACGAAGACTAGGGGAAGCGAAAAG;IPDRatio=1.88;frac=0.228;fracLow=0.112;fracUp=0.332;identificationQv=13
CP008925 Salmonella_enterica_subsp._enterica_serovar_Cerro_87	kinModCall	modified_base	147392	147392	38	-	.	coverage=146;context=CATCAATATCCCTTTTCGCTTCCCCTAGTCTTCGTTTTAGC;IPDRatio=1.70
CP008925 Salmonella_enterica_subsp._enterica_serovar_Cerro_87	kinModCall	modified_base	147400	147400	40	+	.	coverage=147;context=GAAGACTAGGGGAAGCGAAAAGGGATATTGATGCCTATAAG;IPDRatio=1.62
CP008925 Salmonella_enterica_subsp._enterica_serovar_Cerro_87	kinModCall	modified_base	147403	147403	24	+	.	coverage=130;context=GACTAGGGGAAGCGAAAAGGGATATTGATGCCTATAAGCGG;IPDRatio=1.43
CP008925 Salmonella_enterica_subsp._enterica_serovar_Cerro_87	kinModCall	m6A	147407	147407	32	-	.	coverage=145;context=CAAGCCGCTTATAGGCATCAATATCCCTTTTCGCTTCCCCT;IPDRatio=1.57;frac=0.440;fracLow=0.251;fracUp=0.605;identificationQv=45
CP008925 Salmonella_enterica_subsp._enterica_serovar_Cerro_87	kinModCall	m4C	147409	147409	37	-	.	coverage=156;context=TACAAGCCGCTTATAGGCATCAATATCCCTTTTCGCTTCCC;IPDRatio=1.68;frac=0.479;fracLow=0.317;fracUp=0.637;identificationQv=51
CP008925 Salmonella_enterica_subsp._enterica_serovar_Cerro_87	kinModCall	m6A	147411	147411	47	-	.	coverage=151;context=CCTACAAGCCGCTTATAGGCATCAATATCCCTTTTCGCTTC;IPDRatio=1.70;frac=0.211;fracLow=0.116;fracUp=0.337;identificationQv=7
CP008925 Salmonella_enterica_subsp._enterica_serovar_Cerro_87	kinModCall	modified_base	147421	147421	102	-	.	coverage=152;context=GCTATCACCACCTACAAGCCGCTTATAGGCATCAATATCCC;IPDRatio=2.76
CP008925 Salmonella_enterica_subsp._enterica_serovar_Cerro_87	kinModCall	modified_base	147423	147423	42	+	.	coverage=130;context=GATATTGATGCCTATAAGCGGCTTGTAGGTGGTGATAGCCA;IPDRatio=1.83
CP008925 Salmonella_enterica_subsp._enterica_serovar_Cerro_87	kinModCall	modified_base	147427	147427	57	+	.	coverage=147;context=TTGATGCCTATAAGCGGCTTGTAGGTGGTGATAGCCATGCT;IPDRatio=1.95
CP008925 Salmonella_enterica_subsp._enterica_serovar_Cerro_87	kinModCall	modified_base	147436	147436	21	+	.	coverage=143;context=ATAAGCGGCTTGTAGGTGGTGATAGCCATGCTTAGCCCAAC;IPDRatio=1.40
CP008925 Salmonella_enterica_subsp._enterica_serovar_Cerro_87	kinModCall	modified_base	147438	147438	23	-	.	coverage=150;context=GAGTTGGGCTAAGCATGGCTATCACCACCTACAAGCCGCTT;IPDRatio=1.40
CP008925 Salmonella_enterica_subsp._enterica_serovar_Cerro_87	kinModCall	modified_base	147440	147440	50	-	.	coverage=155;context=TTGAGTTGGGCTAAGCATGGCTATCACCACCTACAAGCCGC;IPDRatio=1.82
CP008925 Salmonella_enterica_subsp._enterica_serovar_Cerro_87	kinModCall	modified_base	147443	147443	30	+	.	coverage=148;context=GCTTGTAGGTGGTGATAGCCATGCTTAGCCCAACTCAAATC;IPDRatio=1.53
CP008925 Salmonella_enterica_subsp._enterica_serovar_Cerro_87	kinModCall	modified_base	147448	147448	31	-	.	coverage=156;context=TGCATGATTTGAGTTGGGCTAAGCATGGCTATCACCACCTA;IPDRatio=1.54
CP008925 Salmonella_enterica_subsp._enterica_serovar_Cerro_87	kinModCall	m6A	147455	147455	31	+	.	coverage=143;context=TGATAGCCATGCTTAGCCCAACTCAAATCATGCAATACCAG;IPDRatio=1.55;frac=0.144;fracLow=0.052;fracUp=0.264;identificationQv=3
CP008925 Salmonella_enterica_subsp._enterica_serovar_Cerro_87	kinModCall	m6A	147459	147459	60	+	.	coverage=149;context=AGCCATGCTTAGCCCAACTCAAATCATGCAATACCAGAAAG;IPDRatio=1.88;frac=0.367;fracLow=0.221;fracUp=0.497;identificationQv=36
CP008925 Salmonella_enterica_subsp._enterica_serovar_Cerro_87	kinModCall	modified_base	147462	147462	26	-	.	coverage=148;context=TTTCTTTCTGGTATTGCATGATTTGAGTTGGGCTAAGCATG;IPDRatio=1.44
CP008925 Salmonella_enterica_subsp._enterica_serovar_Cerro_87	kinModCall	m6A	147468	147468	106	+	.	coverage=149;context=TAGCCCAACTCAAATCATGCAATACCAGAAAGAAAGCGTCG;IPDRatio=2.66;frac=0.579;fracLow=0.433;fracUp=0.725;identificationQv=19
CP008925 Salmonella_enterica_subsp._enterica_serovar_Cerro_87	kinModCall	modified_base	147469	147469	23	+	.	coverage=142;context=AGCCCAACTCAAATCATGCAATACCAGAAAGAAAGCGTCGA;IPDRatio=1.47
CP008925 Salmonella_enterica_subsp._enterica_serovar_Cerro_87	kinModCall	modified_base	147470	147470	50	-	.	coverage=151;context=ATCGACGCTTTCTTTCTGGTATTGCATGATTTGAGTTGGGC;IPDRatio=1.73
CP008925 Salmonella_enterica_subsp._enterica_serovar_Cerro_87	kinModCall	modified_base	147476	147476	23	+	.	coverage=153;context=CTCAAATCATGCAATACCAGAAAGAAAGCGTCGATCGAGCT;IPDRatio=1.43
CP008925 Salmonella_enterica_subsp._enterica_serovar_Cerro_87	kinModCall	modified_base	147479	147479	37	-	.	coverage=151;context=TAAAGCTCGATCGACGCTTTCTTTCTGGTATTGCATGATTT;IPDRatio=1.76
CP008925 Salmonella_enterica_subsp._enterica_serovar_Cerro_87	kinModCall	m4C	147483	147483	50	-	.	coverage=151;context=ACGTTAAAGCTCGATCGACGCTTTCTTTCTGGTATTGCATG;IPDRatio=1.77;frac=0.353;fracLow=0.191;fracUp=0.492;identificationQv=8
CP008925 Salmonella_enterica_subsp._enterica_serovar_Cerro_87	kinModCall	m6A	147489	147489	246	+	.	coverage=147;context=ATACCAGAAAGAAAGCGTCGATCGAGCTTTAACGTGCGCTA;IPDRatio=5.75;frac=0.999;fracLow=0.975;fracUp=1.000;identificationQv=247
CP008925 Salmonella_enterica_subsp._enterica_serovar_Cerro_87	kinModCall	m6A	147490	147490	227	-	.	coverage=153;context=TTAGCGCACGTTAAAGCTCGATCGACGCTTTCTTTCTGGTA;IPDRatio=7.78;frac=0.985;fracLow=0.907;fracUp=1.000;identificationQv=193
CP008925 Salmonella_enterica_subsp._enterica_serovar_Cerro_87	kinModCall	modified_base	147497	147497	26	+	.	coverage=148;context=AAGAAAGCGTCGATCGAGCTTTAACGTGCGCTAACTGCGGT;IPDRatio=1.49
CP008925 Salmonella_enterica_subsp._enterica_serovar_Cerro_87	kinModCall	m6A	147498	147498	34	-	.	coverage=150;context=GACCGCAGTTAGCGCACGTTAAAGCTCGATCGACGCTTTCT;IPDRatio=1.56;frac=0.203;fracLow=0.058;fracUp=0.324;identificationQv=5
CP008925 Salmonella_enterica_subsp._enterica_serovar_Cerro_87	kinModCall	modified_base	147502	147502	32	-	.	coverage=150;context=TTCTGACCGCAGTTAGCGCACGTTAAAGCTCGATCGACGCT;IPDRatio=1.67
CP008925 Salmonella_enterica_subsp._enterica_serovar_Cerro_87	kinModCall	modified_base	147504	147504	33	-	.	coverage=149;context=GCTTCTGACCGCAGTTAGCGCACGTTAAAGCTCGATCGACG;IPDRatio=1.59
CP008925 Salmonella_enterica_subsp._enterica_serovar_Cerro_87	kinModCall	modified_base	147508	147508	23	-	.	coverage=146;context=TGCAGCTTCTGACCGCAGTTAGCGCACGTTAAAGCTCGATC;IPDRatio=1.46
CP008925 Salmonella_enterica_subsp._enterica_serovar_Cerro_87	kinModCall	m6A	147512	147512	33	-	.	coverage=145;context=CACATGCAGCTTCTGACCGCAGTTAGCGCACGTTAAAGCTC;IPDRatio=1.59;frac=0.166;fracLow=0.056;fracUp=0.253;identificationQv=4
CP008925 Salmonella_enterica_subsp._enterica_serovar_Cerro_87	kinModCall	modified_base	147517	147517	24	-	.	coverage=152;context=TCCAGCACATGCAGCTTCTGACCGCAGTTAGCGCACGTTAA;IPDRatio=1.45
CP008925 Salmonella_enterica_subsp._enterica_serovar_Cerro_87	kinModCall	modified_base	147521	147521	38	-	.	coverage=148;context=AACTTCCAGCACATGCAGCTTCTGACCGCAGTTAGCGCACG;IPDRatio=1.64
CP008925 Salmonella_enterica_subsp._enterica_serovar_Cerro_87	kinModCall	modified_base	147534	147534	32	-	.	coverage=150;context=CTTCACATACATGAACTTCCAGCACATGCAGCTTCTGACCG;IPDRatio=1.44
CP008925 Salmonella_enterica_subsp._enterica_serovar_Cerro_87	kinModCall	modified_base	147540	147540	41	-	.	coverage=146;context=AGCACGCTTCACATACATGAACTTCCAGCACATGCAGCTTC;IPDRatio=1.74
CP008925 Salmonella_enterica_subsp._enterica_serovar_Cerro_87	kinModCall	m4C	147542	147542	139	+	.	coverage=148;context=AGCTGCATGTGCTGGAAGTTCATGTATGTGAAGCGTGCTGC;IPDRatio=3.26;frac=1.000;fracLow=0.971;fracUp=1.000;identificationQv=138
CP008925 Salmonella_enterica_subsp._enterica_serovar_Cerro_87	kinModCall	m4C	147549	147549	55	-	.	coverage=151;context=TTTCTGCGCAGCACGCTTCACATACATGAACTTCCAGCACA;IPDRatio=1.97;frac=0.560;fracLow=0.312;fracUp=0.827;identificationQv=21
CP008925 Salmonella_enterica_subsp._enterica_serovar_Cerro_87	kinModCall	modified_base	147551	147551	30	-	.	coverage=144;context=AGTTTCTGCGCAGCACGCTTCACATACATGAACTTCCAGCA;IPDRatio=1.59
CP008925 Salmonella_enterica_subsp._enterica_serovar_Cerro_87	kinModCall	modified_base	147552	147552	21	+	.	coverage=149;context=GCTGGAAGTTCATGTATGTGAAGCGTGCTGCGCAGAAACTG;IPDRatio=1.44
CP008925 Salmonella_enterica_subsp._enterica_serovar_Cerro_87	kinModCall	modified_base	147553	147553	44	-	.	coverage=150;context=TCAGTTTCTGCGCAGCACGCTTCACATACATGAACTTCCAG;IPDRatio=1.80
CP008925 Salmonella_enterica_subsp._enterica_serovar_Cerro_87	kinModCall	m6A	147567	147567	132	+	.	coverage=118;context=ATGTGAAGCGTGCTGCGCAGAAACTGATAAGCGATCCGAAT;IPDRatio=10.34;frac=0.947;fracLow=0.811;fracUp=1.000;identificationQv=100
CP008925 Salmonella_enterica_subsp._enterica_serovar_Cerro_87	kinModCall	m6A	147568	147568	115	+	.	coverage=130;context=TGTGAAGCGTGCTGCGCAGAAACTGATAAGCGATCCGAATA;IPDRatio=6.39;frac=0.762;fracLow=0.604;fracUp=0.891;identificationQv=87
CP008925 Salmonella_enterica_subsp._enterica_serovar_Cerro_87	kinModCall	modified_base	147568	147568	155	-	.	coverage=127;context=TATTCGGATCGCTTATCAGTTTCTGCGCAGCACGCTTCACA;IPDRatio=5.20
CP008925 Salmonella_enterica_subsp._enterica_serovar_Cerro_87	kinModCall	m6A	147569	147569	51	+	.	coverage=90;context=GTGAAGCGTGCTGCGCAGAAACTGATAAGCGATCCGAATAG;IPDRatio=2.02;frac=0.433;fracLow=0.233;fracUp=0.583;identificationQv=4
CP008925 Salmonella_enterica_subsp._enterica_serovar_Cerro_87	kinModCall	modified_base	147569	147569	130	-	.	coverage=129;context=CTATTCGGATCGCTTATCAGTTTCTGCGCAGCACGCTTCAC;IPDRatio=4.92
CP008925 Salmonella_enterica_subsp._enterica_serovar_Cerro_87	kinModCall	modified_base	147576	147576	101	-	.	coverage=158;context=CATTGAGCTATTCGGATCGCTTATCAGTTTCTGCGCAGCAC;IPDRatio=2.62
CP008925 Salmonella_enterica_subsp._enterica_serovar_Cerro_87	kinModCall	modified_base	147577	147577	29	-	.	coverage=151;context=ACATTGAGCTATTCGGATCGCTTATCAGTTTCTGCGCAGCA;IPDRatio=1.58
CP008925 Salmonella_enterica_subsp._enterica_serovar_Cerro_87	kinModCall	m6A	147580	147580	244	+	.	coverage=151;context=TGCGCAGAAACTGATAAGCGATCCGAATAGCTCAATGTACG;IPDRatio=7.37;frac=1.000;fracLow=1.000;fracUp=1.000;identificationQv=234
CP008925 Salmonella_enterica_subsp._enterica_serovar_Cerro_87	kinModCall	m6A	147581	147581	232	-	.	coverage=157;context=TCGTACATTGAGCTATTCGGATCGCTTATCAGTTTCTGCGC;IPDRatio=7.10;frac=1.000;fracLow=0.969;fracUp=1.000;identificationQv=232
CP008925 Salmonella_enterica_subsp._enterica_serovar_Cerro_87	kinModCall	m6A	147593	147593	52	+	.	coverage=150;context=ATAAGCGATCCGAATAGCTCAATGTACGAGGAAGAAGACGA;IPDRatio=1.80;frac=0.271;fracLow=0.141;fracUp=0.398;identificationQv=12
CP008925 Salmonella_enterica_subsp._enterica_serovar_Cerro_87	kinModCall	modified_base	147600	147600	22	-	.	coverage=151;context=TTAGCCATCGTCTTCTTCCTCGTACATTGAGCTATTCGGAT;IPDRatio=1.39
CP008925 Salmonella_enterica_subsp._enterica_serovar_Cerro_87	kinModCall	m4C	147606	147606	107	-	.	coverage=157;context=GCTGGTTTAGCCATCGTCTTCTTCCTCGTACATTGAGCTAT;IPDRatio=2.75;frac=0.736;fracLow=0.603;fracUp=0.927;identificationQv=78
CP008925 Salmonella_enterica_subsp._enterica_serovar_Cerro_87	kinModCall	modified_base	147607	147607	29	-	.	coverage=154;context=CGCTGGTTTAGCCATCGTCTTCTTCCTCGTACATTGAGCTA;IPDRatio=1.51
CP008925 Salmonella_enterica_subsp._enterica_serovar_Cerro_87	kinModCall	modified_base	147618	147618	21	+	.	coverage=147;context=ACGAGGAAGAAGACGATGGCTAAACCAGCGCGAAGACGATG;IPDRatio=1.43
CP008925 Salmonella_enterica_subsp._enterica_serovar_Cerro_87	kinModCall	modified_base	147618	147618	37	-	.	coverage=153;context=CATCGTCTTCGCGCTGGTTTAGCCATCGTCTTCTTCCTCGT;IPDRatio=1.54
CP008925 Salmonella_enterica_subsp._enterica_serovar_Cerro_87	kinModCall	modified_base	147624	147624	69	-	.	coverage=155;context=TTTTTACATCGTCTTCGCGCTGGTTTAGCCATCGTCTTCTT;IPDRatio=2.22
CP008925 Salmonella_enterica_subsp._enterica_serovar_Cerro_87	kinModCall	modified_base	147639	147639	21	-	.	coverage=159;context=TCCCGACATTCTTCGTTTTTACATCGTCTTCGCGCTGGTTT;IPDRatio=1.33
CP008925 Salmonella_enterica_subsp._enterica_serovar_Cerro_87	kinModCall	modified_base	147641	147641	91	-	.	coverage=151;context=ATTCCCGACATTCTTCGTTTTTACATCGTCTTCGCGCTGGT;IPDRatio=2.50
CP008925 Salmonella_enterica_subsp._enterica_serovar_Cerro_87	kinModCall	modified_base	147642	147642	52	-	.	coverage=148;context=CATTCCCGACATTCTTCGTTTTTACATCGTCTTCGCGCTGG;IPDRatio=1.91
CP008925 Salmonella_enterica_subsp._enterica_serovar_Cerro_87	kinModCall	modified_base	147652	147652	37	-	.	coverage=148;context=AGGGTGAAACCATTCCCGACATTCTTCGTTTTTACATCGTC;IPDRatio=1.56
CP008925 Salmonella_enterica_subsp._enterica_serovar_Cerro_87	kinModCall	modified_base	147653	147653	39	-	.	coverage=152;context=CAGGGTGAAACCATTCCCGACATTCTTCGTTTTTACATCGT;IPDRatio=1.64
CP008925 Salmonella_enterica_subsp._enterica_serovar_Cerro_87	kinModCall	modified_base	147659	147659	24	+	.	coverage=153;context=TAAAAACGAAGAATGTCGGGAATGGTTTCACCCTGCATTCG;IPDRatio=1.44
CP008925 Salmonella_enterica_subsp._enterica_serovar_Cerro_87	kinModCall	m4C	147662	147662	102	-	.	coverage=153;context=TAGCGAATGCAGGGTGAAACCATTCCCGACATTCTTCGTTT;IPDRatio=2.77;frac=0.995;fracLow=0.979;fracUp=1.000;identificationQv=45
CP008925 Salmonella_enterica_subsp._enterica_serovar_Cerro_87	kinModCall	modified_base	147665	147665	30	+	.	coverage=151;context=CGAAGAATGTCGGGAATGGTTTCACCCTGCATTCGCTAATC;IPDRatio=1.58
CP008925 Salmonella_enterica_subsp._enterica_serovar_Cerro_87	kinModCall	m4C	147680	147680	49	+	.	coverage=144;context=ATGGTTTCACCCTGCATTCGCTAATCAGTGGTGGTGCTCTC;IPDRatio=1.73;frac=0.548;fracLow=0.369;fracUp=0.719;identificationQv=20
CP008925 Salmonella_enterica_subsp._enterica_serovar_Cerro_87	kinModCall	modified_base	147683	147683	33	+	.	coverage=143;context=GTTTCACCCTGCATTCGCTAATCAGTGGTGGTGCTCTCCAG;IPDRatio=1.55
CP008925 Salmonella_enterica_subsp._enterica_serovar_Cerro_87	kinModCall	m6A	147686	147686	69	+	.	coverage=148;context=TCACCCTGCATTCGCTAATCAGTGGTGGTGCTCTCCAGAGT;IPDRatio=1.92;frac=0.269;fracLow=0.150;fracUp=0.406;identificationQv=15
CP008925 Salmonella_enterica_subsp._enterica_serovar_Cerro_87	kinModCall	m6A	147694	147694	46	-	.	coverage=155;context=GGTTCCACACTCTGGAGAGCACCACCACTGATTAGCGAATG;IPDRatio=1.73;frac=0.215;fracLow=0.092;fracUp=0.336;identificationQv=7
CP008925 Salmonella_enterica_subsp._enterica_serovar_Cerro_87	kinModCall	modified_base	147696	147696	66	+	.	coverage=150;context=TTCGCTAATCAGTGGTGGTGCTCTCCAGAGTGTGGAACCAA;IPDRatio=2.21
CP008925 Salmonella_enterica_subsp._enterica_serovar_Cerro_87	kinModCall	m6A	147704	147704	267	+	.	coverage=149;context=TCAGTGGTGGTGCTCTCCAGAGTGTGGAACCAAGATAGCAC;IPDRatio=10.67;frac=1.000;fracLow=1.000;fracUp=1.000;identificationQv=224
CP008925 Salmonella_enterica_subsp._enterica_serovar_Cerro_87	kinModCall	modified_base	147709	147709	40	-	.	coverage=154;context=CTCTAGTGCTATCTTGGTTCCACACTCTGGAGAGCACCACC;IPDRatio=1.67
CP008925 Salmonella_enterica_subsp._enterica_serovar_Cerro_87	kinModCall	modified_base	147714	147714	32	+	.	coverage=138;context=TGCTCTCCAGAGTGTGGAACCAAGATAGCACTAGAGCGACG;IPDRatio=1.58
CP008925 Salmonella_enterica_subsp._enterica_serovar_Cerro_87	kinModCall	modified_base	147718	147718	21	+	.	coverage=151;context=CTCCAGAGTGTGGAACCAAGATAGCACTAGAGCGACGAAGC;IPDRatio=1.39
CP008925 Salmonella_enterica_subsp._enterica_serovar_Cerro_87	kinModCall	modified_base	147720	147720	57	+	.	coverage=147;context=CCAGAGTGTGGAACCAAGATAGCACTAGAGCGACGAAGCAA;IPDRatio=1.90
CP008925 Salmonella_enterica_subsp._enterica_serovar_Cerro_87	kinModCall	modified_base	147720	147720	21	-	.	coverage=152;context=TTGCTTCGTCGCTCTAGTGCTATCTTGGTTCCACACTCTGG;IPDRatio=1.44
CP008925 Salmonella_enterica_subsp._enterica_serovar_Cerro_87	kinModCall	m6A	147725	147725	62	-	.	coverage=156;context=GTTCTTTGCTTCGTCGCTCTAGTGCTATCTTGGTTCCACAC;IPDRatio=1.99;frac=0.262;fracLow=0.142;fracUp=0.376;identificationQv=5
CP008925 Salmonella_enterica_subsp._enterica_serovar_Cerro_87	kinModCall	modified_base	147726	147726	23	+	.	coverage=148;context=TGTGGAACCAAGATAGCACTAGAGCGACGAAGCAAAGAACG;IPDRatio=1.45
CP008925 Salmonella_enterica_subsp._enterica_serovar_Cerro_87	kinModCall	m4C	147731	147731	95	-	.	coverage=157;context=TTTCGCGTTCTTTGCTTCGTCGCTCTAGTGCTATCTTGGTT;IPDRatio=3.00;frac=0.733;fracLow=0.587;fracUp=0.887;identificationQv=72
CP008925 Salmonella_enterica_subsp._enterica_serovar_Cerro_87	kinModCall	m6A	147739	147739	25	+	.	coverage=150;context=TAGCACTAGAGCGACGAAGCAAAGAACGCGAAAAAGCGGAA;IPDRatio=1.50;frac=0.397;fracLow=0.281;fracUp=0.570;identificationQv=32
CP008925 Salmonella_enterica_subsp._enterica_serovar_Cerro_87	kinModCall	m6A	147743	147743	28	+	.	coverage=148;context=ACTAGAGCGACGAAGCAAAGAACGCGAAAAAGCGGAAAAAG;IPDRatio=1.57;frac=0.187;fracLow=0.088;fracUp=0.282;identificationQv=24
CP008925 Salmonella_enterica_subsp._enterica_serovar_Cerro_87	kinModCall	modified_base	147746	147746	28	-	.	coverage=152;context=CTGCTTTTTCCGCTTTTTCGCGTTCTTTGCTTCGTCGCTCT;IPDRatio=1.50
CP008925 Salmonella_enterica_subsp._enterica_serovar_Cerro_87	kinModCall	modified_base	147762	147762	25	+	.	coverage=138;context=GAACGCGAAAAAGCGGAAAAAGCAGCAGAGAAGAAACGACG;IPDRatio=1.53
CP008925 Salmonella_enterica_subsp._enterica_serovar_Cerro_87	kinModCall	m6A	147770	147770	210	+	.	coverage=147;context=AAAAGCGGAAAAAGCAGCAGAGAAGAAACGACGACGAGAGG;IPDRatio=8.55;frac=1.000;fracLow=0.985;fracUp=1.000;identificationQv=212
CP008925 Salmonella_enterica_subsp._enterica_serovar_Cerro_87	kinModCall	modified_base	147774	147774	25	-	.	coverage=153;context=TGCTCCTCTCGTCGTCGTTTCTTCTCTGCTGCTTTTTCCGC;IPDRatio=1.45
CP008925 Salmonella_enterica_subsp._enterica_serovar_Cerro_87	kinModCall	modified_base	147780	147780	27	+	.	coverage=144;context=AAAGCAGCAGAGAAGAAACGACGACGAGAGGAGCAACAGCA;IPDRatio=1.55
CP008925 Salmonella_enterica_subsp._enterica_serovar_Cerro_87	kinModCall	m6A	147802	147802	47	+	.	coverage=148;context=GACGAGAGGAGCAACAGCATAAAGACAGGTTAAAGATTCGA;IPDRatio=1.76;frac=0.225;fracLow=0.109;fracUp=0.339;identificationQv=13
CP008925 Salmonella_enterica_subsp._enterica_serovar_Cerro_87	kinModCall	modified_base	147802	147802	43	-	.	coverage=151;context=TCGAATCTTTAACCTGTCTTTATGCTGTTGCTCCTCTCGTC;IPDRatio=1.68
CP008925 Salmonella_enterica_subsp._enterica_serovar_Cerro_87	kinModCall	modified_base	147805	147805	22	-	.	coverage=153;context=CTTTCGAATCTTTAACCTGTCTTTATGCTGTTGCTCCTCTC;IPDRatio=1.39
CP008925 Salmonella_enterica_subsp._enterica_serovar_Cerro_87	kinModCall	modified_base	147806	147806	25	-	.	coverage=149;context=GCTTTCGAATCTTTAACCTGTCTTTATGCTGTTGCTCCTCT;IPDRatio=1.42
CP008925 Salmonella_enterica_subsp._enterica_serovar_Cerro_87	kinModCall	modified_base	147814	147814	115	-	.	coverage=157;context=TAAGGCGAGCTTTCGAATCTTTAACCTGTCTTTATGCTGTT;IPDRatio=2.77
CP008925 Salmonella_enterica_subsp._enterica_serovar_Cerro_87	kinModCall	m6A	147822	147822	38	+	.	coverage=149;context=AAAGACAGGTTAAAGATTCGAAAGCTCGCCTTAAAACCCCG;IPDRatio=1.64;frac=0.283;fracLow=0.135;fracUp=0.419;identificationQv=18
CP008925 Salmonella_enterica_subsp._enterica_serovar_Cerro_87	kinModCall	modified_base	147827	147827	23	-	.	coverage=150;context=AACTGCGGGGTTTTAAGGCGAGCTTTCGAATCTTTAACCTG;IPDRatio=1.43
CP008925 Salmonella_enterica_subsp._enterica_serovar_Cerro_87	kinModCall	modified_base	147845	147845	46	+	.	coverage=146;context=GCTCGCCTTAAAACCCCGCAGTTACTGGATTAAACAAGCCC;IPDRatio=1.83
CP008925 Salmonella_enterica_subsp._enterica_serovar_Cerro_87	kinModCall	modified_base	147854	147854	47	+	.	coverage=150;context=AAAACCCCGCAGTTACTGGATTAAACAAGCCCAACAAGCCG;IPDRatio=1.81
CP008925 Salmonella_enterica_subsp._enterica_serovar_Cerro_87	kinModCall	modified_base	147856	147856	95	-	.	coverage=148;context=TACGGCTTGTTGGGCTTGTTTAATCCAGTAACTGCGGGGTT;IPDRatio=2.61
CP008925 Salmonella_enterica_subsp._enterica_serovar_Cerro_87	kinModCall	modified_base	147857	147857	41	-	.	coverage=150;context=TTACGGCTTGTTGGGCTTGTTTAATCCAGTAACTGCGGGGT;IPDRatio=1.71
CP008925 Salmonella_enterica_subsp._enterica_serovar_Cerro_87	kinModCall	modified_base	147858	147858	50	-	.	coverage=151;context=TTTACGGCTTGTTGGGCTTGTTTAATCCAGTAACTGCGGGG;IPDRatio=1.74
CP008925 Salmonella_enterica_subsp._enterica_serovar_Cerro_87	kinModCall	modified_base	147860	147860	23	+	.	coverage=150;context=CCGCAGTTACTGGATTAAACAAGCCCAACAAGCCGTAAACG;IPDRatio=1.39
CP008925 Salmonella_enterica_subsp._enterica_serovar_Cerro_87	kinModCall	modified_base	147878	147878	42	-	.	coverage=152;context=CTCTTTCTCTGATGTAGGCGTTTACGGCTTGTTGGGCTTGT;IPDRatio=1.67
CP008925 Salmonella_enterica_subsp._enterica_serovar_Cerro_87	kinModCall	m4C	147882	147882	35	+	.	coverage=150;context=GCCCAACAAGCCGTAAACGCCTACATCAGAGAAAGAGACCG;IPDRatio=1.61;frac=0.800;fracLow=0.546;fracUp=1.000;identificationQv=41
CP008925 Salmonella_enterica_subsp._enterica_serovar_Cerro_87	kinModCall	modified_base	147889	147889	92	-	.	coverage=153;context=TAAGTCTCGGTCTCTTTCTCTGATGTAGGCGTTTACGGCTT;IPDRatio=2.52
CP008925 Salmonella_enterica_subsp._enterica_serovar_Cerro_87	kinModCall	m6A	147891	147891	230	+	.	coverage=152;context=GCCGTAAACGCCTACATCAGAGAAAGAGACCGAGACTTACC;IPDRatio=8.62;frac=1.000;fracLow=0.906;fracUp=1.000;identificationQv=221
CP008925 Salmonella_enterica_subsp._enterica_serovar_Cerro_87	kinModCall	modified_base	147895	147895	26	+	.	coverage=145;context=TAAACGCCTACATCAGAGAAAGAGACCGAGACTTACCATGT;IPDRatio=1.51
CP008925 Salmonella_enterica_subsp._enterica_serovar_Cerro_87	kinModCall	m4C	147902	147902	38	-	.	coverage=149;context=ACGAGATACATGGTAAGTCTCGGTCTCTTTCTCTGATGTAG;IPDRatio=1.76;frac=0.987;fracLow=0.841;fracUp=1.000;identificationQv=22
CP008925 Salmonella_enterica_subsp._enterica_serovar_Cerro_87	kinModCall	m4C	147906	147906	65	+	.	coverage=144;context=ATCAGAGAAAGAGACCGAGACTTACCATGTATCTCGTGCGG;IPDRatio=2.17;frac=0.502;fracLow=0.361;fracUp=0.651;identificationQv=8
CP008925 Salmonella_enterica_subsp._enterica_serovar_Cerro_87	kinModCall	modified_base	147907	147907	74	+	.	coverage=149;context=TCAGAGAAAGAGACCGAGACTTACCATGTATCTCGTGCGGA;IPDRatio=2.16
CP008925 Salmonella_enterica_subsp._enterica_serovar_Cerro_87	kinModCall	m6A	147908	147908	98	-	.	coverage=150;context=TTCCGCACGAGATACATGGTAAGTCTCGGTCTCTTTCTCTG;IPDRatio=2.61;frac=0.736;fracLow=0.604;fracUp=0.869;identificationQv=112
CP008925 Salmonella_enterica_subsp._enterica_serovar_Cerro_87	kinModCall	modified_base	147909	147909	24	+	.	coverage=150;context=AGAGAAAGAGACCGAGACTTACCATGTATCTCGTGCGGAAC;IPDRatio=1.49
CP008925 Salmonella_enterica_subsp._enterica_serovar_Cerro_87	kinModCall	m4C	147911	147911	80	+	.	coverage=146;context=AGAAAGAGACCGAGACTTACCATGTATCTCGTGCGGAACGC;IPDRatio=2.58;frac=0.696;fracLow=0.502;fracUp=0.851;identificationQv=14
CP008925 Salmonella_enterica_subsp._enterica_serovar_Cerro_87	kinModCall	modified_base	147914	147914	73	+	.	coverage=149;context=AAGAGACCGAGACTTACCATGTATCTCGTGCGGAACGCTCA;IPDRatio=2.25
CP008925 Salmonella_enterica_subsp._enterica_serovar_Cerro_87	kinModCall	m4C	147914	147914	50	-	.	coverage=148;context=TGAGCGTTCCGCACGAGATACATGGTAAGTCTCGGTCTCTT;IPDRatio=1.81;frac=0.839;fracLow=0.731;fracUp=0.947;identificationQv=115
CP008925 Salmonella_enterica_subsp._enterica_serovar_Cerro_87	kinModCall	modified_base	147916	147916	31	+	.	coverage=150;context=GAGACCGAGACTTACCATGTATCTCGTGCGGAACGCTCACG;IPDRatio=1.54
CP008925 Salmonella_enterica_subsp._enterica_serovar_Cerro_87	kinModCall	m6A	147917	147917	63	-	.	coverage=153;context=ACGTGAGCGTTCCGCACGAGATACATGGTAAGTCTCGGTCT;IPDRatio=1.96;frac=0.532;fracLow=0.330;fracUp=0.773;identificationQv=9
CP008925 Salmonella_enterica_subsp._enterica_serovar_Cerro_87	kinModCall	modified_base	147918	147918	118	-	.	coverage=150;context=GACGTGAGCGTTCCGCACGAGATACATGGTAAGTCTCGGTC;IPDRatio=3.34
CP008925 Salmonella_enterica_subsp._enterica_serovar_Cerro_87	kinModCall	modified_base	147931	147931	21	+	.	coverage=145;context=CATGTATCTCGTGCGGAACGCTCACGTCTGCTCAGTGGGAT;IPDRatio=1.38
CP008925 Salmonella_enterica_subsp._enterica_serovar_Cerro_87	kinModCall	modified_base	147942	147942	24	-	.	coverage=150;context=TAATGTCCGGCATCCCACTGAGCAGACGTGAGCGTTCCGCA;IPDRatio=1.45
CP008925 Salmonella_enterica_subsp._enterica_serovar_Cerro_87	kinModCall	modified_base	147952	147952	28	-	.	coverage=149;context=AGTTGTCCGGTAATGTCCGGCATCCCACTGAGCAGACGTGA;IPDRatio=1.44
CP008925 Salmonella_enterica_subsp._enterica_serovar_Cerro_87	kinModCall	m6A	147959	147959	37	+	.	coverage=142;context=TGCTCAGTGGGATGCCGGACATTACCGGACAACTGCTGCGG;IPDRatio=1.55;frac=0.071;fracLow=0.000;fracUp=0.166;identificationQv=5
CP008925 Salmonella_enterica_subsp._enterica_serovar_Cerro_87	kinModCall	m6A	147961	147961	50	-	.	coverage=155;context=TGCCGCAGCAGTTGTCCGGTAATGTCCGGCATCCCACTGAG;IPDRatio=1.80;frac=0.317;fracLow=0.183;fracUp=0.447;identificationQv=14
CP008925 Salmonella_enterica_subsp._enterica_serovar_Cerro_87	kinModCall	modified_base	147970	147970	31	-	.	coverage=149;context=GAGTTGAGGTGCCGCAGCAGTTGTCCGGTAATGTCCGGCAT;IPDRatio=1.60
CP008925 Salmonella_enterica_subsp._enterica_serovar_Cerro_87	kinModCall	modified_base	147971	147971	35	-	.	coverage=147;context=GGAGTTGAGGTGCCGCAGCAGTTGTCCGGTAATGTCCGGCA;IPDRatio=1.57
CP008925 Salmonella_enterica_subsp._enterica_serovar_Cerro_87	kinModCall	modified_base	147984	147984	31	-	.	coverage=155;context=CGTTCATCAAATCGGAGTTGAGGTGCCGCAGCAGTTGTCCG;IPDRatio=1.79
CP008925 Salmonella_enterica_subsp._enterica_serovar_Cerro_87	kinModCall	modified_base	147987	147987	21	+	.	coverage=146;context=ACAACTGCTGCGGCACCTCAACTCCGATTTGATGAACGCAA;IPDRatio=1.42
CP008925 Salmonella_enterica_subsp._enterica_serovar_Cerro_87	kinModCall	m6A	148007	148007	48	+	.	coverage=145;context=ACTCCGATTTGATGAACGCAATATTCACAAGCAATGCGTGG;IPDRatio=1.78;frac=0.287;fracLow=0.140;fracUp=0.392;identificationQv=5
CP008925 Salmonella_enterica_subsp._enterica_serovar_Cerro_87	kinModCall	m6A	148009	148009	40	+	.	coverage=145;context=TCCGATTTGATGAACGCAATATTCACAAGCAATGCGTGGTG;IPDRatio=1.63;frac=0.155;fracLow=0.056;fracUp=0.263;identificationQv=7
CP008925 Salmonella_enterica_subsp._enterica_serovar_Cerro_87	kinModCall	modified_base	148012	148012	31	-	.	coverage=148;context=GCACACCACGCATTGCTTGTGAATATTGCGTTCATCAAATC;IPDRatio=1.57
CP008925 Salmonella_enterica_subsp._enterica_serovar_Cerro_87	kinModCall	m6A	148019	148019	29	+	.	coverage=153;context=TGAACGCAATATTCACAAGCAATGCGTGGTGTGCAACCAGC;IPDRatio=1.51;frac=0.207;fracLow=0.096;fracUp=0.356;identificationQv=13
CP008925 Salmonella_enterica_subsp._enterica_serovar_Cerro_87	kinModCall	m6A	148021	148021	88	-	.	coverage=149;context=ATGCTGGTTGCACACCACGCATTGCTTGTGAATATTGCGTT;IPDRatio=2.61;frac=0.486;fracLow=0.353;fracUp=0.621;identificationQv=63
CP008925 Salmonella_enterica_subsp._enterica_serovar_Cerro_87	kinModCall	modified_base	148036	148036	35	+	.	coverage=136;context=AGCAATGCGTGGTGTGCAACCAGCATAAAAGCGGAAATCTC;IPDRatio=1.68
CP008925 Salmonella_enterica_subsp._enterica_serovar_Cerro_87	kinModCall	modified_base	148042	148042	64	-	.	coverage=142;context=CGGAACGAGATTTCCGCTTTTATGCTGGTTGCACACCACGC;IPDRatio=2.08
CP008925 Salmonella_enterica_subsp._enterica_serovar_Cerro_87	kinModCall	modified_base	148050	148050	32	+	.	coverage=147;context=TGCAACCAGCATAAAAGCGGAAATCTCGTTCCGTATCGCGT;IPDRatio=1.59
CP008925 Salmonella_enterica_subsp._enterica_serovar_Cerro_87	kinModCall	modified_base	148055	148055	25	-	.	coverage=151;context=GCTCGACGCGATACGGAACGAGATTTCCGCTTTTATGCTGG;IPDRatio=1.49
CP008925 Salmonella_enterica_subsp._enterica_serovar_Cerro_87	kinModCall	m6A	148078	148078	105	+	.	coverage=149;context=TTCCGTATCGCGTCGAGCTTATTAACCGAATCGGTCAGGCC;IPDRatio=2.60;frac=0.523;fracLow=0.380;fracUp=0.645;identificationQv=67
CP008925 Salmonella_enterica_subsp._enterica_serovar_Cerro_87	kinModCall	modified_base	148079	148079	30	-	.	coverage=149;context=CGGCCTGACCGATTCGGTTAATAAGCTCGACGCGATACGGA;IPDRatio=1.48
CP008925 Salmonella_enterica_subsp._enterica_serovar_Cerro_87	kinModCall	modified_base	148082	148082	22	-	.	coverage=147;context=CCGCGGCCTGACCGATTCGGTTAATAAGCTCGACGCGATAC;IPDRatio=1.35
CP008925 Salmonella_enterica_subsp._enterica_serovar_Cerro_87	kinModCall	modified_base	148083	148083	41	-	.	coverage=145;context=ACCGCGGCCTGACCGATTCGGTTAATAAGCTCGACGCGATA;IPDRatio=1.75
CP008925 Salmonella_enterica_subsp._enterica_serovar_Cerro_87	kinModCall	m4C	148096	148096	33	-	.	coverage=154;context=TTCGATTTCGTCTACCGCGGCCTGACCGATTCGGTTAATAA;IPDRatio=1.88;frac=1.000;fracLow=1.000;fracUp=1.000;identificationQv=10
CP008925 Salmonella_enterica_subsp._enterica_serovar_Cerro_87	kinModCall	modified_base	148098	148098	43	+	.	coverage=144;context=ATTAACCGAATCGGTCAGGCCGCGGTAGACGAAATCGAATC;IPDRatio=1.89
CP008925 Salmonella_enterica_subsp._enterica_serovar_Cerro_87	kinModCall	modified_base	148114	148114	26	-	.	coverage=155;context=ATGGCGGTTATGGTTTGATTCGATTTCGTCTACCGCGGCCT;IPDRatio=1.45
CP008925 Salmonella_enterica_subsp._enterica_serovar_Cerro_87	kinModCall	modified_base	148117	148117	21	-	.	coverage=150;context=GCGATGGCGGTTATGGTTTGATTCGATTTCGTCTACCGCGG;IPDRatio=1.38
CP008925 Salmonella_enterica_subsp._enterica_serovar_Cerro_87	kinModCall	m6A	148120	148120	28	+	.	coverage=151;context=CGGTAGACGAAATCGAATCAAACCATAACCGCCATCGCTGG;IPDRatio=1.46;frac=0.370;fracLow=0.152;fracUp=0.481;identificationQv=25
CP008925 Salmonella_enterica_subsp._enterica_serovar_Cerro_87	kinModCall	m4C	148123	148123	72	+	.	coverage=147;context=TAGACGAAATCGAATCAAACCATAACCGCCATCGCTGGACT;IPDRatio=2.15;frac=0.960;fracLow=0.740;fracUp=1.000;identificationQv=41
CP008925 Salmonella_enterica_subsp._enterica_serovar_Cerro_87	kinModCall	modified_base	148126	148126	27	-	.	coverage=151;context=GACAGTCCAGCGATGGCGGTTATGGTTTGATTCGATTTCGT;IPDRatio=1.48
CP008925 Salmonella_enterica_subsp._enterica_serovar_Cerro_87	kinModCall	m4C	148144	148144	87	-	.	coverage=153;context=GATCGCCTTGCACTCTTCGACAGTCCAGCGATGGCGGTTAT;IPDRatio=2.46;frac=0.731;fracLow=0.557;fracUp=0.887;identificationQv=77
CP008925 Salmonella_enterica_subsp._enterica_serovar_Cerro_87	kinModCall	m6A	148162	148162	207	+	.	coverage=150;context=CTGTCGAAGAGTGCAAGGCGATCAAGGCGGAGTATCAGCAG;IPDRatio=8.75;frac=1.000;fracLow=0.946;fracUp=1.000;identificationQv=231
CP008925 Salmonella_enterica_subsp._enterica_serovar_Cerro_87	kinModCall	m6A	148163	148163	231	-	.	coverage=154;context=TCTGCTGATACTCCGCCTTGATCGCCTTGCACTCTTCGACA;IPDRatio=7.19;frac=0.966;fracLow=0.880;fracUp=0.990;identificationQv=222
CP008925 Salmonella_enterica_subsp._enterica_serovar_Cerro_87	kinModCall	modified_base	148164	148164	23	+	.	coverage=151;context=GTCGAAGAGTGCAAGGCGATCAAGGCGGAGTATCAGCAGAA;IPDRatio=1.42
CP008925 Salmonella_enterica_subsp._enterica_serovar_Cerro_87	kinModCall	modified_base	148166	148166	34	+	.	coverage=146;context=CGAAGAGTGCAAGGCGATCAAGGCGGAGTATCAGCAGAAAC;IPDRatio=1.67
CP008925 Salmonella_enterica_subsp._enterica_serovar_Cerro_87	kinModCall	modified_base	148176	148176	30	-	.	coverage=152;context=AGGTCTTTAAGTTTCTGCTGATACTCCGCCTTGATCGCCTT;IPDRatio=1.51
CP008925 Salmonella_enterica_subsp._enterica_serovar_Cerro_87	kinModCall	modified_base	148177	148177	40	-	.	coverage=150;context=CAGGTCTTTAAGTTTCTGCTGATACTCCGCCTTGATCGCCT;IPDRatio=1.67
CP008925 Salmonella_enterica_subsp._enterica_serovar_Cerro_87	kinModCall	modified_base	148183	148183	23	+	.	coverage=148;context=TCAAGGCGGAGTATCAGCAGAAACTTAAAGACCTGTGTGAA;IPDRatio=1.41
CP008925 Salmonella_enterica_subsp._enterica_serovar_Cerro_87	kinModCall	modified_base	148190	148190	26	+	.	coverage=154;context=GGAGTATCAGCAGAAACTTAAAGACCTGTGTGAAAGCAGAA;IPDRatio=1.45
CP008925 Salmonella_enterica_subsp._enterica_serovar_Cerro_87	kinModCall	modified_base	148191	148191	26	+	.	coverage=150;context=GAGTATCAGCAGAAACTTAAAGACCTGTGTGAAAGCAGAAG;IPDRatio=1.44
CP008925 Salmonella_enterica_subsp._enterica_serovar_Cerro_87	kinModCall	modified_base	148196	148196	41	-	.	coverage=152;context=CCTCACTTCTGCTTTCACACAGGTCTTTAAGTTTCTGCTGA;IPDRatio=1.68
CP008925 Salmonella_enterica_subsp._enterica_serovar_Cerro_87	kinModCall	m4C	148201	148201	79	-	.	coverage=151;context=TGCTGCCTCACTTCTGCTTTCACACAGGTCTTTAAGTTTCT;IPDRatio=2.00;frac=0.501;fracLow=0.338;fracUp=0.666;identificationQv=38
CP008925 Salmonella_enterica_subsp._enterica_serovar_Cerro_87	kinModCall	m4C	148215	148215	54	-	.	coverage=147;context=GATAGATGGAGTCATGCTGCCTCACTTCTGCTTTCACACAG;IPDRatio=2.01;frac=0.338;fracLow=0.197;fracUp=0.468;identificationQv=14
CP008925 Salmonella_enterica_subsp._enterica_serovar_Cerro_87	kinModCall	modified_base	148223	148223	22	+	.	coverage=145;context=AAGCAGAAGTGAGGCAGCATGACTCCATCTATCAAAACCAT;IPDRatio=1.46
CP008925 Salmonella_enterica_subsp._enterica_serovar_Cerro_87	kinModCall	modified_base	148223	148223	37	-	.	coverage=152;context=ATGGTTTTGATAGATGGAGTCATGCTGCCTCACTTCTGCTT;IPDRatio=1.62
CP008925 Salmonella_enterica_subsp._enterica_serovar_Cerro_87	kinModCall	modified_base	148224	148224	37	+	.	coverage=151;context=AGCAGAAGTGAGGCAGCATGACTCCATCTATCAAAACCATC;IPDRatio=1.69
CP008925 Salmonella_enterica_subsp._enterica_serovar_Cerro_87	kinModCall	modified_base	148227	148227	31	+	.	coverage=151;context=AGAAGTGAGGCAGCATGACTCCATCTATCAAAACCATCCCA;IPDRatio=1.64
CP008925 Salmonella_enterica_subsp._enterica_serovar_Cerro_87	kinModCall	modified_base	148232	148232	51	-	.	coverage=145;context=AACTCTGGGATGGTTTTGATAGATGGAGTCATGCTGCCTCA;IPDRatio=1.86
CP008925 Salmonella_enterica_subsp._enterica_serovar_Cerro_87	kinModCall	modified_base	148233	148233	29	+	.	coverage=148;context=GAGGCAGCATGACTCCATCTATCAAAACCATCCCAGAGTTA;IPDRatio=1.49
CP008925 Salmonella_enterica_subsp._enterica_serovar_Cerro_87	kinModCall	modified_base	148238	148238	106	-	.	coverage=145;context=ATGAGTAACTCTGGGATGGTTTTGATAGATGGAGTCATGCT;IPDRatio=3.33
CP008925 Salmonella_enterica_subsp._enterica_serovar_Cerro_87	kinModCall	modified_base	148241	148241	37	+	.	coverage=146;context=ATGACTCCATCTATCAAAACCATCCCAGAGTTACTCATTGA;IPDRatio=1.63
CP008925 Salmonella_enterica_subsp._enterica_serovar_Cerro_87	kinModCall	modified_base	148244	148244	28	-	.	coverage=128;context=GTCTCAATGAGTAACTCTGGGATGGTTTTGATAGATGGAGT;IPDRatio=1.62
CP008925 Salmonella_enterica_subsp._enterica_serovar_Cerro_87	kinModCall	m6A	148249	148249	207	+	.	coverage=146;context=ATCTATCAAAACCATCCCAGAGTTACTCATTGAGACATACG;IPDRatio=5.49;frac=1.000;fracLow=0.960;fracUp=1.000;identificationQv=192
CP008925 Salmonella_enterica_subsp._enterica_serovar_Cerro_87	kinModCall	modified_base	148250	148250	29	+	.	coverage=137;context=TCTATCAAAACCATCCCAGAGTTACTCATTGAGACATACGG;IPDRatio=1.58
CP008925 Salmonella_enterica_subsp._enterica_serovar_Cerro_87	kinModCall	modified_base	148254	148254	21	-	.	coverage=147;context=GTTTCCGTATGTCTCAATGAGTAACTCTGGGATGGTTTTGA;IPDRatio=1.40
CP008925 Salmonella_enterica_subsp._enterica_serovar_Cerro_87	kinModCall	modified_base	148266	148266	25	-	.	coverage=153;context=TACTTCTGTCTGGTTTCCGTATGTCTCAATGAGTAACTCTG;IPDRatio=1.47
CP008925 Salmonella_enterica_subsp._enterica_serovar_Cerro_87	kinModCall	m4C	148281	148281	64	-	.	coverage=153;context=AGATAAGCGCCTGGCTACTTCTGTCTGGTTTCCGTATGTCT;IPDRatio=2.29;frac=0.448;fracLow=0.313;fracUp=0.609;identificationQv=29
CP008925 Salmonella_enterica_subsp._enterica_serovar_Cerro_87	kinModCall	modified_base	148285	148285	31	-	.	coverage=146;context=GGCAAGATAAGCGCCTGGCTACTTCTGTCTGGTTTCCGTAT;IPDRatio=1.57
CP008925 Salmonella_enterica_subsp._enterica_serovar_Cerro_87	kinModCall	modified_base	148286	148286	22	+	.	coverage=148;context=TACGGAAACCAGACAGAAGTAGCCAGGCGCTTATCTTGCCA;IPDRatio=1.39
CP008925 Salmonella_enterica_subsp._enterica_serovar_Cerro_87	kinModCall	modified_base	148296	148296	44	+	.	coverage=148;context=AGACAGAAGTAGCCAGGCGCTTATCTTGCCACCGCAACACA;IPDRatio=1.82
CP008925 Salmonella_enterica_subsp._enterica_serovar_Cerro_87	kinModCall	modified_base	148303	148303	22	-	.	coverage=146;context=GCCTGACTGTGTTGCGGTGGCAAGATAAGCGCCTGGCTACT;IPDRatio=1.38
CP008925 Salmonella_enterica_subsp._enterica_serovar_Cerro_87	kinModCall	modified_base	148342	148342	28	+	.	coverage=147;context=GCGTTATCTGTACGACAAAGAAGCCAGGTATCACGCCATCG;IPDRatio=1.56
CP008925 Salmonella_enterica_subsp._enterica_serovar_Cerro_87	kinModCall	modified_base	148352	148352	63	-	.	coverage=144;context=ACGCCGTTAACGATGGCGTGATACCTGGCTTCTTTGTCGTA;IPDRatio=1.94
CP008925 Salmonella_enterica_subsp._enterica_serovar_Cerro_87	kinModCall	modified_base	148353	148353	38	-	.	coverage=144;context=AACGCCGTTAACGATGGCGTGATACCTGGCTTCTTTGTCGT;IPDRatio=1.69
CP008925 Salmonella_enterica_subsp._enterica_serovar_Cerro_87	kinModCall	modified_base	148356	148356	24	-	.	coverage=145;context=TAAAACGCCGTTAACGATGGCGTGATACCTGGCTTCTTTGT;IPDRatio=1.48
CP008925 Salmonella_enterica_subsp._enterica_serovar_Cerro_87	kinModCall	m6A	148364	148364	30	-	.	coverage=146;context=TGAATCATTAAAACGCCGTTAACGATGGCGTGATACCTGGC;IPDRatio=1.49;frac=0.095;fracLow=0.000;fracUp=0.199;identificationQv=18
CP008925 Salmonella_enterica_subsp._enterica_serovar_Cerro_87	kinModCall	m4C	148370	148370	59	+	.	coverage=130;context=TATCACGCCATCGTTAACGGCGTTTTAATGATTCATCAGGG;IPDRatio=2.33;frac=0.647;fracLow=0.456;fracUp=0.827;identificationQv=40
CP008925 Salmonella_enterica_subsp._enterica_serovar_Cerro_87	kinModCall	modified_base	148376	148376	29	+	.	coverage=138;context=GCCATCGTTAACGGCGTTTTAATGATTCATCAGGGCGGAAG;IPDRatio=1.53
CP008925 Salmonella_enterica_subsp._enterica_serovar_Cerro_87	kinModCall	modified_base	148383	148383	30	-	.	coverage=140;context=GACACCTCTTCCGCCCTGATGAATCATTAAAACGCCGTTAA;IPDRatio=1.60
CP008925 Salmonella_enterica_subsp._enterica_serovar_Cerro_87	kinModCall	modified_base	148403	148403	34	-	.	coverage=137;context=TAATGCTGGTTACGGTCATAGACACCTCTTCCGCCCTGATG;IPDRatio=1.64
CP008925 Salmonella_enterica_subsp._enterica_serovar_Cerro_87	kinModCall	modified_base	148404	148404	55	+	.	coverage=133;context=ATCAGGGCGGAAGAGGTGTCTATGACCGTAACCAGCATTAA;IPDRatio=2.09
CP008925 Salmonella_enterica_subsp._enterica_serovar_Cerro_87	kinModCall	modified_base	148406	148406	26	-	.	coverage=139;context=GGTTAATGCTGGTTACGGTCATAGACACCTCTTCCGCCCTG;IPDRatio=1.42
CP008925 Salmonella_enterica_subsp._enterica_serovar_Cerro_87	kinModCall	modified_base	148411	148411	70	+	.	coverage=128;context=CGGAAGAGGTGTCTATGACCGTAACCAGCATTAACCAGGCG;IPDRatio=2.27
CP008925 Salmonella_enterica_subsp._enterica_serovar_Cerro_87	kinModCall	modified_base	148417	148417	46	-	.	coverage=139;context=CTGTTTCGCCTGGTTAATGCTGGTTACGGTCATAGACACCT;IPDRatio=1.90
CP008925 Salmonella_enterica_subsp._enterica_serovar_Cerro_87	kinModCall	modified_base	148421	148421	56	+	.	coverage=133;context=GTCTATGACCGTAACCAGCATTAACCAGGCGAAACAGCAGC;IPDRatio=1.99
CP008925 Salmonella_enterica_subsp._enterica_serovar_Cerro_87	kinModCall	m6A	148422	148422	86	-	.	coverage=140;context=CGCTGCTGTTTCGCCTGGTTAATGCTGGTTACGGTCATAGA;IPDRatio=2.26;frac=0.470;fracLow=0.256;fracUp=0.598;identificationQv=54
CP008925 Salmonella_enterica_subsp._enterica_serovar_Cerro_87	kinModCall	modified_base	148437	148437	30	-	.	coverage=130;context=GCTTCGTCACGTTCACGCTGCTGTTTCGCCTGGTTAATGCT;IPDRatio=1.67
CP008925 Salmonella_enterica_subsp._enterica_serovar_Cerro_87	kinModCall	m4C	148459	148459	22	-	.	coverage=135;context=CTCTCTGATGCTGCGCAATTCAGCTTCGTCACGTTCACGCT;IPDRatio=1.41;frac=0.414;fracLow=0.283;fracUp=0.555;identificationQv=5
CP008925 Salmonella_enterica_subsp._enterica_serovar_Cerro_87	kinModCall	m6A	148476	148476	216	+	.	coverage=131;context=GCTGAATTGCGCAGCATCAGAGAGGTGACGGAGCAACACCA;IPDRatio=7.69;frac=1.000;fracLow=1.000;fracUp=1.000;identificationQv=207
CP008925 Salmonella_enterica_subsp._enterica_serovar_Cerro_87	kinModCall	m6A	148490	148490	62	+	.	coverage=130;context=CATCAGAGAGGTGACGGAGCAACACCAGAAGGCGATGGATT;IPDRatio=1.92;frac=0.288;fracLow=0.134;fracUp=0.439;identificationQv=56
CP008925 Salmonella_enterica_subsp._enterica_serovar_Cerro_87	kinModCall	modified_base	148499	148499	28	+	.	coverage=122;context=GGTGACGGAGCAACACCAGAAGGCGATGGATTATCTGCATG;IPDRatio=1.56
CP008925 Salmonella_enterica_subsp._enterica_serovar_Cerro_87	kinModCall	modified_base	148501	148501	39	-	.	coverage=132;context=ATCATGCAGATAATCCATCGCCTTCTGGTGTTGCTCCGTCA;IPDRatio=1.80
CP008925 Salmonella_enterica_subsp._enterica_serovar_Cerro_87	kinModCall	modified_base	148508	148508	35	+	.	coverage=124;context=GCAACACCAGAAGGCGATGGATTATCTGCATGATCGAGAGC;IPDRatio=1.61
CP008925 Salmonella_enterica_subsp._enterica_serovar_Cerro_87	kinModCall	modified_base	148509	148509	74	+	.	coverage=128;context=CAACACCAGAAGGCGATGGATTATCTGCATGATCGAGAGCG;IPDRatio=2.23
CP008925 Salmonella_enterica_subsp._enterica_serovar_Cerro_87	kinModCall	m6A	148509	148509	59	-	.	coverage=128;context=CGCTCTCGATCATGCAGATAATCCATCGCCTTCTGGTGTTG;IPDRatio=1.95;frac=0.653;fracLow=0.497;fracUp=0.820;identificationQv=44
CP008925 Salmonella_enterica_subsp._enterica_serovar_Cerro_87	kinModCall	modified_base	148511	148511	31	-	.	coverage=134;context=CTCGCTCTCGATCATGCAGATAATCCATCGCCTTCTGGTGT;IPDRatio=1.54
CP008925 Salmonella_enterica_subsp._enterica_serovar_Cerro_87	kinModCall	m6A	148520	148520	241	+	.	coverage=128;context=GGCGATGGATTATCTGCATGATCGAGAGCGAGAACTGGTGA;IPDRatio=8.62;frac=0.991;fracLow=0.985;fracUp=0.998;identificationQv=205
CP008925 Salmonella_enterica_subsp._enterica_serovar_Cerro_87	kinModCall	m6A	148521	148521	199	-	.	coverage=135;context=TTCACCAGTTCTCGCTCTCGATCATGCAGATAATCCATCGC;IPDRatio=8.23;frac=1.000;fracLow=0.903;fracUp=1.000;identificationQv=190
CP008925 Salmonella_enterica_subsp._enterica_serovar_Cerro_87	kinModCall	modified_base	148526	148526	27	+	.	coverage=126;context=GGATTATCTGCATGATCGAGAGCGAGAACTGGTGAACCGGC;IPDRatio=1.51
CP008925 Salmonella_enterica_subsp._enterica_serovar_Cerro_87	kinModCall	m4C	148528	148528	28	+	.	coverage=132;context=ATTATCTGCATGATCGAGAGCGAGAACTGGTGAACCGGCTT;IPDRatio=1.59;frac=0.783;fracLow=0.589;fracUp=0.982;identificationQv=44
CP008925 Salmonella_enterica_subsp._enterica_serovar_Cerro_87	kinModCall	modified_base	148529	148529	33	-	.	coverage=139;context=CAAGCCGGTTCACCAGTTCTCGCTCTCGATCATGCAGATAA;IPDRatio=1.72
CP008925 Salmonella_enterica_subsp._enterica_serovar_Cerro_87	kinModCall	modified_base	148531	148531	26	+	.	coverage=118;context=ATCTGCATGATCGAGAGCGAGAACTGGTGAACCGGCTTGGA;IPDRatio=2.05
CP008925 Salmonella_enterica_subsp._enterica_serovar_Cerro_87	kinModCall	m6A	148532	148532	180	+	.	coverage=127;context=TCTGCATGATCGAGAGCGAGAACTGGTGAACCGGCTTGGAT;IPDRatio=11.38;frac=1.000;fracLow=0.978;fracUp=1.000;identificationQv=124
CP008925 Salmonella_enterica_subsp._enterica_serovar_Cerro_87	kinModCall	modified_base	148533	148533	31	+	.	coverage=122;context=CTGCATGATCGAGAGCGAGAACTGGTGAACCGGCTTGGATT;IPDRatio=1.74
CP008925 Salmonella_enterica_subsp._enterica_serovar_Cerro_87	kinModCall	modified_base	148533	148533	143	-	.	coverage=139;context=AATCCAAGCCGGTTCACCAGTTCTCGCTCTCGATCATGCAG;IPDRatio=5.49
CP008925 Salmonella_enterica_subsp._enterica_serovar_Cerro_87	kinModCall	modified_base	148541	148541	32	-	.	coverage=134;context=GCTTGTTCAATCCAAGCCGGTTCACCAGTTCTCGCTCTCGA;IPDRatio=1.58
CP008925 Salmonella_enterica_subsp._enterica_serovar_Cerro_87	kinModCall	modified_base	148554	148554	41	-	.	coverage=138;context=TCGCCTCCCGCTGGCTTGTTCAATCCAAGCCGGTTCACCAG;IPDRatio=1.73
CP008925 Salmonella_enterica_subsp._enterica_serovar_Cerro_87	kinModCall	modified_base	148563	148563	30	+	.	coverage=135;context=CGGCTTGGATTGAACAAGCCAGCGGGAGGCGATGCTGCATG;IPDRatio=1.60
CP008925 Salmonella_enterica_subsp._enterica_serovar_Cerro_87	kinModCall	modified_base	148564	148564	24	-	.	coverage=140;context=TCATGCAGCATCGCCTCCCGCTGGCTTGTTCAATCCAAGCC;IPDRatio=1.51
CP008925 Salmonella_enterica_subsp._enterica_serovar_Cerro_87	kinModCall	modified_base	148569	148569	32	+	.	coverage=134;context=GGATTGAACAAGCCAGCGGGAGGCGATGCTGCATGAATTTG;IPDRatio=1.60
CP008925 Salmonella_enterica_subsp._enterica_serovar_Cerro_87	kinModCall	modified_base	148572	148572	46	-	.	coverage=144;context=TTCCAAATTCATGCAGCATCGCCTCCCGCTGGCTTGTTCAA;IPDRatio=1.83
CP008925 Salmonella_enterica_subsp._enterica_serovar_Cerro_87	kinModCall	m6A	148587	148587	42	-	.	coverage=139;context=GAATTTCACAGTGTTTTCCAAATTCATGCAGCATCGCCTCC;IPDRatio=1.62;frac=0.170;fracLow=0.042;fracUp=0.293;identificationQv=4
CP008925 Salmonella_enterica_subsp._enterica_serovar_Cerro_87	kinModCall	modified_base	148592	148592	28	+	.	coverage=133;context=CGATGCTGCATGAATTTGGAAAACACTGTGAAATTCCACTC;IPDRatio=1.51
CP008925 Salmonella_enterica_subsp._enterica_serovar_Cerro_87	kinModCall	modified_base	148604	148604	30	+	.	coverage=125;context=AATTTGGAAAACACTGTGAAATTCCACTCTCCGAAGTCTCC;IPDRatio=1.55
CP008925 Salmonella_enterica_subsp._enterica_serovar_Cerro_87	kinModCall	modified_base	148604	148604	108	-	.	coverage=138;context=GGAGACTTCGGAGAGTGGAATTTCACAGTGTTTTCCAAATT;IPDRatio=2.67
CP008925 Salmonella_enterica_subsp._enterica_serovar_Cerro_87	kinModCall	modified_base	148606	148606	31	-	.	coverage=145;context=GAGGAGACTTCGGAGAGTGGAATTTCACAGTGTTTTCCAAA;IPDRatio=1.49
CP008925 Salmonella_enterica_subsp._enterica_serovar_Cerro_87	kinModCall	m6A	148617	148617	24	+	.	coverage=136;context=CTGTGAAATTCCACTCTCCGAAGTCTCCTCAACTATCAGAT;IPDRatio=1.52;frac=0.246;fracLow=0.132;fracUp=0.356;identificationQv=11
CP008925 Salmonella_enterica_subsp._enterica_serovar_Cerro_87	kinModCall	modified_base	148634	148634	22	+	.	coverage=134;context=CCGAAGTCTCCTCAACTATCAGATTCACCGAGAGCAACGGC;IPDRatio=1.39
CP008925 Salmonella_enterica_subsp._enterica_serovar_Cerro_87	kinModCall	modified_base	148636	148636	128	-	.	coverage=139;context=ATGCCGTTGCTCTCGGTGAATCTGATAGTTGAGGAGACTTC;IPDRatio=3.20
CP008925 Salmonella_enterica_subsp._enterica_serovar_Cerro_87	kinModCall	modified_base	148640	148640	33	+	.	coverage=135;context=TCTCCTCAACTATCAGATTCACCGAGAGCAACGGCATCAGA;IPDRatio=1.63
CP008925 Salmonella_enterica_subsp._enterica_serovar_Cerro_87	kinModCall	modified_base	148649	148649	31	-	.	coverage=129;context=GTCAGTGAGTCTGATGCCGTTGCTCTCGGTGAATCTGATAG;IPDRatio=1.61
CP008925 Salmonella_enterica_subsp._enterica_serovar_Cerro_87	kinModCall	modified_base	148658	148658	37	-	.	coverage=139;context=TCGGTATTAGTCAGTGAGTCTGATGCCGTTGCTCTCGGTGA;IPDRatio=1.68
CP008925 Salmonella_enterica_subsp._enterica_serovar_Cerro_87	kinModCall	modified_base	148665	148665	27	+	.	coverage=134;context=GAGCAACGGCATCAGACTCACTGACTAATACCGATGTGATG;IPDRatio=1.57
CP008925 Salmonella_enterica_subsp._enterica_serovar_Cerro_87	kinModCall	modified_base	148670	148670	27	+	.	coverage=131;context=ACGGCATCAGACTCACTGACTAATACCGATGTGATGGCAGC;IPDRatio=1.68
CP008925 Salmonella_enterica_subsp._enterica_serovar_Cerro_87	kinModCall	modified_base	148671	148671	49	+	.	coverage=136;context=CGGCATCAGACTCACTGACTAATACCGATGTGATGGCAGCA;IPDRatio=1.78
CP008925 Salmonella_enterica_subsp._enterica_serovar_Cerro_87	kinModCall	modified_base	148672	148672	21	-	.	coverage=136;context=ATGCTGCCATCACATCGGTATTAGTCAGTGAGTCTGATGCC;IPDRatio=1.41
CP008925 Salmonella_enterica_subsp._enterica_serovar_Cerro_87	kinModCall	modified_base	148679	148679	32	-	.	coverage=134;context=ATACCAAATGCTGCCATCACATCGGTATTAGTCAGTGAGTC;IPDRatio=1.59
CP008925 Salmonella_enterica_subsp._enterica_serovar_Cerro_87	kinModCall	modified_base	148682	148682	44	+	.	coverage=130;context=TCACTGACTAATACCGATGTGATGGCAGCATTTGGTATGGC;IPDRatio=1.88
CP008925 Salmonella_enterica_subsp._enterica_serovar_Cerro_87	kinModCall	modified_base	148689	148689	43	-	.	coverage=135;context=ACTTTGCGCCATACCAAATGCTGCCATCACATCGGTATTAG;IPDRatio=1.76
CP008925 Salmonella_enterica_subsp._enterica_serovar_Cerro_87	kinModCall	modified_base	148692	148692	47	+	.	coverage=134;context=ATACCGATGTGATGGCAGCATTTGGTATGGCGCAAAGTCGC;IPDRatio=1.82
CP008925 Salmonella_enterica_subsp._enterica_serovar_Cerro_87	kinModCall	modified_base	148694	148694	27	+	.	coverage=129;context=ACCGATGTGATGGCAGCATTTGGTATGGCGCAAAGTCGCGC;IPDRatio=1.57
CP008925 Salmonella_enterica_subsp._enterica_serovar_Cerro_87	kinModCall	modified_base	148699	148699	29	-	.	coverage=136;context=GCGGAGCGCGACTTTGCGCCATACCAAATGCTGCCATCACA;IPDRatio=1.52
CP008925 Salmonella_enterica_subsp._enterica_serovar_Cerro_87	kinModCall	m4C	148700	148700	119	-	.	coverage=135;context=AGCGGAGCGCGACTTTGCGCCATACCAAATGCTGCCATCAC;IPDRatio=3.84;frac=1.000;fracLow=1.000;fracUp=1.000;identificationQv=66
CP008925 Salmonella_enterica_subsp._enterica_serovar_Cerro_87	kinModCall	m6A	148715	148715	28	-	.	coverage=136;context=AAAGCACTGAACCCGAGCGGAGCGCGACTTTGCGCCATACC;IPDRatio=1.58;frac=0.255;fracLow=0.192;fracUp=0.333;identificationQv=21
CP008925 Salmonella_enterica_subsp._enterica_serovar_Cerro_87	kinModCall	modified_base	148728	148728	51	-	.	coverage=133;context=CATCTTGCCGCTGAAAGCACTGAACCCGAGCGGAGCGCGAC;IPDRatio=1.98
CP008925 Salmonella_enterica_subsp._enterica_serovar_Cerro_87	kinModCall	m6A	148730	148730	43	-	.	coverage=139;context=TTCATCTTGCCGCTGAAAGCACTGAACCCGAGCGGAGCGCG;IPDRatio=1.71;frac=0.354;fracLow=0.193;fracUp=0.487;identificationQv=16
CP008925 Salmonella_enterica_subsp._enterica_serovar_Cerro_87	kinModCall	m6A	148761	148761	26	+	.	coverage=135;context=GCAAGATGAACCTGAGCGACAACGATAAGCGTAAGGCAATT;IPDRatio=1.48;frac=0.148;fracLow=0.017;fracUp=0.257;identificationQv=11
CP008925 Salmonella_enterica_subsp._enterica_serovar_Cerro_87	kinModCall	modified_base	148770	148770	39	-	.	coverage=133;context=CAGTAACTGAATTGCCTTACGCTTATCGTTGTCGCTCAGGT;IPDRatio=1.77
CP008925 Salmonella_enterica_subsp._enterica_serovar_Cerro_87	kinModCall	m4C	148777	148777	57	+	.	coverage=132;context=CGACAACGATAAGCGTAAGGCAATTCAGTTACTGGTACAGC;IPDRatio=2.09;frac=0.563;fracLow=0.400;fracUp=0.739;identificationQv=13
CP008925 Salmonella_enterica_subsp._enterica_serovar_Cerro_87	kinModCall	modified_base	148784	148784	43	+	.	coverage=124;context=GATAAGCGTAAGGCAATTCAGTTACTGGTACAGCATGGGAT;IPDRatio=1.85
CP008925 Salmonella_enterica_subsp._enterica_serovar_Cerro_87	kinModCall	modified_base	148787	148787	35	+	.	coverage=133;context=AAGCGTAAGGCAATTCAGTTACTGGTACAGCATGGGATGAA;IPDRatio=1.60
CP008925 Salmonella_enterica_subsp._enterica_serovar_Cerro_87	kinModCall	modified_base	148789	148789	42	+	.	coverage=128;context=GCGTAAGGCAATTCAGTTACTGGTACAGCATGGGATGAAGC;IPDRatio=1.81
CP008925 Salmonella_enterica_subsp._enterica_serovar_Cerro_87	kinModCall	modified_base	148792	148792	27	-	.	coverage=131;context=AATGCTTCATCCCATGCTGTACCAGTAACTGAATTGCCTTA;IPDRatio=1.55
CP008925 Salmonella_enterica_subsp._enterica_serovar_Cerro_87	kinModCall	modified_base	148795	148795	43	-	.	coverage=131;context=CGCAATGCTTCATCCCATGCTGTACCAGTAACTGAATTGCC;IPDRatio=1.93
CP008925 Salmonella_enterica_subsp._enterica_serovar_Cerro_87	kinModCall	m6A	148804	148804	56	-	.	coverage=127;context=CCACCTTGTCGCAATGCTTCATCCCATGCTGTACCAGTAAC;IPDRatio=1.85;frac=0.291;fracLow=0.135;fracUp=0.438;identificationQv=11
CP008925 Salmonella_enterica_subsp._enterica_serovar_Cerro_87	kinModCall	m6A	148812	148812	35	-	.	coverage=131;context=TAAGGCAGCCACCTTGTCGCAATGCTTCATCCCATGCTGTA;IPDRatio=1.60;frac=0.222;fracLow=0.064;fracUp=0.375;identificationQv=9
CP008925 Salmonella_enterica_subsp._enterica_serovar_Cerro_87	kinModCall	m4C	148817	148817	40	+	.	coverage=126;context=CATGGGATGAAGCATTGCGACAAGGTGGCTGCCTTACGCAA;IPDRatio=1.81;frac=0.452;fracLow=0.268;fracUp=0.642;identificationQv=17
CP008925 Salmonella_enterica_subsp._enterica_serovar_Cerro_87	kinModCall	m4C	148839	148839	72	+	.	coverage=120;context=AGGTGGCTGCCTTACGCAAACTTGATACCAATGTTAAAGGG;IPDRatio=2.29;frac=0.635;fracLow=0.436;fracUp=0.851;identificationQv=26
CP008925 Salmonella_enterica_subsp._enterica_serovar_Cerro_87	kinModCall	modified_base	148842	148842	79	+	.	coverage=120;context=TGGCTGCCTTACGCAAACTTGATACCAATGTTAAAGGGAAA;IPDRatio=2.63
CP008925 Salmonella_enterica_subsp._enterica_serovar_Cerro_87	kinModCall	modified_base	148848	148848	32	+	.	coverage=120;context=CCTTACGCAAACTTGATACCAATGTTAAAGGGAAAGTAGTG;IPDRatio=1.58
CP008925 Salmonella_enterica_subsp._enterica_serovar_Cerro_87	kinModCall	modified_base	148850	148850	56	-	.	coverage=127;context=TGCACTACTTTCCCTTTAACATTGGTATCAAGTTTGCGTAA;IPDRatio=2.08
CP008925 Salmonella_enterica_subsp._enterica_serovar_Cerro_87	kinModCall	modified_base	148855	148855	85	-	.	coverage=129;context=GCGTTTGCACTACTTTCCCTTTAACATTGGTATCAAGTTTG;IPDRatio=2.63
CP008925 Salmonella_enterica_subsp._enterica_serovar_Cerro_87	kinModCall	modified_base	148856	148856	25	+	.	coverage=116;context=AAACTTGATACCAATGTTAAAGGGAAAGTAGTGCAAACGCT;IPDRatio=1.49
CP008925 Salmonella_enterica_subsp._enterica_serovar_Cerro_87	kinModCall	modified_base	148856	148856	30	-	.	coverage=127;context=AGCGTTTGCACTACTTTCCCTTTAACATTGGTATCAAGTTT;IPDRatio=1.55
CP008925 Salmonella_enterica_subsp._enterica_serovar_Cerro_87	kinModCall	modified_base	148859	148859	38	+	.	coverage=95;context=CTTGATACCAATGTTAAAGGGAAAGTAGTGCAAACGCTCGC;IPDRatio=1.90
CP008925 Salmonella_enterica_subsp._enterica_serovar_Cerro_87	kinModCall	modified_base	148863	148863	27	-	.	coverage=119;context=AGTTGCGAGCGTTTGCACTACTTTCCCTTTAACATTGGTAT;IPDRatio=1.52
CP008925 Salmonella_enterica_subsp._enterica_serovar_Cerro_87	kinModCall	modified_base	148896	148896	21	-	.	coverage=115;context=AGCTGCCGACCGGCAGTAATCCTGATACGCGAAAGTTGCGA;IPDRatio=1.49
CP008925 Salmonella_enterica_subsp._enterica_serovar_Cerro_87	kinModCall	m6A	148897	148897	52	+	.	coverage=110;context=CGCAACTTTCGCGTATCAGGATTACTGCCGGTCGGCAGCTA;IPDRatio=1.87;frac=0.307;fracLow=0.173;fracUp=0.491;identificationQv=19
CP008925 Salmonella_enterica_subsp._enterica_serovar_Cerro_87	kinModCall	modified_base	148899	148899	26	-	.	coverage=113;context=ACTAGCTGCCGACCGGCAGTAATCCTGATACGCGAAAGTTG;IPDRatio=1.48
CP008925 Salmonella_enterica_subsp._enterica_serovar_Cerro_87	kinModCall	modified_base	148900	148900	21	-	.	coverage=112;context=TACTAGCTGCCGACCGGCAGTAATCCTGATACGCGAAAGTT;IPDRatio=1.45
CP008925 Salmonella_enterica_subsp._enterica_serovar_Cerro_87	kinModCall	modified_base	148903	148903	31	-	.	coverage=117;context=CATTACTAGCTGCCGACCGGCAGTAATCCTGATACGCGAAA;IPDRatio=1.78
CP008925 Salmonella_enterica_subsp._enterica_serovar_Cerro_87	kinModCall	m6A	148908	148908	34	-	.	coverage=115;context=CATGACATTACTAGCTGCCGACCGGCAGTAATCCTGATACG;IPDRatio=1.64;frac=0.222;fracLow=0.074;fracUp=0.391;identificationQv=17
CP008925 Salmonella_enterica_subsp._enterica_serovar_Cerro_87	kinModCall	modified_base	148916	148916	31	+	.	coverage=109;context=GATTACTGCCGGTCGGCAGCTAGTAATGTCATGTGTTCGTG;IPDRatio=1.73
CP008925 Salmonella_enterica_subsp._enterica_serovar_Cerro_87	kinModCall	modified_base	148916	148916	29	-	.	coverage=114;context=CACGAACACATGACATTACTAGCTGCCGACCGGCAGTAATC;IPDRatio=1.63
CP008925 Salmonella_enterica_subsp._enterica_serovar_Cerro_87	kinModCall	modified_base	148920	148920	35	+	.	coverage=110;context=ACTGCCGGTCGGCAGCTAGTAATGTCATGTGTTCGTGCTGC;IPDRatio=1.61
CP008925 Salmonella_enterica_subsp._enterica_serovar_Cerro_87	kinModCall	modified_base	148921	148921	54	+	.	coverage=109;context=CTGCCGGTCGGCAGCTAGTAATGTCATGTGTTCGTGCTGCA;IPDRatio=1.95
CP008925 Salmonella_enterica_subsp._enterica_serovar_Cerro_87	kinModCall	m6A	148922	148922	116	-	.	coverage=112;context=TTGCAGCACGAACACATGACATTACTAGCTGCCGACCGGCA;IPDRatio=3.91;frac=0.702;fracLow=0.557;fracUp=0.851;identificationQv=74
CP008925 Salmonella_enterica_subsp._enterica_serovar_Cerro_87	kinModCall	modified_base	148925	148925	22	-	.	coverage=103;context=CCCTTGCAGCACGAACACATGACATTACTAGCTGCCGACCG;IPDRatio=1.52
CP008925 Salmonella_enterica_subsp._enterica_serovar_Cerro_87	kinModCall	m4C	148928	148928	24	-	.	coverage=114;context=CGCCCCTTGCAGCACGAACACATGACATTACTAGCTGCCGA;IPDRatio=1.48;frac=0.950;fracLow=0.666;fracUp=1.000;identificationQv=30
CP008925 Salmonella_enterica_subsp._enterica_serovar_Cerro_87	kinModCall	m6A	148932	148932	77	-	.	coverage=114;context=TCCGCGCCCCTTGCAGCACGAACACATGACATTACTAGCTG;IPDRatio=2.24;frac=0.530;fracLow=0.375;fracUp=0.691;identificationQv=23
CP008925 Salmonella_enterica_subsp._enterica_serovar_Cerro_87	kinModCall	modified_base	148941	148941	22	+	.	coverage=114;context=ATGTCATGTGTTCGTGCTGCAAGGGGCGCGGAGTATTAAGG;IPDRatio=1.38
CP008925 Salmonella_enterica_subsp._enterica_serovar_Cerro_87	kinModCall	m6A	148952	148952	32	+	.	coverage=109;context=TCGTGCTGCAAGGGGCGCGGAGTATTAAGGAAAAAGAAGCG;IPDRatio=1.71;frac=0.191;fracLow=0.072;fracUp=0.312;identificationQv=18
CP008925 Salmonella_enterica_subsp._enterica_serovar_Cerro_87	kinModCall	modified_base	148953	148953	25	+	.	coverage=102;context=CGTGCTGCAAGGGGCGCGGAGTATTAAGGAAAAAGAAGCGG;IPDRatio=1.58
CP008925 Salmonella_enterica_subsp._enterica_serovar_Cerro_87	kinModCall	modified_base	148956	148956	26	-	.	coverage=108;context=GATCCGCTTCTTTTTCCTTAATACTCCGCGCCCCTTGCAGC;IPDRatio=1.51
CP008925 Salmonella_enterica_subsp._enterica_serovar_Cerro_87	kinModCall	modified_base	148957	148957	32	-	.	coverage=113;context=CGATCCGCTTCTTTTTCCTTAATACTCCGCGCCCCTTGCAG;IPDRatio=1.62
CP008925 Salmonella_enterica_subsp._enterica_serovar_Cerro_87	kinModCall	modified_base	148960	148960	29	-	.	coverage=107;context=TAACGATCCGCTTCTTTTTCCTTAATACTCCGCGCCCCTTG;IPDRatio=1.62
CP008925 Salmonella_enterica_subsp._enterica_serovar_Cerro_87	kinModCall	m6A	148969	148969	45	+	.	coverage=104;context=CGGAGTATTAAGGAAAAAGAAGCGGATCGTTAAACATCCCG;IPDRatio=2.15;frac=0.241;fracLow=0.087;fracUp=0.351;identificationQv=7
CP008925 Salmonella_enterica_subsp._enterica_serovar_Cerro_87	kinModCall	m6A	148974	148974	175	+	.	coverage=111;context=TATTAAGGAAAAAGAAGCGGATCGTTAAACATCCCGGGTGT;IPDRatio=7.57;frac=1.000;fracLow=0.909;fracUp=1.000;identificationQv=185
CP008925 Salmonella_enterica_subsp._enterica_serovar_Cerro_87	kinModCall	m6A	148975	148975	158	-	.	coverage=110;context=CACACCCGGGATGTTTAACGATCCGCTTCTTTTTCCTTAAT;IPDRatio=5.28;frac=0.930;fracLow=0.810;fracUp=1.000;identificationQv=142
CP008925 Salmonella_enterica_subsp._enterica_serovar_Cerro_87	kinModCall	modified_base	148985	148985	53	-	.	coverage=111;context=GTTTTCTCTCCACACCCGGGATGTTTAACGATCCGCTTCTT;IPDRatio=2.07
CP008925 Salmonella_enterica_subsp._enterica_serovar_Cerro_87	kinModCall	modified_base	148991	148991	22	+	.	coverage=93;context=CGGATCGTTAAACATCCCGGGTGTGGAGAGAAAACTCCTGC;IPDRatio=1.81
CP008925 Salmonella_enterica_subsp._enterica_serovar_Cerro_87	kinModCall	m4C	148995	148995	88	-	.	coverage=100;context=CTTTGCAGGAGTTTTCTCTCCACACCCGGGATGTTTAACGA;IPDRatio=3.73;frac=0.965;fracLow=0.748;fracUp=1.000;identificationQv=67
CP008925 Salmonella_enterica_subsp._enterica_serovar_Cerro_87	kinModCall	modified_base	149015	149015	31	+	.	coverage=109;context=GGAGAGAAAACTCCTGCAAAGACGGCTGTGGAGGTAACGGA;IPDRatio=1.62
CP008925 Salmonella_enterica_subsp._enterica_serovar_Cerro_87	kinModCall	m4C	149024	149024	36	-	.	coverage=101;context=CATAGTGATTCCGTTACCTCCACAGCCGTCTTTGCAGGAGT;IPDRatio=1.83;frac=0.421;fracLow=0.156;fracUp=0.610;identificationQv=5
CP008925 Salmonella_enterica_subsp._enterica_serovar_Cerro_87	kinModCall	modified_base	149027	149027	30	-	.	coverage=96;context=GTGCATAGTGATTCCGTTACCTCCACAGCCGTCTTTGCAGG;IPDRatio=1.72
CP008925 Salmonella_enterica_subsp._enterica_serovar_Cerro_87	kinModCall	modified_base	149031	149031	22	-	.	coverage=97;context=TTTAGTGCATAGTGATTCCGTTACCTCCACAGCCGTCTTTG;IPDRatio=1.54
CP008925 Salmonella_enterica_subsp._enterica_serovar_Cerro_87	kinModCall	m6A	149036	149036	55	+	.	coverage=97;context=ACGGCTGTGGAGGTAACGGAATCACTATGCACTAAATGCAA;IPDRatio=1.98;frac=0.380;fracLow=0.191;fracUp=0.545;identificationQv=11
CP008925 Salmonella_enterica_subsp._enterica_serovar_Cerro_87	kinModCall	modified_base	149047	149047	86	-	.	coverage=91;context=CACCTGCGCCATTGCATTTAGTGCATAGTGATTCCGTTACC;IPDRatio=3.32
CP008925 Salmonella_enterica_subsp._enterica_serovar_Cerro_87	kinModCall	modified_base	149048	149048	22	-	.	coverage=99;context=ACACCTGCGCCATTGCATTTAGTGCATAGTGATTCCGTTAC;IPDRatio=1.69
CP008925 Salmonella_enterica_subsp._enterica_serovar_Cerro_87	kinModCall	modified_base	149049	149049	21	+	.	coverage=105;context=TAACGGAATCACTATGCACTAAATGCAATGGCGCAGGTGTT;IPDRatio=1.42
CP008925 Salmonella_enterica_subsp._enterica_serovar_Cerro_87	kinModCall	modified_base	149054	149054	36	-	.	coverage=92;context=GATACAACACCTGCGCCATTGCATTTAGTGCATAGTGATTC;IPDRatio=1.99
CP008925 Salmonella_enterica_subsp._enterica_serovar_Cerro_87	kinModCall	m6A	149057	149057	42	-	.	coverage=97;context=GTAGATACAACACCTGCGCCATTGCATTTAGTGCATAGTGA;IPDRatio=1.97;frac=0.260;fracLow=0.133;fracUp=0.402;identificationQv=17
CP008925 Salmonella_enterica_subsp._enterica_serovar_Cerro_87	kinModCall	modified_base	149069	149069	35	-	.	coverage=97;context=TTAACGCAAGATGTAGATACAACACCTGCGCCATTGCATTT;IPDRatio=1.73
CP008925 Salmonella_enterica_subsp._enterica_serovar_Cerro_87	kinModCall	modified_base	149070	149070	57	+	.	coverage=97;context=AATGCAATGGCGCAGGTGTTGTATCTACATCTTGCGTTAAA;IPDRatio=2.27
CP008925 Salmonella_enterica_subsp._enterica_serovar_Cerro_87	kinModCall	modified_base	149073	149073	31	+	.	coverage=97;context=GCAATGGCGCAGGTGTTGTATCTACATCTTGCGTTAAATGC;IPDRatio=1.93
CP008925 Salmonella_enterica_subsp._enterica_serovar_Cerro_87	kinModCall	m4C	149074	149074	51	+	.	coverage=94;context=CAATGGCGCAGGTGTTGTATCTACATCTTGCGTTAAATGCC;IPDRatio=2.05;frac=0.669;fracLow=0.438;fracUp=0.917;identificationQv=28
CP008925 Salmonella_enterica_subsp._enterica_serovar_Cerro_87	kinModCall	m6A	149081	149081	47	-	.	coverage=92;context=CGCCCACGGCATTTAACGCAAGATGTAGATACAACACCTGC;IPDRatio=2.13;frac=0.336;fracLow=0.183;fracUp=0.515;identificationQv=8
CP008925 Salmonella_enterica_subsp._enterica_serovar_Cerro_87	kinModCall	modified_base	149116	149116	22	+	.	coverage=104;context=TGGGCGTGGCGTAGCGCTGGACAGGAAGAAATCAGAACTAC;IPDRatio=1.45
CP008925 Salmonella_enterica_subsp._enterica_serovar_Cerro_87	kinModCall	m4C	149119	149119	57	-	.	coverage=89;context=CCTGTAGTTCTGATTTCTTCCTGTCCAGCGCTACGCCACGC;IPDRatio=2.46;frac=0.643;fracLow=0.448;fracUp=0.848;identificationQv=32
CP008925 Salmonella_enterica_subsp._enterica_serovar_Cerro_87	kinModCall	modified_base	149140	149140	45	-	.	coverage=97;context=AGGATGAATAAACTGGAGCGCCCTGTAGTTCTGATTTCTTC;IPDRatio=2.16
CP008925 Salmonella_enterica_subsp._enterica_serovar_Cerro_87	kinModCall	m4C	149146	149146	56	+	.	coverage=99;context=ATCAGAACTACAGGGCGCTCCAGTTTATTCATCCTGCAAGC;IPDRatio=2.21;frac=0.768;fracLow=0.505;fracUp=1.000;identificationQv=58
CP008925 Salmonella_enterica_subsp._enterica_serovar_Cerro_87	kinModCall	modified_base	149150	149150	26	-	.	coverage=96;context=CACTGCTTGCAGGATGAATAAACTGGAGCGCCCTGTAGTTC;IPDRatio=1.54
CP008925 Salmonella_enterica_subsp._enterica_serovar_Cerro_87	kinModCall	modified_base	149151	149151	22	+	.	coverage=98;context=AACTACAGGGCGCTCCAGTTTATTCATCCTGCAAGCAGTGC;IPDRatio=1.60
CP008925 Salmonella_enterica_subsp._enterica_serovar_Cerro_87	kinModCall	modified_base	149152	149152	21	+	.	coverage=101;context=ACTACAGGGCGCTCCAGTTTATTCATCCTGCAAGCAGTGCT;IPDRatio=1.46
CP008925 Salmonella_enterica_subsp._enterica_serovar_Cerro_87	kinModCall	m6A	149169	149169	38	-	.	coverage=91;context=CTCATACCCACGCCCTGAGCACTGCTTGCAGGATGAATAAA;IPDRatio=1.87;frac=0.300;fracLow=0.133;fracUp=0.461;identificationQv=13
CP008925 Salmonella_enterica_subsp._enterica_serovar_Cerro_87	kinModCall	modified_base	149187	149187	34	-	.	coverage=92;context=TGAGGCCGCAGGTATGCGCTCATACCCACGCCCTGAGCACT;IPDRatio=1.83
CP008925 Salmonella_enterica_subsp._enterica_serovar_Cerro_87	kinModCall	modified_base	149192	149192	39	+	.	coverage=101;context=TCAGGGCGTGGGTATGAGCGCATACCTGCGGCCTCATGCTT;IPDRatio=1.76
CP008925 Salmonella_enterica_subsp._enterica_serovar_Cerro_87	kinModCall	modified_base	149206	149206	22	+	.	coverage=110;context=TGAGCGCATACCTGCGGCCTCATGCTTTCGTGCGATATGTC;IPDRatio=1.46
CP008925 Salmonella_enterica_subsp._enterica_serovar_Cerro_87	kinModCall	modified_base	149213	149213	22	-	.	coverage=96;context=GTGAACTGACATATCGCACGAAAGCATGAGGCCGCAGGTAT;IPDRatio=1.46
CP008925 Salmonella_enterica_subsp._enterica_serovar_Cerro_87	kinModCall	modified_base	149221	149221	33	+	.	coverage=105;context=GGCCTCATGCTTTCGTGCGATATGTCAGTTCACCGCTGCAA;IPDRatio=1.63
CP008925 Salmonella_enterica_subsp._enterica_serovar_Cerro_87	kinModCall	modified_base	149221	149221	29	-	.	coverage=94;context=TTGCAGCGGTGAACTGACATATCGCACGAAAGCATGAGGCC;IPDRatio=1.59
CP008925 Salmonella_enterica_subsp._enterica_serovar_Cerro_87	kinModCall	modified_base	149222	149222	21	+	.	coverage=108;context=GCCTCATGCTTTCGTGCGATATGTCAGTTCACCGCTGCAAT;IPDRatio=1.49
CP008925 Salmonella_enterica_subsp._enterica_serovar_Cerro_87	kinModCall	modified_base	149225	149225	33	-	.	coverage=94;context=GAAATTGCAGCGGTGAACTGACATATCGCACGAAAGCATGA;IPDRatio=1.72
CP008925 Salmonella_enterica_subsp._enterica_serovar_Cerro_87	kinModCall	modified_base	149226	149226	21	+	.	coverage=111;context=CATGCTTTCGTGCGATATGTCAGTTCACCGCTGCAATTTCA;IPDRatio=1.43
CP008925 Salmonella_enterica_subsp._enterica_serovar_Cerro_87	kinModCall	modified_base	149261	149261	23	-	.	coverage=91;context=TAGAATGGCTTAATAGCCTTATCCCATACGCCTGGTGAAAT;IPDRatio=1.44
CP008925 Salmonella_enterica_subsp._enterica_serovar_Cerro_87	kinModCall	modified_base	149264	149264	23	-	.	coverage=92;context=TCATAGAATGGCTTAATAGCCTTATCCCATACGCCTGGTGA;IPDRatio=1.64
CP008925 Salmonella_enterica_subsp._enterica_serovar_Cerro_87	kinModCall	modified_base	149271	149271	25	+	.	coverage=114;context=GCGTATGGGATAAGGCTATTAAGCCATTCTATGAGTCATTA;IPDRatio=1.42
CP008925 Salmonella_enterica_subsp._enterica_serovar_Cerro_87	kinModCall	m4C	149273	149273	95	-	.	coverage=95;context=ATTAATGACTCATAGAATGGCTTAATAGCCTTATCCCATAC;IPDRatio=3.42;frac=0.771;fracLow=0.592;fracUp=0.966;identificationQv=79
CP008925 Salmonella_enterica_subsp._enterica_serovar_Cerro_87	kinModCall	modified_base	149275	149275	42	+	.	coverage=109;context=ATGGGATAAGGCTATTAAGCCATTCTATGAGTCATTAATTA;IPDRatio=1.85
CP008925 Salmonella_enterica_subsp._enterica_serovar_Cerro_87	kinModCall	modified_base	149276	149276	30	+	.	coverage=110;context=TGGGATAAGGCTATTAAGCCATTCTATGAGTCATTAATTAG;IPDRatio=1.63
CP008925 Salmonella_enterica_subsp._enterica_serovar_Cerro_87	kinModCall	modified_base	149286	149286	30	-	.	coverage=94;context=TTCAACCTTGCTAATTAATGACTCATAGAATGGCTTAATAG;IPDRatio=1.71
CP008925 Salmonella_enterica_subsp._enterica_serovar_Cerro_87	kinModCall	modified_base	149289	149289	70	+	.	coverage=112;context=TTAAGCCATTCTATGAGTCATTAATTAGCAAGGTTGAAATG;IPDRatio=2.48
CP008925 Salmonella_enterica_subsp._enterica_serovar_Cerro_87	kinModCall	modified_base	149289	149289	21	-	.	coverage=96;context=CATTTCAACCTTGCTAATTAATGACTCATAGAATGGCTTAA;IPDRatio=1.41
CP008925 Salmonella_enterica_subsp._enterica_serovar_Cerro_87	kinModCall	modified_base	149293	149293	31	-	.	coverage=96;context=CCTCCATTTCAACCTTGCTAATTAATGACTCATAGAATGGC;IPDRatio=1.69
CP008925 Salmonella_enterica_subsp._enterica_serovar_Cerro_87	kinModCall	modified_base	149296	149296	49	-	.	coverage=93;context=ACTCCTCCATTTCAACCTTGCTAATTAATGACTCATAGAAT;IPDRatio=2.36
CP008925 Salmonella_enterica_subsp._enterica_serovar_Cerro_87	kinModCall	m4C	149300	149300	63	-	.	coverage=96;context=GCAGACTCCTCCATTTCAACCTTGCTAATTAATGACTCATA;IPDRatio=2.40;frac=0.648;fracLow=0.398;fracUp=0.874;identificationQv=10
CP008925 Salmonella_enterica_subsp._enterica_serovar_Cerro_87	kinModCall	modified_base	149304	149304	29	-	.	coverage=96;context=TGCAGCAGACTCCTCCATTTCAACCTTGCTAATTAATGACT;IPDRatio=1.50
CP008925 Salmonella_enterica_subsp._enterica_serovar_Cerro_87	kinModCall	modified_base	149324	149324	27	+	.	coverage=103;context=GAAATGGAGGAGTCTGCTGCAAATGTAGTTTTATCGAAAGT;IPDRatio=1.50
CP008925 Salmonella_enterica_subsp._enterica_serovar_Cerro_87	kinModCall	modified_base	149330	149330	36	+	.	coverage=101;context=GAGGAGTCTGCTGCAAATGTAGTTTTATCGAAAGTTACCAG;IPDRatio=1.91
CP008925 Salmonella_enterica_subsp._enterica_serovar_Cerro_87	kinModCall	modified_base	149332	149332	40	-	.	coverage=81;context=AGCTGGTAACTTTCGATAAAACTACATTTGCAGCAGACTCC;IPDRatio=1.93
CP008925 Salmonella_enterica_subsp._enterica_serovar_Cerro_87	kinModCall	modified_base	149343	149343	44	+	.	coverage=91;context=CAAATGTAGTTTTATCGAAAGTTACCAGCTAAGTTTTATTC;IPDRatio=2.02
CP008925 Salmonella_enterica_subsp._enterica_serovar_Cerro_87	kinModCall	modified_base	149347	149347	30	-	.	coverage=84;context=ATCGGAATAAAACTTAGCTGGTAACTTTCGATAAAACTACA;IPDRatio=1.69
CP008925 Salmonella_enterica_subsp._enterica_serovar_Cerro_87	kinModCall	modified_base	149354	149354	42	-	.	coverage=91;context=AATCGTTATCGGAATAAAACTTAGCTGGTAACTTTCGATAA;IPDRatio=1.86
CP008925 Salmonella_enterica_subsp._enterica_serovar_Cerro_87	kinModCall	m6A	149372	149372	49	+	.	coverage=102;context=TAAGTTTTATTCCGATAACGATTGCATCTTGCAAAATGACG;IPDRatio=1.94;frac=0.260;fracLow=0.117;fracUp=0.413;identificationQv=24
CP008925 Salmonella_enterica_subsp._enterica_serovar_Cerro_87	kinModCall	modified_base	149390	149390	28	+	.	coverage=104;context=CGATTGCATCTTGCAAAATGACGAAAAGTAGAATATCATAA;IPDRatio=1.64
CP008925 Salmonella_enterica_subsp._enterica_serovar_Cerro_87	kinModCall	modified_base	149398	149398	24	-	.	coverage=93;context=TGTTAGGGTTATGATATTCTACTTTTCGTCATTTTGCAAGA;IPDRatio=1.48
CP008925 Salmonella_enterica_subsp._enterica_serovar_Cerro_87	kinModCall	modified_base	149401	149401	21	+	.	coverage=104;context=TGCAAAATGACGAAAAGTAGAATATCATAACCCTAACAGTA;IPDRatio=1.46
CP008925 Salmonella_enterica_subsp._enterica_serovar_Cerro_87	kinModCall	modified_base	149402	149402	22	+	.	coverage=101;context=GCAAAATGACGAAAAGTAGAATATCATAACCCTAACAGTAG;IPDRatio=1.44
CP008925 Salmonella_enterica_subsp._enterica_serovar_Cerro_87	kinModCall	modified_base	149403	149403	43	+	.	coverage=95;context=CAAAATGACGAAAAGTAGAATATCATAACCCTAACAGTAGA;IPDRatio=1.92
CP008925 Salmonella_enterica_subsp._enterica_serovar_Cerro_87	kinModCall	modified_base	149407	149407	29	+	.	coverage=95;context=ATGACGAAAAGTAGAATATCATAACCCTAACAGTAGAAATC;IPDRatio=1.53
CP008925 Salmonella_enterica_subsp._enterica_serovar_Cerro_87	kinModCall	modified_base	149407	149407	21	-	.	coverage=83;context=GATTTCTACTGTTAGGGTTATGATATTCTACTTTTCGTCAT;IPDRatio=1.54
CP008925 Salmonella_enterica_subsp._enterica_serovar_Cerro_87	kinModCall	modified_base	149409	149409	51	-	.	coverage=82;context=CGGATTTCTACTGTTAGGGTTATGATATTCTACTTTTCGTC;IPDRatio=2.07
CP008925 Salmonella_enterica_subsp._enterica_serovar_Cerro_87	kinModCall	m4C	149412	149412	66	+	.	coverage=98;context=GAAAAGTAGAATATCATAACCCTAACAGTAGAAATCCGTCC;IPDRatio=2.48;frac=0.622;fracLow=0.383;fracUp=0.893;identificationQv=14
CP008925 Salmonella_enterica_subsp._enterica_serovar_Cerro_87	kinModCall	m4C	149413	149413	40	+	.	coverage=94;context=AAAAGTAGAATATCATAACCCTAACAGTAGAAATCCGTCCT;IPDRatio=1.78;frac=0.374;fracLow=0.137;fracUp=0.622;identificationQv=9
CP008925 Salmonella_enterica_subsp._enterica_serovar_Cerro_87	kinModCall	m6A	149420	149420	66	-	.	coverage=85;context=TTAACAAAGGACGGATTTCTACTGTTAGGGTTATGATATTC;IPDRatio=2.99;frac=0.522;fracLow=0.358;fracUp=0.709;identificationQv=27
CP008925 Salmonella_enterica_subsp._enterica_serovar_Cerro_87	kinModCall	m6A	149426	149426	50	-	.	coverage=85;context=TCCACCTTAACAAAGGACGGATTTCTACTGTTAGGGTTATG;IPDRatio=2.13;frac=0.424;fracLow=0.251;fracUp=0.598;identificationQv=13
CP008925 Salmonella_enterica_subsp._enterica_serovar_Cerro_87	kinModCall	modified_base	149433	149433	37	+	.	coverage=97;context=CTAACAGTAGAAATCCGTCCTTTGTTAAGGTGGATTTAAAA;IPDRatio=1.69
CP008925 Salmonella_enterica_subsp._enterica_serovar_Cerro_87	kinModCall	modified_base	149441	149441	25	-	.	coverage=80;context=GGGCCTTTTTTTAAATCCACCTTAACAAAGGACGGATTTCT;IPDRatio=1.62
CP008925 Salmonella_enterica_subsp._enterica_serovar_Cerro_87	kinModCall	modified_base	149484	149484	22	+	.	coverage=92;context=CAATGATGCGGGGCTTTTTGCGTTTTAAGCACGACATTTCT;IPDRatio=1.47
CP008925 Salmonella_enterica_subsp._enterica_serovar_Cerro_87	kinModCall	modified_base	149500	149500	25	-	.	coverage=78;context=GTGATAGGGCGCTTTCAGAAATGTCGTGCTTAAAACGCAAA;IPDRatio=1.79
CP008925 Salmonella_enterica_subsp._enterica_serovar_Cerro_87	kinModCall	m4C	149514	149514	65	+	.	coverage=87;context=ACGACATTTCTGAAAGCGCCCTATCACCAATCACCAGAACA;IPDRatio=2.47;frac=0.781;fracLow=0.586;fracUp=1.000;identificationQv=41
CP008925 Salmonella_enterica_subsp._enterica_serovar_Cerro_87	kinModCall	m6A	149516	149516	45	+	.	coverage=97;context=GACATTTCTGAAAGCGCCCTATCACCAATCACCAGAACATA;IPDRatio=1.85;frac=0.263;fracLow=0.103;fracUp=0.426;identificationQv=16
CP008925 Salmonella_enterica_subsp._enterica_serovar_Cerro_87	kinModCall	modified_base	149521	149521	37	-	.	coverage=77;context=CTGGATATGTTCTGGTGATTGGTGATAGGGCGCTTTCAGAA;IPDRatio=2.03
CP008925 Salmonella_enterica_subsp._enterica_serovar_Cerro_87	kinModCall	modified_base	149523	149523	39	+	.	coverage=94;context=CTGAAAGCGCCCTATCACCAATCACCAGAACATATCCAGAT;IPDRatio=1.79
CP008925 Salmonella_enterica_subsp._enterica_serovar_Cerro_87	kinModCall	modified_base	149529	149529	21	-	.	coverage=78;context=AAGGGTATCTGGATATGTTCTGGTGATTGGTGATAGGGCGC;IPDRatio=1.58
CP008925 Salmonella_enterica_subsp._enterica_serovar_Cerro_87	kinModCall	m6A	149534	149534	58	+	.	coverage=93;context=CTATCACCAATCACCAGAACATATCCAGATACCCTTGCTCA;IPDRatio=2.08;frac=0.558;fracLow=0.365;fracUp=0.750;identificationQv=18
CP008925 Salmonella_enterica_subsp._enterica_serovar_Cerro_87	kinModCall	modified_base	149534	149534	30	-	.	coverage=77;context=TGAGCAAGGGTATCTGGATATGTTCTGGTGATTGGTGATAG;IPDRatio=1.77
CP008925 Salmonella_enterica_subsp._enterica_serovar_Cerro_87	kinModCall	m4C	149547	149547	48	+	.	coverage=87;context=CCAGAACATATCCAGATACCCTTGCTCATTCGTGGCGACTG;IPDRatio=2.22;frac=0.985;fracLow=0.671;fracUp=1.000;identificationQv=15
CP008925 Salmonella_enterica_subsp._enterica_serovar_Cerro_87	kinModCall	modified_base	149572	149572	38	-	.	coverage=71;context=TTTCTTTTGTGTAAAACGCCCTACCCAGTCGCCACGAATGA;IPDRatio=2.15
CP008925 Salmonella_enterica_subsp._enterica_serovar_Cerro_87	kinModCall	modified_base	149577	149577	26	+	.	coverage=92;context=CGTGGCGACTGGGTAGGGCGTTTTACACAAAAGAAAACCCA;IPDRatio=1.58
CP008925 Salmonella_enterica_subsp._enterica_serovar_Cerro_87	kinModCall	modified_base	149578	149578	30	+	.	coverage=89;context=GTGGCGACTGGGTAGGGCGTTTTACACAAAAGAAAACCCAG;IPDRatio=1.67
CP008925 Salmonella_enterica_subsp._enterica_serovar_Cerro_87	kinModCall	modified_base	149579	149579	58	+	.	coverage=92;context=TGGCGACTGGGTAGGGCGTTTTACACAAAAGAAAACCCAGA;IPDRatio=2.27
CP008925 Salmonella_enterica_subsp._enterica_serovar_Cerro_87	kinModCall	m6A	149590	149590	26	+	.	coverage=91;context=TAGGGCGTTTTACACAAAAGAAAACCCAGAAACTATGGCTG;IPDRatio=1.56;frac=0.245;fracLow=0.089;fracUp=0.425;identificationQv=4
CP008925 Salmonella_enterica_subsp._enterica_serovar_Cerro_87	kinModCall	modified_base	149598	149598	67	+	.	coverage=95;context=TTTACACAAAAGAAAACCCAGAAACTATGGCTGGGATTCGT;IPDRatio=8.19
CP008925 Salmonella_enterica_subsp._enterica_serovar_Cerro_87	kinModCall	m6A	149599	149599	113	+	.	coverage=86;context=TTACACAAAAGAAAACCCAGAAACTATGGCTGGGATTCGTG;IPDRatio=8.91;frac=0.961;fracLow=0.822;fracUp=1.000;identificationQv=84
CP008925 Salmonella_enterica_subsp._enterica_serovar_Cerro_87	kinModCall	m6A	149600	149600	79	+	.	coverage=93;context=TACACAAAAGAAAACCCAGAAACTATGGCTGGGATTCGTGA;IPDRatio=8.00;frac=0.734;fracLow=0.591;fracUp=0.876;identificationQv=67
CP008925 Salmonella_enterica_subsp._enterica_serovar_Cerro_87	kinModCall	modified_base	149600	149600	35	-	.	coverage=75;context=TCACGAATCCCAGCCATAGTTTCTGGGTTTTCTTTTGTGTA;IPDRatio=2.55
CP008925 Salmonella_enterica_subsp._enterica_serovar_Cerro_87	kinModCall	modified_base	149601	149601	72	-	.	coverage=69;context=TTCACGAATCCCAGCCATAGTTTCTGGGTTTTCTTTTGTGT;IPDRatio=4.85
CP008925 Salmonella_enterica_subsp._enterica_serovar_Cerro_87	kinModCall	modified_base	149602	149602	27	-	.	coverage=75;context=TTTCACGAATCCCAGCCATAGTTTCTGGGTTTTCTTTTGTG;IPDRatio=2.01
CP008925 Salmonella_enterica_subsp._enterica_serovar_Cerro_87	kinModCall	modified_base	149605	149605	22	-	.	coverage=81;context=CATTTTCACGAATCCCAGCCATAGTTTCTGGGTTTTCTTTT;IPDRatio=1.56
CP008925 Salmonella_enterica_subsp._enterica_serovar_Cerro_87	kinModCall	m6A	149640	149640	42	-	.	coverage=83;context=CAGGCAGGAGGCTGTTAGCGAAGTCTCTTGCCGCCCATTTT;IPDRatio=2.08;frac=0.418;fracLow=0.259;fracUp=0.633;identificationQv=12
CP008925 Salmonella_enterica_subsp._enterica_serovar_Cerro_87	kinModCall	modified_base	149661	149661	24	+	.	coverage=96;context=CGCTAACAGCCTCCTGCCTGATTTGCTCATGCCATTAGCCA;IPDRatio=1.56
CP008925 Salmonella_enterica_subsp._enterica_serovar_Cerro_87	kinModCall	modified_base	149668	149668	27	+	.	coverage=92;context=AGCCTCCTGCCTGATTTGCTCATGCCATTAGCCACGAACAA;IPDRatio=1.61
CP008925 Salmonella_enterica_subsp._enterica_serovar_Cerro_87	kinModCall	modified_base	149671	149671	22	+	.	coverage=88;context=CTCCTGCCTGATTTGCTCATGCCATTAGCCACGAACAAACC;IPDRatio=1.56
CP008925 Salmonella_enterica_subsp._enterica_serovar_Cerro_87	kinModCall	m6A	149676	149676	35	-	.	coverage=83;context=AACGTGGTTTGTTCGTGGCTAATGGCATGAGCAAATCAGGC;IPDRatio=1.70;frac=0.212;fracLow=0.033;fracUp=0.380;identificationQv=5
CP008925 Salmonella_enterica_subsp._enterica_serovar_Cerro_87	kinModCall	modified_base	149687	149687	30	+	.	coverage=98;context=TCATGCCATTAGCCACGAACAAACCACGTTACTAATCACTG;IPDRatio=1.55
CP008925 Salmonella_enterica_subsp._enterica_serovar_Cerro_87	kinModCall	modified_base	149687	149687	26	-	.	coverage=80;context=CAGTGATTAGTAACGTGGTTTGTTCGTGGCTAATGGCATGA;IPDRatio=1.74
CP008925 Salmonella_enterica_subsp._enterica_serovar_Cerro_87	kinModCall	modified_base	149689	149689	26	-	.	coverage=79;context=TACAGTGATTAGTAACGTGGTTTGTTCGTGGCTAATGGCAT;IPDRatio=1.53
CP008925 Salmonella_enterica_subsp._enterica_serovar_Cerro_87	kinModCall	modified_base	149694	149694	60	+	.	coverage=88;context=ATTAGCCACGAACAAACCACGTTACTAATCACTGTATCCTG;IPDRatio=2.87
CP008925 Salmonella_enterica_subsp._enterica_serovar_Cerro_87	kinModCall	modified_base	149697	149697	23	-	.	coverage=85;context=ATCCAGGATACAGTGATTAGTAACGTGGTTTGTTCGTGGCT;IPDRatio=1.66
CP008925 Salmonella_enterica_subsp._enterica_serovar_Cerro_87	kinModCall	modified_base	149698	149698	26	+	.	coverage=93;context=GCCACGAACAAACCACGTTACTAATCACTGTATCCTGGATT;IPDRatio=1.63
CP008925 Salmonella_enterica_subsp._enterica_serovar_Cerro_87	kinModCall	modified_base	149703	149703	45	+	.	coverage=98;context=GAACAAACCACGTTACTAATCACTGTATCCTGGATTTGTTC;IPDRatio=1.70
CP008925 Salmonella_enterica_subsp._enterica_serovar_Cerro_87	kinModCall	modified_base	149723	149723	35	+	.	coverage=97;context=CACTGTATCCTGGATTTGTTCTTTCCAATATCAACCAATTC;IPDRatio=1.80
CP008925 Salmonella_enterica_subsp._enterica_serovar_Cerro_87	kinModCall	modified_base	149737	149737	44	-	.	coverage=77;context=TTGTTCAATGTTATGAATTGGTTGATATTGGAAAGAACAAA;IPDRatio=1.94
CP008925 Salmonella_enterica_subsp._enterica_serovar_Cerro_87	kinModCall	m4C	149743	149743	60	+	.	coverage=102;context=CTTTCCAATATCAACCAATTCATAACATTGAACAAATCCTC;IPDRatio=2.14;frac=0.834;fracLow=0.605;fracUp=1.000;identificationQv=47
CP008925 Salmonella_enterica_subsp._enterica_serovar_Cerro_87	kinModCall	m6A	149744	149744	68	+	.	coverage=101;context=TTTCCAATATCAACCAATTCATAACATTGAACAAATCCTCA;IPDRatio=2.27;frac=0.515;fracLow=0.296;fracUp=0.694;identificationQv=28
CP008925 Salmonella_enterica_subsp._enterica_serovar_Cerro_87	kinModCall	m6A	149751	149751	38	-	.	coverage=88;context=ACGACCGTGAGGATTTGTTCAATGTTATGAATTGGTTGATA;IPDRatio=1.82;frac=0.288;fracLow=0.123;fracUp=0.477;identificationQv=11
CP008925 Salmonella_enterica_subsp._enterica_serovar_Cerro_87	kinModCall	modified_base	149759	149759	28	-	.	coverage=87;context=CTTACCTCACGACCGTGAGGATTTGTTCAATGTTATGAATT;IPDRatio=1.55
CP008925 Salmonella_enterica_subsp._enterica_serovar_Cerro_87	kinModCall	modified_base	149799	149799	36	+	.	coverage=99;context=GACATGAAAAAGATGCCAGAAAAACATGATCTGTTAACCGC;IPDRatio=1.78
CP008925 Salmonella_enterica_subsp._enterica_serovar_Cerro_87	kinModCall	m6A	149807	149807	129	+	.	coverage=102;context=AAAGATGCCAGAAAAACATGATCTGTTAACCGCCATGATGG;IPDRatio=6.33;frac=0.922;fracLow=0.793;fracUp=1.000;identificationQv=100
CP008925 Salmonella_enterica_subsp._enterica_serovar_Cerro_87	kinModCall	m6A	149808	149808	112	-	.	coverage=85;context=GCCATCATGGCGGTTAACAGATCATGTTTTTCTGGCATCTT;IPDRatio=5.87;frac=0.954;fracLow=0.819;fracUp=1.000;identificationQv=94
CP008925 Salmonella_enterica_subsp._enterica_serovar_Cerro_87	kinModCall	modified_base	149810	149810	27	-	.	coverage=83;context=CCGCCATCATGGCGGTTAACAGATCATGTTTTTCTGGCATC;IPDRatio=1.55
CP008925 Salmonella_enterica_subsp._enterica_serovar_Cerro_87	kinModCall	m6A	149813	149813	29	-	.	coverage=82;context=TTGCCGCCATCATGGCGGTTAACAGATCATGTTTTTCTGGC;IPDRatio=1.65;frac=0.233;fracLow=0.091;fracUp=0.429;identificationQv=16
CP008925 Salmonella_enterica_subsp._enterica_serovar_Cerro_87	kinModCall	m4C	149823	149823	41	-	.	coverage=82;context=CCCTGTTCCTTTGCCGCCATCATGGCGGTTAACAGATCATG;IPDRatio=2.13;frac=0.692;fracLow=0.445;fracUp=0.966;identificationQv=25
CP008925 Salmonella_enterica_subsp._enterica_serovar_Cerro_87	kinModCall	m4C	149860	149860	20	-	.	coverage=85;context=AAGGTACGCCATTGCAAACGCAAGGATGGCCCCGATGCCCT;IPDRatio=1.63;frac=0.985;fracLow=0.464;fracUp=1.000;identificationQv=6
CP008925 Salmonella_enterica_subsp._enterica_serovar_Cerro_87	kinModCall	modified_base	149875	149875	25	-	.	coverage=86;context=ATTATACCGACCGCGAAGGTACGCCATTGCAAACGCAAGGA;IPDRatio=1.54
CP008925 Salmonella_enterica_subsp._enterica_serovar_Cerro_87	kinModCall	modified_base	149887	149887	24	+	.	coverage=99;context=CAATGGCGTACCTTCGCGGTCGGTATAATGGCGGTGCGTTT;IPDRatio=1.78
CP008925 Salmonella_enterica_subsp._enterica_serovar_Cerro_87	kinModCall	modified_base	149888	149888	26	+	.	coverage=95;context=AATGGCGTACCTTCGCGGTCGGTATAATGGCGGTGCGTTTA;IPDRatio=2.14
CP008925 Salmonella_enterica_subsp._enterica_serovar_Cerro_87	kinModCall	modified_base	149893	149893	36	+	.	coverage=98;context=CGTACCTTCGCGGTCGGTATAATGGCGGTGCGTTTAAGAAA;IPDRatio=1.77
CP008925 Salmonella_enterica_subsp._enterica_serovar_Cerro_87	kinModCall	m4C	149896	149896	37	-	.	coverage=83;context=TGTTTTCTTAAACGCACCGCCATTATACCGACCGCGAAGGT;IPDRatio=1.98;frac=0.673;fracLow=0.448;fracUp=0.974;identificationQv=6
CP008925 Salmonella_enterica_subsp._enterica_serovar_Cerro_87	kinModCall	modified_base	149909	149909	24	+	.	coverage=91;context=GTATAATGGCGGTGCGTTTAAGAAAACACTAATAGACGCAA;IPDRatio=1.63
CP008925 Salmonella_enterica_subsp._enterica_serovar_Cerro_87	kinModCall	modified_base	149913	149913	33	+	.	coverage=94;context=AATGGCGGTGCGTTTAAGAAAACACTAATAGACGCAACGAT;IPDRatio=1.71
CP008925 Salmonella_enterica_subsp._enterica_serovar_Cerro_87	kinModCall	modified_base	149916	149916	39	+	.	coverage=94;context=GGCGGTGCGTTTAAGAAAACACTAATAGACGCAACGATGTG;IPDRatio=1.87
CP008925 Salmonella_enterica_subsp._enterica_serovar_Cerro_87	kinModCall	modified_base	149924	149924	57	-	.	coverage=87;context=TAATGGCGCACATCGTTGCGTCTATTAGTGTTTTCTTAAAC;IPDRatio=2.73
CP008925 Salmonella_enterica_subsp._enterica_serovar_Cerro_87	kinModCall	modified_base	149950	149950	33	+	.	coverage=94;context=CGATGTGCGCCATTATCGCCTGGTTCATTCGTGACCTTTTA;IPDRatio=1.87
CP008925 Salmonella_enterica_subsp._enterica_serovar_Cerro_87	kinModCall	modified_base	149953	149953	24	+	.	coverage=93;context=TGTGCGCCATTATCGCCTGGTTCATTCGTGACCTTTTAGTC;IPDRatio=1.50
CP008925 Salmonella_enterica_subsp._enterica_serovar_Cerro_87	kinModCall	modified_base	149954	149954	22	-	.	coverage=89;context=AGACTAAAAGGTCACGAATGAACCAGGCGATAATGGCGCAC;IPDRatio=1.57
CP008925 Salmonella_enterica_subsp._enterica_serovar_Cerro_87	kinModCall	modified_base	149964	149964	34	+	.	coverage=97;context=ATCGCCTGGTTCATTCGTGACCTTTTAGTCTTCGCTGGACT;IPDRatio=1.68
CP008925 Salmonella_enterica_subsp._enterica_serovar_Cerro_87	kinModCall	modified_base	149966	149966	29	-	.	coverage=83;context=TCAGTCCAGCGAAGACTAAAAGGTCACGAATGAACCAGGCG;IPDRatio=1.71
CP008925 Salmonella_enterica_subsp._enterica_serovar_Cerro_87	kinModCall	modified_base	149975	149975	23	-	.	coverage=86;context=GATTGCTACTCAGTCCAGCGAAGACTAAAAGGTCACGAATG;IPDRatio=1.61
CP008925 Salmonella_enterica_subsp._enterica_serovar_Cerro_87	kinModCall	modified_base	149985	149985	53	-	.	coverage=87;context=ATGTAAGCAAGATTGCTACTCAGTCCAGCGAAGACTAAAAG;IPDRatio=2.52
CP008925 Salmonella_enterica_subsp._enterica_serovar_Cerro_87	kinModCall	modified_base	149990	149990	22	-	.	coverage=85;context=TCGCTATGTAAGCAAGATTGCTACTCAGTCCAGCGAAGACT;IPDRatio=1.50
CP008925 Salmonella_enterica_subsp._enterica_serovar_Cerro_87	kinModCall	modified_base	149992	149992	29	+	.	coverage=90;context=TCTTCGCTGGACTGAGTAGCAATCTTGCTTACATAGCGAGT;IPDRatio=1.57
CP008925 Salmonella_enterica_subsp._enterica_serovar_Cerro_87	kinModCall	modified_base	149994	149994	28	-	.	coverage=84;context=ACACTCGCTATGTAAGCAAGATTGCTACTCAGTCCAGCGAA;IPDRatio=1.63
CP008925 Salmonella_enterica_subsp._enterica_serovar_Cerro_87	kinModCall	modified_base	150000	150000	50	+	.	coverage=94;context=GGACTGAGTAGCAATCTTGCTTACATAGCGAGTGTATTTAT;IPDRatio=2.24
CP008925 Salmonella_enterica_subsp._enterica_serovar_Cerro_87	kinModCall	m4C	150007	150007	46	-	.	coverage=85;context=GTAGCCGATAAATACACTCGCTATGTAAGCAAGATTGCTAC;IPDRatio=2.12;frac=0.711;fracLow=0.478;fracUp=0.941;identificationQv=25
CP008925 Salmonella_enterica_subsp._enterica_serovar_Cerro_87	kinModCall	modified_base	150013	150013	43	+	.	coverage=88;context=ATCTTGCTTACATAGCGAGTGTATTTATCGGCTACATCGGC;IPDRatio=1.87
CP008925 Salmonella_enterica_subsp._enterica_serovar_Cerro_87	kinModCall	modified_base	150015	150015	27	+	.	coverage=95;context=CTTGCTTACATAGCGAGTGTATTTATCGGCTACATCGGCAC;IPDRatio=1.56
CP008925 Salmonella_enterica_subsp._enterica_serovar_Cerro_87	kinModCall	modified_base	150015	150015	34	-	.	coverage=87;context=GTGCCGATGTAGCCGATAAATACACTCGCTATGTAAGCAAG;IPDRatio=1.98
CP008925 Salmonella_enterica_subsp._enterica_serovar_Cerro_87	kinModCall	modified_base	150017	150017	21	-	.	coverage=90;context=CTGTGCCGATGTAGCCGATAAATACACTCGCTATGTAAGCA;IPDRatio=1.42
CP008925 Salmonella_enterica_subsp._enterica_serovar_Cerro_87	kinModCall	modified_base	150020	150020	23	-	.	coverage=93;context=AGTCTGTGCCGATGTAGCCGATAAATACACTCGCTATGTAA;IPDRatio=1.48
CP008925 Salmonella_enterica_subsp._enterica_serovar_Cerro_87	kinModCall	modified_base	150023	150023	38	+	.	coverage=89;context=CATAGCGAGTGTATTTATCGGCTACATCGGCACAGACTCGA;IPDRatio=2.05
CP008925 Salmonella_enterica_subsp._enterica_serovar_Cerro_87	kinModCall	modified_base	150031	150031	21	-	.	coverage=94;context=CGAACCAATCGAGTCTGTGCCGATGTAGCCGATAAATACAC;IPDRatio=1.46
CP008925 Salmonella_enterica_subsp._enterica_serovar_Cerro_87	kinModCall	m6A	150043	150043	28	+	.	coverage=114;context=GCTACATCGGCACAGACTCGATTGGTTCGCTAATCAAACGC;IPDRatio=1.51;frac=0.254;fracLow=0.002;fracUp=0.357;identificationQv=8
CP008925 Salmonella_enterica_subsp._enterica_serovar_Cerro_87	kinModCall	modified_base	150055	150055	34	+	.	coverage=110;context=CAGACTCGATTGGTTCGCTAATCAAACGCTTCGCTGCTAAA;IPDRatio=1.61
CP008925 Salmonella_enterica_subsp._enterica_serovar_Cerro_87	kinModCall	modified_base	150059	150059	24	-	.	coverage=101;context=CTTTTTTAGCAGCGAAGCGTTTGATTAGCGAACCAATCGAG;IPDRatio=1.74
CP008925 Salmonella_enterica_subsp._enterica_serovar_Cerro_87	kinModCall	modified_base	150075	150075	21	+	.	coverage=111;context=ATCAAACGCTTCGCTGCTAAAAAAGCCGGAGTCGATGATGC;IPDRatio=1.46
CP008925 Salmonella_enterica_subsp._enterica_serovar_Cerro_87	kinModCall	modified_base	150084	150084	22	+	.	coverage=112;context=TTCGCTGCTAAAAAAGCCGGAGTCGATGATGCAAATCAGCA;IPDRatio=1.53
CP008925 Salmonella_enterica_subsp._enterica_serovar_Cerro_87	kinModCall	modified_base	150109	150109	21	-	.	coverage=96;context=CGTTTTAATCTGGTGATTCCGTTACTGCTGATTTGCATCAT;IPDRatio=1.56
CP008925 Salmonella_enterica_subsp._enterica_serovar_Cerro_87	kinModCall	modified_base	150110	150110	23	-	.	coverage=101;context=ACGTTTTAATCTGGTGATTCCGTTACTGCTGATTTGCATCA;IPDRatio=1.52
CP008925 Salmonella_enterica_subsp._enterica_serovar_Cerro_87	kinModCall	m6A	150113	150113	42	+	.	coverage=107;context=TGCAAATCAGCAGTAACGGAATCACCAGATTAAAACGTGAA;IPDRatio=1.83;frac=0.289;fracLow=0.139;fracUp=0.452;identificationQv=6
CP008925 Salmonella_enterica_subsp._enterica_serovar_Cerro_87	kinModCall	modified_base	150119	150119	36	-	.	coverage=101;context=ACCTTCTTCACGTTTTAATCTGGTGATTCCGTTACTGCTGA;IPDRatio=1.74
CP008925 Salmonella_enterica_subsp._enterica_serovar_Cerro_87	kinModCall	modified_base	150124	150124	30	-	.	coverage=96;context=CTCTCACCTTCTTCACGTTTTAATCTGGTGATTCCGTTACT;IPDRatio=1.79
CP008925 Salmonella_enterica_subsp._enterica_serovar_Cerro_87	kinModCall	m4C	150154	150154	30	+	.	coverage=103;context=GAAGGTGAGAGTCTAAAAGCCTATCCAGATAGCAGGGGATA;IPDRatio=1.70;frac=0.656;fracLow=0.426;fracUp=0.910;identificationQv=17
CP008925 Salmonella_enterica_subsp._enterica_serovar_Cerro_87	kinModCall	modified_base	150161	150161	23	-	.	coverage=106;context=TGGTTGGTATCCCCTGCTATCTGGATAGGCTTTTAGACTCT;IPDRatio=1.65
CP008925 Salmonella_enterica_subsp._enterica_serovar_Cerro_87	kinModCall	modified_base	150165	150165	23	-	.	coverage=105;context=CCAATGGTTGGTATCCCCTGCTATCTGGATAGGCTTTTAGA;IPDRatio=1.51
CP008925 Salmonella_enterica_subsp._enterica_serovar_Cerro_87	kinModCall	modified_base	150168	150168	49	+	.	coverage=107;context=AAAAGCCTATCCAGATAGCAGGGGATACCAACCATTGGGGT;IPDRatio=2.19
CP008925 Salmonella_enterica_subsp._enterica_serovar_Cerro_87	kinModCall	m4C	150168	150168	22	-	.	coverage=103;context=ACCCCAATGGTTGGTATCCCCTGCTATCTGGATAGGCTTTT;IPDRatio=1.66;frac=0.341;fracLow=0.049;fracUp=0.431;identificationQv=5
CP008925 Salmonella_enterica_subsp._enterica_serovar_Cerro_87	kinModCall	modified_base	150171	150171	23	+	.	coverage=106;context=AGCCTATCCAGATAGCAGGGGATACCAACCATTGGGGTTGG;IPDRatio=1.52
CP008925 Salmonella_enterica_subsp._enterica_serovar_Cerro_87	kinModCall	modified_base	150205	150205	24	-	.	coverage=103;context=AGCAACTTGCTTGCCGTCAACCTTCCCGGTATGCCCAACCC;IPDRatio=1.50
CP008925 Salmonella_enterica_subsp._enterica_serovar_Cerro_87	kinModCall	modified_base	150220	150220	21	-	.	coverage=100;context=GATGGTCATGCCAAGAGCAACTTGCTTGCCGTCAACCTTCC;IPDRatio=1.39
CP008925 Salmonella_enterica_subsp._enterica_serovar_Cerro_87	kinModCall	modified_base	150226	150226	22	+	.	coverage=107;context=TTGACGGCAAGCAAGTTGCTCTTGGCATGACCATCACAGCA;IPDRatio=1.40
CP008925 Salmonella_enterica_subsp._enterica_serovar_Cerro_87	kinModCall	modified_base	150234	150234	26	-	.	coverage=102;context=GATTTGTCTGCTGTGATGGTCATGCCAAGAGCAACTTGCTT;IPDRatio=1.61
CP008925 Salmonella_enterica_subsp._enterica_serovar_Cerro_87	kinModCall	modified_base	150243	150243	25	-	.	coverage=99;context=AGCTCAGATGATTTGTCTGCTGTGATGGTCATGCCAAGAGC;IPDRatio=1.58
CP008925 Salmonella_enterica_subsp._enterica_serovar_Cerro_87	kinModCall	modified_base	150250	150250	37	+	.	coverage=109;context=GCATGACCATCACAGCAGACAAATCATCTGAGCTTTTGAAG;IPDRatio=1.69
CP008925 Salmonella_enterica_subsp._enterica_serovar_Cerro_87	kinModCall	modified_base	150267	150267	21	+	.	coverage=104;context=GACAAATCATCTGAGCTTTTGAAGGCTGACCTGCGGTGGGT;IPDRatio=1.46
CP008925 Salmonella_enterica_subsp._enterica_serovar_Cerro_87	kinModCall	modified_base	150275	150275	28	+	.	coverage=109;context=ATCTGAGCTTTTGAAGGCTGACCTGCGGTGGGTAGAGGATG;IPDRatio=1.60
CP008925 Salmonella_enterica_subsp._enterica_serovar_Cerro_87	kinModCall	modified_base	150282	150282	21	+	.	coverage=98;context=CTTTTGAAGGCTGACCTGCGGTGGGTAGAGGATGCAATAGG;IPDRatio=1.59
CP008925 Salmonella_enterica_subsp._enterica_serovar_Cerro_87	kinModCall	m6A	150298	150298	64	+	.	coverage=103;context=TGCGGTGGGTAGAGGATGCAATAGGTAGCCTGGTGCGCTCC;IPDRatio=2.48;frac=0.496;fracLow=0.323;fracUp=0.709;identificationQv=26
CP008925 Salmonella_enterica_subsp._enterica_serovar_Cerro_87	kinModCall	modified_base	150305	150305	40	-	.	coverage=96;context=TAAGCGGGGAGCGCACCAGGCTACCTATTGCATCCTCTACC;IPDRatio=2.21
CP008925 Salmonella_enterica_subsp._enterica_serovar_Cerro_87	kinModCall	modified_base	150361	150361	30	+	.	coverage=99;context=ATGCTTTGTGCAGCCTGATATTCAATATCGGCAAAACAGCA;IPDRatio=1.60
CP008925 Salmonella_enterica_subsp._enterica_serovar_Cerro_87	kinModCall	m4C	150363	150363	33	+	.	coverage=102;context=GCTTTGTGCAGCCTGATATTCAATATCGGCAAAACAGCATT;IPDRatio=1.70;frac=0.755;fracLow=0.484;fracUp=0.987;identificationQv=4
CP008925 Salmonella_enterica_subsp._enterica_serovar_Cerro_87	kinModCall	modified_base	150372	150372	24	-	.	coverage=96;context=GAACCTGCAAATGCTGTTTTGCCGATATTGAATATCAGGCT;IPDRatio=1.55
CP008925 Salmonella_enterica_subsp._enterica_serovar_Cerro_87	kinModCall	modified_base	150390	150390	45	+	.	coverage=98;context=GGCAAAACAGCATTTGCAGGTTCTACAGTGCTTCGCCAGCT;IPDRatio=2.09
CP008925 Salmonella_enterica_subsp._enterica_serovar_Cerro_87	kinModCall	modified_base	150399	150399	21	-	.	coverage=104;context=TTCAGGTTGAGCTGGCGAAGCACTGTAGAACCTGCAAATGC;IPDRatio=1.60
CP008925 Salmonella_enterica_subsp._enterica_serovar_Cerro_87	kinModCall	modified_base	150402	150402	21	-	.	coverage=98;context=TTATTCAGGTTGAGCTGGCGAAGCACTGTAGAACCTGCAAA;IPDRatio=1.50
CP008925 Salmonella_enterica_subsp._enterica_serovar_Cerro_87	kinModCall	m6A	150419	150419	58	+	.	coverage=99;context=GCTTCGCCAGCTCAACCTGAATAACTATCAGGCTGCCGCTG;IPDRatio=2.17;frac=0.493;fracLow=0.314;fracUp=0.669;identificationQv=23
CP008925 Salmonella_enterica_subsp._enterica_serovar_Cerro_87	kinModCall	modified_base	150421	150421	29	-	.	coverage=98;context=ATCAGCGGCAGCCTGATAGTTATTCAGGTTGAGCTGGCGAA;IPDRatio=1.70
CP008925 Salmonella_enterica_subsp._enterica_serovar_Cerro_87	kinModCall	modified_base	150424	150424	25	-	.	coverage=101;context=TGCATCAGCGGCAGCCTGATAGTTATTCAGGTTGAGCTGGC;IPDRatio=1.51
CP008925 Salmonella_enterica_subsp._enterica_serovar_Cerro_87	kinModCall	modified_base	150426	150426	34	-	.	coverage=100;context=AATGCATCAGCGGCAGCCTGATAGTTATTCAGGTTGAGCTG;IPDRatio=1.73
CP008925 Salmonella_enterica_subsp._enterica_serovar_Cerro_87	kinModCall	m6A	150441	150441	51	-	.	coverage=101;context=TTCTTCCAGAGCAGGAATGCATCAGCGGCAGCCTGATAGTT;IPDRatio=2.17;frac=0.325;fracLow=0.188;fracUp=0.474;identificationQv=23
CP008925 Salmonella_enterica_subsp._enterica_serovar_Cerro_87	kinModCall	m6A	150444	150444	63	+	.	coverage=96;context=TATCAGGCTGCCGCTGATGCATTCCTGCTCTGGAAGAAGGC;IPDRatio=3.05;frac=0.428;fracLow=0.286;fracUp=0.549;identificationQv=4
CP008925 Salmonella_enterica_subsp._enterica_serovar_Cerro_87	kinModCall	m6A	150452	150452	202	-	.	coverage=104;context=CATTACCGGCCTTCTTCCAGAGCAGGAATGCATCAGCGGCA;IPDRatio=7.62;frac=1.000;fracLow=0.909;fracUp=1.000;identificationQv=208
CP008925 Salmonella_enterica_subsp._enterica_serovar_Cerro_87	kinModCall	modified_base	150459	150459	22	+	.	coverage=98;context=GATGCATTCCTGCTCTGGAAGAAGGCCGGTAATGACCCCGA;IPDRatio=1.51
CP008925 Salmonella_enterica_subsp._enterica_serovar_Cerro_87	kinModCall	modified_base	150460	150460	24	-	.	coverage=100;context=ATCGGGGTCATTACCGGCCTTCTTCCAGAGCAGGAATGCAT;IPDRatio=1.60
CP008925 Salmonella_enterica_subsp._enterica_serovar_Cerro_87	kinModCall	modified_base	150471	150471	26	-	.	coverage=104;context=GGTAGAAGAATATCGGGGTCATTACCGGCCTTCTTCCAGAG;IPDRatio=1.61
CP008925 Salmonella_enterica_subsp._enterica_serovar_Cerro_87	kinModCall	modified_base	150477	150477	24	+	.	coverage=90;context=AAGAAGGCCGGTAATGACCCCGATATTCTTCTACCCAGGAG;IPDRatio=1.66
CP008925 Salmonella_enterica_subsp._enterica_serovar_Cerro_87	kinModCall	modified_base	150487	150487	23	+	.	coverage=101;context=GTAATGACCCCGATATTCTTCTACCCAGGAGACAGCGAGAA;IPDRatio=1.59
CP008925 Salmonella_enterica_subsp._enterica_serovar_Cerro_87	kinModCall	modified_base	150494	150494	33	-	.	coverage=103;context=GCGCTCTTTCTCGCTGTCTCCTGGGTAGAAGAATATCGGGG;IPDRatio=2.07
CP008925 Salmonella_enterica_subsp._enterica_serovar_Cerro_87	kinModCall	modified_base	150501	150501	40	-	.	coverage=108;context=AAGAACAGCGCTCTTTCTCGCTGTCTCCTGGGTAGAAGAAT;IPDRatio=2.00
CP008925 Salmonella_enterica_subsp._enterica_serovar_Cerro_87	kinModCall	modified_base	150533	150533	23	+	.	coverage=95;context=GCTGTTCTTATCATGAGCAGGTTAACCGCAATTATCATTGC;IPDRatio=1.54
CP008925 Salmonella_enterica_subsp._enterica_serovar_Cerro_87	kinModCall	modified_base	150537	150537	29	-	.	coverage=106;context=TACAGCAATGATAATTGCGGTTAACCTGCTCATGATAAGAA;IPDRatio=1.63
CP008925 Salmonella_enterica_subsp._enterica_serovar_Cerro_87	kinModCall	modified_base	150544	150544	30	+	.	coverage=107;context=CATGAGCAGGTTAACCGCAATTATCATTGCTGTAGTCGTTT;IPDRatio=1.60
CP008925 Salmonella_enterica_subsp._enterica_serovar_Cerro_87	kinModCall	modified_base	150545	150545	21	-	.	coverage=111;context=CAAACGACTACAGCAATGATAATTGCGGTTAACCTGCTCAT;IPDRatio=1.41
CP008925 Salmonella_enterica_subsp._enterica_serovar_Cerro_87	kinModCall	modified_base	150548	150548	21	+	.	coverage=108;context=AGCAGGTTAACCGCAATTATCATTGCTGTAGTCGTTTGCAT;IPDRatio=1.39
CP008925 Salmonella_enterica_subsp._enterica_serovar_Cerro_87	kinModCall	modified_base	150551	150551	36	-	.	coverage=110;context=ATGATGCAAACGACTACAGCAATGATAATTGCGGTTAACCT;IPDRatio=1.72
CP008925 Salmonella_enterica_subsp._enterica_serovar_Cerro_87	kinModCall	modified_base	150580	150580	25	-	.	coverage=104;context=AGTGATTAACAGCCCAGCCAAGCGACACGATGATGCAAACG;IPDRatio=1.53
CP008925 Salmonella_enterica_subsp._enterica_serovar_Cerro_87	kinModCall	modified_base	150595	150595	32	+	.	coverage=102;context=GTCGCTTGGCTGGGCTGTTAATCACTACCGCAACAACGCCA;IPDRatio=1.63
CP008925 Salmonella_enterica_subsp._enterica_serovar_Cerro_87	kinModCall	modified_base	150596	150596	34	-	.	coverage=106;context=GTGGCGTTGTTGCGGTAGTGATTAACAGCCCAGCCAAGCGA;IPDRatio=1.73
CP008925 Salmonella_enterica_subsp._enterica_serovar_Cerro_87	kinModCall	modified_base	150606	150606	25	-	.	coverage=101;context=CTTGTATTCGGTGGCGTTGTTGCGGTAGTGATTAACAGCCC;IPDRatio=1.57
CP008925 Salmonella_enterica_subsp._enterica_serovar_Cerro_87	kinModCall	modified_base	150686	150686	21	-	.	coverage=118;context=ACATCTCGCTGCCGGGTCACCATATCGGTGATGGTGGCGTT;IPDRatio=1.46
CP008925 Salmonella_enterica_subsp._enterica_serovar_Cerro_87	kinModCall	modified_base	150689	150689	26	-	.	coverage=121;context=GCAACATCTCGCTGCCGGGTCACCATATCGGTGATGGTGGC;IPDRatio=1.55
CP008925 Salmonella_enterica_subsp._enterica_serovar_Cerro_87	kinModCall	modified_base	150717	150717	22	+	.	coverage=105;context=AGCGAGATGTTGCTGCGCTCGATGCTAAATACACGAAGGAG;IPDRatio=1.54
CP008925 Salmonella_enterica_subsp._enterica_serovar_Cerro_87	kinModCall	modified_base	150721	150721	25	+	.	coverage=107;context=AGATGTTGCTGCGCTCGATGCTAAATACACGAAGGAGTTAG;IPDRatio=1.64
CP008925 Salmonella_enterica_subsp._enterica_serovar_Cerro_87	kinModCall	modified_base	150728	150728	43	-	.	coverage=113;context=GCATCAGCTAACTCCTTCGTGTATTTAGCATCGAGCGCAGC;IPDRatio=1.92
CP008925 Salmonella_enterica_subsp._enterica_serovar_Cerro_87	kinModCall	m4C	150741	150741	47	-	.	coverage=119;context=ATTTTCAGCTTTCGCATCAGCTAACTCCTTCGTGTATTTAG;IPDRatio=2.09;frac=0.415;fracLow=0.250;fracUp=0.567;identificationQv=13
CP008925 Salmonella_enterica_subsp._enterica_serovar_Cerro_87	kinModCall	modified_base	150755	150755	21	-	.	coverage=119;context=CGCCGAAGAGCATCATTTTCAGCTTTCGCATCAGCTAACTC;IPDRatio=1.49
CP008925 Salmonella_enterica_subsp._enterica_serovar_Cerro_87	kinModCall	m4C	150780	150780	67	+	.	coverage=111;context=ATGATGCTCTTCGGCGCAAGCTTGATAATGGTGGCAGGGTG;IPDRatio=2.64;frac=0.765;fracLow=0.548;fracUp=0.958;identificationQv=48
CP008925 Salmonella_enterica_subsp._enterica_serovar_Cerro_87	kinModCall	modified_base	150783	150783	41	+	.	coverage=108;context=ATGCTCTTCGGCGCAAGCTTGATAATGGTGGCAGGGTGCTC;IPDRatio=2.06
CP008925 Salmonella_enterica_subsp._enterica_serovar_Cerro_87	kinModCall	modified_base	150798	150798	24	-	.	coverage=130;context=GCATTTTCCTTTGACGAGCACCCTGCCACCATTATCAAGCT;IPDRatio=1.52
CP008925 Salmonella_enterica_subsp._enterica_serovar_Cerro_87	kinModCall	modified_base	150833	150833	35	-	.	coverage=138;context=GAGGCGCTGGAGGTTTCGGCTGAGGATGGCACAGGGCATTT;IPDRatio=1.68
CP008925 Salmonella_enterica_subsp._enterica_serovar_Cerro_87	kinModCall	modified_base	150843	150843	26	-	.	coverage=138;context=GCCCATGCCGGAGGCGCTGGAGGTTTCGGCTGAGGATGGCA;IPDRatio=1.50
CP008925 Salmonella_enterica_subsp._enterica_serovar_Cerro_87	kinModCall	m6A	150880	150880	104	+	.	coverage=116;context=GGGCAATGATGCCACCGTCGAAACTCTCTCCAGTTGCTGGA;IPDRatio=6.05;frac=0.721;fracLow=0.581;fracUp=0.861;identificationQv=91
CP008925 Salmonella_enterica_subsp._enterica_serovar_Cerro_87	kinModCall	modified_base	150880	150880	21	-	.	coverage=88;context=TCCAGCAACTGGAGAGAGTTTCGACGGTGGCATCATTGCCC;IPDRatio=1.87
CP008925 Salmonella_enterica_subsp._enterica_serovar_Cerro_87	kinModCall	m6A	150881	150881	61	+	.	coverage=115;context=GGCAATGATGCCACCGTCGAAACTCTCTCCAGTTGCTGGAC;IPDRatio=2.84;frac=0.576;fracLow=0.431;fracUp=0.697;identificationQv=61
CP008925 Salmonella_enterica_subsp._enterica_serovar_Cerro_87	kinModCall	modified_base	150881	150881	76	-	.	coverage=123;context=GTCCAGCAACTGGAGAGAGTTTCGACGGTGGCATCATTGCC;IPDRatio=2.89
CP008925 Salmonella_enterica_subsp._enterica_serovar_Cerro_87	kinModCall	modified_base	150882	150882	75	-	.	coverage=110;context=CGTCCAGCAACTGGAGAGAGTTTCGACGGTGGCATCATTGC;IPDRatio=3.30
CP008925 Salmonella_enterica_subsp._enterica_serovar_Cerro_87	kinModCall	m4C	150885	150885	34	+	.	coverage=125;context=ATGATGCCACCGTCGAAACTCTCTCCAGTTGCTGGACGAAA;IPDRatio=1.82;frac=0.632;fracLow=0.571;fracUp=0.711;identificationQv=5
CP008925 Salmonella_enterica_subsp._enterica_serovar_Cerro_87	kinModCall	m6A	150886	150886	98	-	.	coverage=142;context=GTTTCGTCCAGCAACTGGAGAGAGTTTCGACGGTGGCATCA;IPDRatio=3.01;frac=0.495;fracLow=0.374;fracUp=0.634;identificationQv=38
CP008925 Salmonella_enterica_subsp._enterica_serovar_Cerro_87	kinModCall	modified_base	150948	150948	28	+	.	coverage=124;context=ATCATCAGCGACCAAGCAGCACTGAGAACGCTTCAGGAGTA;IPDRatio=1.51
CP008925 Salmonella_enterica_subsp._enterica_serovar_Cerro_87	kinModCall	modified_base	150954	150954	22	+	.	coverage=131;context=AGCGACCAAGCAGCACTGAGAACGCTTCAGGAGTACATCAG;IPDRatio=1.45
CP008925 Salmonella_enterica_subsp._enterica_serovar_Cerro_87	kinModCall	modified_base	150956	150956	22	-	.	coverage=137;context=TCCTGATGTACTCCTGAAGCGTTCTCAGTGCTGCTTGGTCG;IPDRatio=1.45
CP008925 Salmonella_enterica_subsp._enterica_serovar_Cerro_87	kinModCall	modified_base	150976	150976	34	-	.	coverage=139;context=AAATTATTTCAGGCATTGCGTCCTGATGTACTCCTGAAGCG;IPDRatio=1.69
CP008925 Salmonella_enterica_subsp._enterica_serovar_Cerro_87	kinModCall	modified_base	151005	151005	28	-	.	coverage=143;context=AAGTCACTTGTCAAATTTCTATGTGATGGAAATTATTTCAG;IPDRatio=1.62
CP008925 Salmonella_enterica_subsp._enterica_serovar_Cerro_87	kinModCall	modified_base	151011	151011	27	+	.	coverage=124;context=TAATTTCCATCACATAGAAATTTGACAAGTGACTTTCATGA;IPDRatio=1.53
CP008925 Salmonella_enterica_subsp._enterica_serovar_Cerro_87	kinModCall	modified_base	151011	151011	39	-	.	coverage=140;context=TCATGAAAGTCACTTGTCAAATTTCTATGTGATGGAAATTA;IPDRatio=1.69
CP008925 Salmonella_enterica_subsp._enterica_serovar_Cerro_87	kinModCall	modified_base	151017	151017	22	+	.	coverage=132;context=CCATCACATAGAAATTTGACAAGTGACTTTCATGAAAATGC;IPDRatio=1.40
CP008925 Salmonella_enterica_subsp._enterica_serovar_Cerro_87	kinModCall	modified_base	151023	151023	31	-	.	coverage=135;context=TACGAGGCATTTTCATGAAAGTCACTTGTCAAATTTCTATG;IPDRatio=1.65
CP008925 Salmonella_enterica_subsp._enterica_serovar_Cerro_87	kinModCall	modified_base	151030	151030	22	-	.	coverage=145;context=CCCGCATTACGAGGCATTTTCATGAAAGTCACTTGTCAAAT;IPDRatio=1.45
CP008925 Salmonella_enterica_subsp._enterica_serovar_Cerro_87	kinModCall	modified_base	151045	151045	23	-	.	coverage=141;context=CGGATATAAAAACGCCCCGCATTACGAGGCATTTTCATGAA;IPDRatio=1.42
CP008925 Salmonella_enterica_subsp._enterica_serovar_Cerro_87	kinModCall	modified_base	151049	151049	25	+	.	coverage=113;context=TGAAAATGCCTCGTAATGCGGGGCGTTTTTATATCCGCAGT;IPDRatio=1.62
CP008925 Salmonella_enterica_subsp._enterica_serovar_Cerro_87	kinModCall	modified_base	151059	151059	31	+	.	coverage=126;context=TCGTAATGCGGGGCGTTTTTATATCCGCAGTAAATGCGCTT;IPDRatio=1.52
CP008925 Salmonella_enterica_subsp._enterica_serovar_Cerro_87	kinModCall	modified_base	151089	151089	30	-	.	coverage=142;context=AAGGTTCTGTGCTCAGAAGTCGCGCGTGTGAAGCGCATTTA;IPDRatio=1.62
CP008925 Salmonella_enterica_subsp._enterica_serovar_Cerro_87	kinModCall	m4C	151132	151132	39	+	.	coverage=110;context=AGGATGACCCTTGAGGATGCCGGTTTGGTGATCGGTGCCTT;IPDRatio=1.82;frac=0.773;fracLow=0.502;fracUp=1.000;identificationQv=31
CP008925 Salmonella_enterica_subsp._enterica_serovar_Cerro_87	kinModCall	m6A	151142	151142	173	+	.	coverage=117;context=TTGAGGATGCCGGTTTGGTGATCGGTGCCTTTCTGTGGGCC;IPDRatio=7.90;frac=0.993;fracLow=0.943;fracUp=1.000;identificationQv=240
CP008925 Salmonella_enterica_subsp._enterica_serovar_Cerro_87	kinModCall	m6A	151143	151143	193	-	.	coverage=130;context=CGGCCCACAGAAAGGCACCGATCACCAAACCGGCATCCTCA;IPDRatio=6.28;frac=1.000;fracLow=0.973;fracUp=1.000;identificationQv=173
CP008925 Salmonella_enterica_subsp._enterica_serovar_Cerro_87	kinModCall	modified_base	151177	151177	23	-	.	coverage=130;context=ACCTTTAAGTGATGAACCTTGTCACACAGGATTCCGGCCCA;IPDRatio=1.46
CP008925 Salmonella_enterica_subsp._enterica_serovar_Cerro_87	kinModCall	modified_base	151207	151207	38	-	.	coverage=132;context=TCTTGATTTCAACTAATTGCATCGGTAGTTACCTTTAAGTG;IPDRatio=1.71
CP008925 Salmonella_enterica_subsp._enterica_serovar_Cerro_87	kinModCall	modified_base	151253	151253	26	-	.	coverage=142;context=TTGACGCCAGTAGCGATTACAGCGGAGTTAGTGACCAAGTC;IPDRatio=1.49
CP008925 Salmonella_enterica_subsp._enterica_serovar_Cerro_87	kinModCall	modified_base	151260	151260	22	+	.	coverage=126;context=TCACTAACTCCGCTGTAATCGCTACTGGCGTCAAAAAGGAT;IPDRatio=1.44
CP008925 Salmonella_enterica_subsp._enterica_serovar_Cerro_87	kinModCall	m6A	151279	151279	182	+	.	coverage=135;context=CGCTACTGGCGTCAAAAAGGATCACAAGCCTGTGATTCAGC;IPDRatio=6.41;frac=0.976;fracLow=0.871;fracUp=1.000;identificationQv=169
CP008925 Salmonella_enterica_subsp._enterica_serovar_Cerro_87	kinModCall	m6A	151280	151280	219	-	.	coverage=149;context=AGCTGAATCACAGGCTTGTGATCCTTTTTGACGCCAGTAGC;IPDRatio=6.52;frac=0.982;fracLow=0.892;fracUp=1.000;identificationQv=261
CP008925 Salmonella_enterica_subsp._enterica_serovar_Cerro_87	kinModCall	m6A	151295	151295	21	-	.	coverage=149;context=TTGTACTTCCTGATGAGCTGAATCACAGGCTTGTGATCCTT;IPDRatio=1.41;frac=0.132;fracLow=0.043;fracUp=0.227;identificationQv=12
CP008925 Salmonella_enterica_subsp._enterica_serovar_Cerro_87	kinModCall	modified_base	151309	151309	21	+	.	coverage=132;context=TGTGATTCAGCTCATCAGGAAGTACAAAAGCGACCTCGAAG;IPDRatio=1.56
CP008925 Salmonella_enterica_subsp._enterica_serovar_Cerro_87	kinModCall	modified_base	151317	151317	27	-	.	coverage=146;context=TCCGAACTCTTCGAGGTCGCTTTTGTACTTCCTGATGAGCT;IPDRatio=1.52
CP008925 Salmonella_enterica_subsp._enterica_serovar_Cerro_87	kinModCall	modified_base	151348	151348	33	-	.	coverage=153;context=TTTGAAAGGGTCGCATTTCAAATTCCACCCTTCCGAACTCT;IPDRatio=1.54
CP008925 Salmonella_enterica_subsp._enterica_serovar_Cerro_87	kinModCall	modified_base	151351	151351	22	+	.	coverage=134;context=GTTCGGAAGGGTGGAATTTGAAATGCGACCCTTTCAAACGG;IPDRatio=1.43
CP008925 Salmonella_enterica_subsp._enterica_serovar_Cerro_87	kinModCall	modified_base	151352	151352	22	+	.	coverage=135;context=TTCGGAAGGGTGGAATTTGAAATGCGACCCTTTCAAACGGA;IPDRatio=1.42
CP008925 Salmonella_enterica_subsp._enterica_serovar_Cerro_87	kinModCall	modified_base	151368	151368	32	-	.	coverage=145;context=CTTCTGCATGCCCCCATCCGTTTGAAAGGGTCGCATTTCAA;IPDRatio=1.61
CP008925 Salmonella_enterica_subsp._enterica_serovar_Cerro_87	kinModCall	modified_base	151396	151396	21	-	.	coverage=150;context=GCTGTTCGTTTAACAGTGCTATTTCCTGCTTCTGCATGCCC;IPDRatio=1.35
CP008925 Salmonella_enterica_subsp._enterica_serovar_Cerro_87	kinModCall	modified_base	151402	151402	36	-	.	coverage=150;context=TGGTTTGCTGTTCGTTTAACAGTGCTATTTCCTGCTTCTGC;IPDRatio=1.65
CP008925 Salmonella_enterica_subsp._enterica_serovar_Cerro_87	kinModCall	modified_base	151407	151407	21	-	.	coverage=146;context=CAGCGTGGTTTGCTGTTCGTTTAACAGTGCTATTTCCTGCT;IPDRatio=1.37
CP008925 Salmonella_enterica_subsp._enterica_serovar_Cerro_87	kinModCall	modified_base	151408	151408	55	-	.	coverage=138;context=ACAGCGTGGTTTGCTGTTCGTTTAACAGTGCTATTTCCTGC;IPDRatio=2.03
CP008925 Salmonella_enterica_subsp._enterica_serovar_Cerro_87	kinModCall	m6A	151431	151431	216	+	.	coverage=131;context=AACAGCAAACCACGCTGTTGATCACATACATGCGAAACAAT;IPDRatio=6.71;frac=1.000;fracLow=0.949;fracUp=1.000;identificationQv=212
CP008925 Salmonella_enterica_subsp._enterica_serovar_Cerro_87	kinModCall	m6A	151432	151432	199	-	.	coverage=150;context=CATTGTTTCGCATGTATGTGATCAACAGCGTGGTTTGCTGT;IPDRatio=6.32;frac=1.000;fracLow=0.911;fracUp=1.000;identificationQv=213
CP008925 Salmonella_enterica_subsp._enterica_serovar_Cerro_87	kinModCall	m4C	151435	151435	55	+	.	coverage=138;context=GCAAACCACGCTGTTGATCACATACATGCGAAACAATGAAG;IPDRatio=2.07;frac=0.653;fracLow=0.456;fracUp=0.834;identificationQv=16
CP008925 Salmonella_enterica_subsp._enterica_serovar_Cerro_87	kinModCall	m4C	151442	151442	36	-	.	coverage=143;context=CGCACAACTTCATTGTTTCGCATGTATGTGATCAACAGCGT;IPDRatio=1.66;frac=0.540;fracLow=0.336;fracUp=0.719;identificationQv=19
CP008925 Salmonella_enterica_subsp._enterica_serovar_Cerro_87	kinModCall	m4C	151478	151478	49	+	.	coverage=138;context=GTGCGTGAATTCAAAAAGCGCCTGGTAGCTGAATTCTTCAC;IPDRatio=2.17;frac=0.519;fracLow=0.320;fracUp=0.696;identificationQv=22
CP008925 Salmonella_enterica_subsp._enterica_serovar_Cerro_87	kinModCall	modified_base	151494	151494	21	+	.	coverage=136;context=AGCGCCTGGTAGCTGAATTCTTCACTATGCGTAGCGCGCTG;IPDRatio=1.44
CP008925 Salmonella_enterica_subsp._enterica_serovar_Cerro_87	kinModCall	modified_base	151505	151505	30	-	.	coverage=152;context=TTCTTTTTCGCCAGCGCGCTACGCATAGTGAAGAATTCAGC;IPDRatio=1.63
CP008925 Salmonella_enterica_subsp._enterica_serovar_Cerro_87	kinModCall	m6A	151531	151531	189	+	.	coverage=139;context=GCTGGCGAAAAAGAAAATGGATCGCAACTCTGCACGCCTGG;IPDRatio=6.55;frac=0.942;fracLow=0.851;fracUp=1.000;identificationQv=202
CP008925 Salmonella_enterica_subsp._enterica_serovar_Cerro_87	kinModCall	m6A	151532	151532	229	-	.	coverage=152;context=TCCAGGCGTGCAGAGTTGCGATCCATTTTCTTTTTCGCCAG;IPDRatio=4.89;frac=0.999;fracLow=0.927;fracUp=1.000;identificationQv=209
CP008925 Salmonella_enterica_subsp._enterica_serovar_Cerro_87	kinModCall	m6A	151539	151539	229	-	.	coverage=148;context=TTTGTACTCCAGGCGTGCAGAGTTGCGATCCATTTTCTTTT;IPDRatio=6.85;frac=0.938;fracLow=0.834;fracUp=1.000;identificationQv=237
CP008925 Salmonella_enterica_subsp._enterica_serovar_Cerro_87	kinModCall	modified_base	151556	151556	26	+	.	coverage=137;context=AACTCTGCACGCCTGGAGTACAAACCCATGACCGACGCCAT;IPDRatio=1.54
CP008925 Salmonella_enterica_subsp._enterica_serovar_Cerro_87	kinModCall	modified_base	151577	151577	34	+	.	coverage=129;context=AAACCCATGACCGACGCCATCAAACATGAGCGAGAGGCTCA;IPDRatio=1.75
CP008925 Salmonella_enterica_subsp._enterica_serovar_Cerro_87	kinModCall	modified_base	151591	151591	29	+	.	coverage=135;context=CGCCATCAAACATGAGCGAGAGGCTCAGGGTAAGCAGATCG;IPDRatio=1.51
CP008925 Salmonella_enterica_subsp._enterica_serovar_Cerro_87	kinModCall	modified_base	151604	151604	22	-	.	coverage=144;context=AAGTGATGCGGGGCGATCTGCTTACCCTGAGCCTCTCGCTC;IPDRatio=1.42
CP008925 Salmonella_enterica_subsp._enterica_serovar_Cerro_87	kinModCall	m6A	151608	151608	198	+	.	coverage=134;context=GAGAGGCTCAGGGTAAGCAGATCGCCCCGCATCACTTCAGC;IPDRatio=7.05;frac=1.000;fracLow=0.956;fracUp=1.000;identificationQv=189
CP008925 Salmonella_enterica_subsp._enterica_serovar_Cerro_87	kinModCall	m6A	151609	151609	285	-	.	coverage=149;context=TGCTGAAGTGATGCGGGGCGATCTGCTTACCCTGAGCCTCT;IPDRatio=7.29;frac=1.000;fracLow=0.978;fracUp=1.000;identificationQv=292
CP008925 Salmonella_enterica_subsp._enterica_serovar_Cerro_87	kinModCall	m6A	151618	151618	21	+	.	coverage=125;context=GGGTAAGCAGATCGCCCCGCATCACTTCAGCAACGAAGCTG;IPDRatio=1.40;frac=0.061;fracLow=0.000;fracUp=0.149;identificationQv=6
CP008925 Salmonella_enterica_subsp._enterica_serovar_Cerro_87	kinModCall	modified_base	151644	151644	33	+	.	coverage=127;context=TCAGCAACGAAGCTGACCTGATTAACCGACTGGCGCTGGGA;IPDRatio=1.62
CP008925 Salmonella_enterica_subsp._enterica_serovar_Cerro_87	kinModCall	m6A	151664	151664	23	+	.	coverage=130;context=ATTAACCGACTGGCGCTGGGAATGACGGCGGCCAAGTTCCG;IPDRatio=1.43;frac=0.158;fracLow=0.021;fracUp=0.272;identificationQv=5
CP008925 Salmonella_enterica_subsp._enterica_serovar_Cerro_87	kinModCall	modified_base	151666	151666	21	-	.	coverage=140;context=CGCGGAACTTGGCCGCCGTCATTCCCAGCGCCAGTCGGTTA;IPDRatio=1.35
CP008925 Salmonella_enterica_subsp._enterica_serovar_Cerro_87	kinModCall	modified_base	151679	151679	28	-	.	coverage=145;context=ATTTCGTGATGCACGCGGAACTTGGCCGCCGTCATTCCCAG;IPDRatio=1.50
CP008925 Salmonella_enterica_subsp._enterica_serovar_Cerro_87	kinModCall	m6A	151716	151716	174	+	.	coverage=128;context=AAATCGGGAAGAAAGAGCCGATCCGCGATTACCTGACGCCG;IPDRatio=7.25;frac=0.954;fracLow=0.825;fracUp=1.000;identificationQv=192
CP008925 Salmonella_enterica_subsp._enterica_serovar_Cerro_87	kinModCall	m6A	151717	151717	181	-	.	coverage=135;context=CCGGCGTCAGGTAATCGCGGATCGGCTCTTTCTTCCCGATT;IPDRatio=7.30;frac=0.993;fracLow=0.931;fracUp=1.000;identificationQv=179
CP008925 Salmonella_enterica_subsp._enterica_serovar_Cerro_87	kinModCall	modified_base	151723	151723	36	+	.	coverage=121;context=GAAGAAAGAGCCGATCCGCGATTACCTGACGCCGGAACAAA;IPDRatio=1.69
CP008925 Salmonella_enterica_subsp._enterica_serovar_Cerro_87	kinModCall	m6A	151749	151749	52	-	.	coverage=140;context=ACGCTGTAGCTCGGTGATGCAGTGAATTTGTTCCGGCGTCA;IPDRatio=1.95;frac=0.357;fracLow=0.223;fracUp=0.478;identificationQv=6
CP008925 Salmonella_enterica_subsp._enterica_serovar_Cerro_87	kinModCall	modified_base	151775	151775	27	+	.	coverage=124;context=ACCGAGCTACAGCGTGCCAACACGGTATTCATCAGCATGGG;IPDRatio=1.52
CP008925 Salmonella_enterica_subsp._enterica_serovar_Cerro_87	kinModCall	modified_base	151839	151839	22	-	.	coverage=135;context=GGGCTGACGATGATTACGCTCGAACATGCCGCGCAGCACTT;IPDRatio=1.47
CP008925 Salmonella_enterica_subsp._enterica_serovar_Cerro_87	kinModCall	modified_base	151861	151861	34	-	.	coverage=135;context=GACGGTGCTGTTCTTCGATAAGGGGCTGACGATGATTACGC;IPDRatio=1.67
CP008925 Salmonella_enterica_subsp._enterica_serovar_Cerro_87	kinModCall	m6A	151870	151870	141	+	.	coverage=125;context=TCGTCAGCCCCTTATCGAAGAACAGCACCGTCTGGCGGCCT;IPDRatio=7.65;frac=0.862;fracLow=0.735;fracUp=1.000;identificationQv=108
CP008925 Salmonella_enterica_subsp._enterica_serovar_Cerro_87	kinModCall	modified_base	151871	151871	29	+	.	coverage=124;context=CGTCAGCCCCTTATCGAAGAACAGCACCGTCTGGCGGCCTA;IPDRatio=1.66
CP008925 Salmonella_enterica_subsp._enterica_serovar_Cerro_87	kinModCall	modified_base	151871	151871	128	-	.	coverage=134;context=TAGGCCGCCAGACGGTGCTGTTCTTCGATAAGGGGCTGACG;IPDRatio=4.05
CP008925 Salmonella_enterica_subsp._enterica_serovar_Cerro_87	kinModCall	modified_base	151892	151892	25	+	.	coverage=125;context=CAGCACCGTCTGGCGGCCTAAGCTACGGAAATAGCTTCGAG;IPDRatio=1.45
CP008925 Salmonella_enterica_subsp._enterica_serovar_Cerro_87	kinModCall	m4C	151944	151944	49	-	.	coverage=139;context=CAAGCCCACCCGTAGATAGGCTTTGTAATGGAGAGCCGTTG;IPDRatio=1.80;frac=0.322;fracLow=0.131;fracUp=0.541;identificationQv=10
CP008925 Salmonella_enterica_subsp._enterica_serovar_Cerro_87	kinModCall	modified_base	151946	151946	21	+	.	coverage=125;context=ACGGCTCTCCATTACAAAGCCTATCTACGGGTGGGCTTGAT;IPDRatio=1.48
CP008925 Salmonella_enterica_subsp._enterica_serovar_Cerro_87	kinModCall	modified_base	151961	151961	43	+	.	coverage=128;context=AAAGCCTATCTACGGGTGGGCTTGATAATGAAACCGTGATT;IPDRatio=2.10
CP008925 Salmonella_enterica_subsp._enterica_serovar_Cerro_87	kinModCall	modified_base	151993	151993	27	+	.	coverage=134;context=ACCGTGATTTACATCCCTACAATACGGGTATGTAAAAGATA;IPDRatio=1.49
CP008925 Salmonella_enterica_subsp._enterica_serovar_Cerro_87	kinModCall	modified_base	151996	151996	41	-	.	coverage=137;context=AACTATCTTTTACATACCCGTATTGTAGGGATGTAAATCAC;IPDRatio=1.78
CP008925 Salmonella_enterica_subsp._enterica_serovar_Cerro_87	kinModCall	m4C	152004	152004	71	-	.	coverage=142;context=CTCGCCTGAACTATCTTTTACATACCCGTATTGTAGGGATG;IPDRatio=2.77;frac=0.888;fracLow=0.706;fracUp=0.948;identificationQv=38
CP008925 Salmonella_enterica_subsp._enterica_serovar_Cerro_87	kinModCall	modified_base	152007	152007	25	+	.	coverage=138;context=CCCTACAATACGGGTATGTAAAAGATAGTTCAGGCGAGAAC;IPDRatio=1.48
CP008925 Salmonella_enterica_subsp._enterica_serovar_Cerro_87	kinModCall	modified_base	152009	152009	21	+	.	coverage=125;context=CTACAATACGGGTATGTAAAAGATAGTTCAGGCGAGAACAG;IPDRatio=1.43
CP008925 Salmonella_enterica_subsp._enterica_serovar_Cerro_87	kinModCall	modified_base	152014	152014	51	-	.	coverage=136;context=TAAATCTGTTCTCGCCTGAACTATCTTTTACATACCCGTAT;IPDRatio=1.96
CP008925 Salmonella_enterica_subsp._enterica_serovar_Cerro_87	kinModCall	modified_base	152016	152016	31	-	.	coverage=145;context=GTTAAATCTGTTCTCGCCTGAACTATCTTTTACATACCCGT;IPDRatio=1.54
CP008925 Salmonella_enterica_subsp._enterica_serovar_Cerro_87	kinModCall	modified_base	152018	152018	21	-	.	coverage=133;context=TAGTTAAATCTGTTCTCGCCTGAACTATCTTTTACATACCC;IPDRatio=1.41
CP008925 Salmonella_enterica_subsp._enterica_serovar_Cerro_87	kinModCall	modified_base	152032	152032	28	+	.	coverage=138;context=TAGTTCAGGCGAGAACAGATTTAACTAAATCTGTGTACCAC;IPDRatio=1.60
CP008925 Salmonella_enterica_subsp._enterica_serovar_Cerro_87	kinModCall	modified_base	152037	152037	21	-	.	coverage=144;context=AACTGGTGGTACACAGATTTAGTTAAATCTGTTCTCGCCTG;IPDRatio=1.45
CP008925 Salmonella_enterica_subsp._enterica_serovar_Cerro_87	kinModCall	m6A	152043	152043	73	-	.	coverage=141;context=TGCCATAACTGGTGGTACACAGATTTAGTTAAATCTGTTCT;IPDRatio=2.35;frac=0.358;fracLow=0.228;fracUp=0.474;identificationQv=27
CP008925 Salmonella_enterica_subsp._enterica_serovar_Cerro_87	kinModCall	modified_base	152048	152048	26	+	.	coverage=135;context=AGATTTAACTAAATCTGTGTACCACCAGTTATGGCAGTACC;IPDRatio=1.50
CP008925 Salmonella_enterica_subsp._enterica_serovar_Cerro_87	kinModCall	modified_base	152057	152057	35	+	.	coverage=129;context=TAAATCTGTGTACCACCAGTTATGGCAGTACCACGAAACAA;IPDRatio=1.77
CP008925 Salmonella_enterica_subsp._enterica_serovar_Cerro_87	kinModCall	modified_base	152059	152059	47	-	.	coverage=143;context=GGTTGTTTCGTGGTACTGCCATAACTGGTGGTACACAGATT;IPDRatio=1.83
CP008925 Salmonella_enterica_subsp._enterica_serovar_Cerro_87	kinModCall	modified_base	152071	152071	26	-	.	coverage=141;context=CTTACTGGCTTGGGTTGTTTCGTGGTACTGCCATAACTGGT;IPDRatio=1.54
CP008925 Salmonella_enterica_subsp._enterica_serovar_Cerro_87	kinModCall	modified_base	152091	152091	39	-	.	coverage=133;context=CAACGCTGTTATTTACCCCACTTACTGGCTTGGGTTGTTTC;IPDRatio=1.72
CP008925 Salmonella_enterica_subsp._enterica_serovar_Cerro_87	kinModCall	modified_base	152096	152096	21	+	.	coverage=104;context=AACCCAAGCCAGTAAGTGGGGTAAATAACAGCGTTGTATCG;IPDRatio=1.53
CP008925 Salmonella_enterica_subsp._enterica_serovar_Cerro_87	kinModCall	modified_base	152099	152099	30	+	.	coverage=134;context=CCAAGCCAGTAAGTGGGGTAAATAACAGCGTTGTATCGTCG;IPDRatio=1.58
CP008925 Salmonella_enterica_subsp._enterica_serovar_Cerro_87	kinModCall	modified_base	152100	152100	22	-	.	coverage=136;context=GCGACGATACAACGCTGTTATTTACCCCACTTACTGGCTTG;IPDRatio=1.43
CP008925 Salmonella_enterica_subsp._enterica_serovar_Cerro_87	kinModCall	modified_base	152129	152129	45	-	.	coverage=139;context=GCTGCGGTCATTGTTAATGCGATGATACTGCGACGATACAA;IPDRatio=1.74
CP008925 Salmonella_enterica_subsp._enterica_serovar_Cerro_87	kinModCall	modified_base	152132	152132	28	+	.	coverage=137;context=TATCGTCGCAGTATCATCGCATTAACAATGACCGCAGCCCT;IPDRatio=1.51
CP008925 Salmonella_enterica_subsp._enterica_serovar_Cerro_87	kinModCall	m6A	152140	152140	39	-	.	coverage=148;context=TCCCATTAAGGGCTGCGGTCATTGTTAATGCGATGATACTG;IPDRatio=1.67;frac=0.621;fracLow=0.400;fracUp=0.668;identificationQv=17
CP008925 Salmonella_enterica_subsp._enterica_serovar_Cerro_87	kinModCall	m6A	152154	152154	42	+	.	coverage=142;context=TAACAATGACCGCAGCCCTTAATGGGAGCTCCTTCTGCGTG;IPDRatio=1.73;frac=0.259;fracLow=0.146;fracUp=0.388;identificationQv=10
CP008925 Salmonella_enterica_subsp._enterica_serovar_Cerro_87	kinModCall	m6A	152182	152182	52	+	.	coverage=139;context=CTCCTTCTGCGTGAGTGTGCAATGATAATCAATAACGATGC;IPDRatio=1.96;frac=0.452;fracLow=0.294;fracUp=0.590;identificationQv=31
CP008925 Salmonella_enterica_subsp._enterica_serovar_Cerro_87	kinModCall	modified_base	152189	152189	21	+	.	coverage=128;context=TGCGTGAGTGTGCAATGATAATCAATAACGATGCATACCGG;IPDRatio=1.44
CP008925 Salmonella_enterica_subsp._enterica_serovar_Cerro_87	kinModCall	modified_base	152189	152189	23	-	.	coverage=142;context=CCGGTATGCATCGTTATTGATTATCATTGCACACTCACGCA;IPDRatio=1.44
CP008925 Salmonella_enterica_subsp._enterica_serovar_Cerro_87	kinModCall	m6A	152200	152200	74	-	.	coverage=143;context=AGCTGCAAACCCCGGTATGCATCGTTATTGATTATCATTGC;IPDRatio=2.28;frac=0.379;fracLow=0.268;fracUp=0.504;identificationQv=25
CP008925 Salmonella_enterica_subsp._enterica_serovar_Cerro_87	kinModCall	modified_base	152202	152202	25	+	.	coverage=132;context=AATGATAATCAATAACGATGCATACCGGGGTTTGCAGCTTT;IPDRatio=1.53
CP008925 Salmonella_enterica_subsp._enterica_serovar_Cerro_87	kinModCall	modified_base	152203	152203	43	+	.	coverage=131;context=ATGATAATCAATAACGATGCATACCGGGGTTTGCAGCTTTT;IPDRatio=1.81
CP008925 Salmonella_enterica_subsp._enterica_serovar_Cerro_87	kinModCall	modified_base	152214	152214	22	-	.	coverage=148;context=CCAGCCATCGAAAAAGCTGCAAACCCCGGTATGCATCGTTA;IPDRatio=1.36
CP008925 Salmonella_enterica_subsp._enterica_serovar_Cerro_87	kinModCall	modified_base	152232	152232	27	+	.	coverage=125;context=TTTGCAGCTTTTTCGATGGCTGGTTTATCCCTCATTGCTCG;IPDRatio=1.56
CP008925 Salmonella_enterica_subsp._enterica_serovar_Cerro_87	kinModCall	modified_base	152245	152245	26	+	.	coverage=128;context=CGATGGCTGGTTTATCCCTCATTGCTCGCCATCTCGATGCG;IPDRatio=1.52
CP008925 Salmonella_enterica_subsp._enterica_serovar_Cerro_87	kinModCall	modified_base	152247	152247	22	-	.	coverage=138;context=CCCGCATCGAGATGGCGAGCAATGAGGGATAAACCAGCCAT;IPDRatio=1.43
CP008925 Salmonella_enterica_subsp._enterica_serovar_Cerro_87	kinModCall	modified_base	152274	152274	21	+	.	coverage=113;context=CATCTCGATGCGGGGGTAGAAGAAATCGAGAGTGTTTTACA;IPDRatio=1.45
CP008925 Salmonella_enterica_subsp._enterica_serovar_Cerro_87	kinModCall	m6A	152278	152278	29	+	.	coverage=105;context=TCGATGCGGGGGTAGAAGAAATCGAGAGTGTTTTACAGAGC;IPDRatio=1.59;frac=0.140;fracLow=0.008;fracUp=0.238;identificationQv=7
CP008925 Salmonella_enterica_subsp._enterica_serovar_Cerro_87	kinModCall	modified_base	152279	152279	28	-	.	coverage=128;context=AGCTCTGTAAAACACTCTCGATTTCTTCTACCCCCGCATCG;IPDRatio=1.43
CP008925 Salmonella_enterica_subsp._enterica_serovar_Cerro_87	kinModCall	modified_base	152287	152287	22	-	.	coverage=130;context=CGATAGAAAGCTCTGTAAAACACTCTCGATTTCTTCTACCC;IPDRatio=1.52
CP008925 Salmonella_enterica_subsp._enterica_serovar_Cerro_87	kinModCall	modified_base	152288	152288	51	+	.	coverage=106;context=GGTAGAAGAAATCGAGAGTGTTTTACAGAGCTTTCTATCGT;IPDRatio=2.01
CP008925 Salmonella_enterica_subsp._enterica_serovar_Cerro_87	kinModCall	modified_base	152289	152289	23	-	.	coverage=129;context=TACGATAGAAAGCTCTGTAAAACACTCTCGATTTCTTCTAC;IPDRatio=1.45
CP008925 Salmonella_enterica_subsp._enterica_serovar_Cerro_87	kinModCall	m6A	152296	152296	209	+	.	coverage=117;context=AAATCGAGAGTGTTTTACAGAGCTTTCTATCGTAAAGGCTC;IPDRatio=9.51;frac=1.000;fracLow=0.985;fracUp=1.000;identificationQv=183
CP008925 Salmonella_enterica_subsp._enterica_serovar_Cerro_87	kinModCall	modified_base	152298	152298	44	+	.	coverage=117;context=ATCGAGAGTGTTTTACAGAGCTTTCTATCGTAAAGGCTCGA;IPDRatio=1.96
CP008925 Salmonella_enterica_subsp._enterica_serovar_Cerro_87	kinModCall	modified_base	152309	152309	24	-	.	coverage=121;context=ATTCTGCTTTATCGAGCCTTTACGATAGAAAGCTCTGTAAA;IPDRatio=1.46
CP008925 Salmonella_enterica_subsp._enterica_serovar_Cerro_87	kinModCall	modified_base	152323	152323	22	-	.	coverage=129;context=CACACATAAAACATATTCTGCTTTATCGAGCCTTTACGATA;IPDRatio=1.45
CP008925 Salmonella_enterica_subsp._enterica_serovar_Cerro_87	kinModCall	modified_base	152325	152325	24	+	.	coverage=110;context=TCGTAAAGGCTCGATAAAGCAGAATATGTTTTATGTGTGCC;IPDRatio=1.48
CP008925 Salmonella_enterica_subsp._enterica_serovar_Cerro_87	kinModCall	modified_base	152328	152328	29	+	.	coverage=111;context=TAAAGGCTCGATAAAGCAGAATATGTTTTATGTGTGCCTGT;IPDRatio=1.49
CP008925 Salmonella_enterica_subsp._enterica_serovar_Cerro_87	kinModCall	modified_base	152333	152333	34	-	.	coverage=126;context=TGCCTACAGGCACACATAAAACATATTCTGCTTTATCGAGC;IPDRatio=1.65
CP008925 Salmonella_enterica_subsp._enterica_serovar_Cerro_87	kinModCall	modified_base	152343	152343	31	+	.	coverage=104;context=GCAGAATATGTTTTATGTGTGCCTGTAGGCATGATACTCAA;IPDRatio=1.80
CP008925 Salmonella_enterica_subsp._enterica_serovar_Cerro_87	kinModCall	modified_base	152346	152346	25	-	.	coverage=128;context=TTATTGAGTATCATGCCTACAGGCACACATAAAACATATTC;IPDRatio=1.42
CP008925 Salmonella_enterica_subsp._enterica_serovar_Cerro_87	kinModCall	modified_base	152352	152352	26	+	.	coverage=107;context=GTTTTATGTGTGCCTGTAGGCATGATACTCAATAACTAGTG;IPDRatio=1.55
CP008925 Salmonella_enterica_subsp._enterica_serovar_Cerro_87	kinModCall	modified_base	152356	152356	28	+	.	coverage=117;context=TATGTGTGCCTGTAGGCATGATACTCAATAACTAGTGGAAT;IPDRatio=1.59
CP008925 Salmonella_enterica_subsp._enterica_serovar_Cerro_87	kinModCall	m6A	152363	152363	101	+	.	coverage=111;context=GCCTGTAGGCATGATACTCAATAACTAGTGGAATATTCCAA;IPDRatio=4.70;frac=0.747;fracLow=0.582;fracUp=0.891;identificationQv=44
CP008925 Salmonella_enterica_subsp._enterica_serovar_Cerro_87	kinModCall	modified_base	152370	152370	22	-	.	coverage=126;context=TGTCATATTGGAATATTCCACTAGTTATTGAGTATCATGCC;IPDRatio=1.49
CP008925 Salmonella_enterica_subsp._enterica_serovar_Cerro_87	kinModCall	modified_base	152374	152374	56	-	.	coverage=120;context=GACCTGTCATATTGGAATATTCCACTAGTTATTGAGTATCA;IPDRatio=2.24
CP008925 Salmonella_enterica_subsp._enterica_serovar_Cerro_87	kinModCall	modified_base	152390	152390	33	-	.	coverage=129;context=TCTTGCTTAATTGTCAGACCTGTCATATTGGAATATTCCAC;IPDRatio=1.64
CP008925 Salmonella_enterica_subsp._enterica_serovar_Cerro_87	kinModCall	modified_base	152422	152422	21	+	.	coverage=113;context=TAAGCAAGAAGCTTTCTGTCAGGCATACATCGAAACGGGTA;IPDRatio=1.42
CP008925 Salmonella_enterica_subsp._enterica_serovar_Cerro_87	kinModCall	modified_base	152425	152425	31	+	.	coverage=109;context=GCAAGAAGCTTTCTGTCAGGCATACATCGAAACGGGTAATG;IPDRatio=1.64
CP008925 Salmonella_enterica_subsp._enterica_serovar_Cerro_87	kinModCall	modified_base	152442	152442	28	+	.	coverage=113;context=AGGCATACATCGAAACGGGTAATGCTTCTGAGGCTTATCGG;IPDRatio=1.52
CP008925 Salmonella_enterica_subsp._enterica_serovar_Cerro_87	kinModCall	m6A	152444	152444	69	-	.	coverage=124;context=GTCCGATAAGCCTCAGAAGCATTACCCGTTTCGATGTATGC;IPDRatio=2.28;frac=0.472;fracLow=0.323;fracUp=0.614;identificationQv=51
CP008925 Salmonella_enterica_subsp._enterica_serovar_Cerro_87	kinModCall	modified_base	152452	152452	21	+	.	coverage=111;context=CGAAACGGGTAATGCTTCTGAGGCTTATCGGACGGCGTATG;IPDRatio=1.46
CP008925 Salmonella_enterica_subsp._enterica_serovar_Cerro_87	kinModCall	modified_base	152498	152498	29	+	.	coverage=104;context=GACAAGATGAAGCCGGAGGCAGTACATGTTCAAGCATGTAA;IPDRatio=1.60
CP008925 Salmonella_enterica_subsp._enterica_serovar_Cerro_87	kinModCall	modified_base	152519	152519	52	-	.	coverage=118;context=ATCTTAGGGTTATCCTGCAACTTACATGCTTGAACATGTAC;IPDRatio=2.17
CP008925 Salmonella_enterica_subsp._enterica_serovar_Cerro_87	kinModCall	modified_base	152527	152527	34	+	.	coverage=108;context=TCAAGCATGTAAGTTGCAGGATAACCCTAAGATAGCCCTAA;IPDRatio=1.65
CP008925 Salmonella_enterica_subsp._enterica_serovar_Cerro_87	kinModCall	modified_base	152540	152540	31	-	.	coverage=117;context=AATTCTTTTATCCTTAGGGCTATCTTAGGGTTATCCTGCAA;IPDRatio=1.62
CP008925 Salmonella_enterica_subsp._enterica_serovar_Cerro_87	kinModCall	modified_base	152545	152545	24	-	.	coverage=120;context=CCCTCAATTCTTTTATCCTTAGGGCTATCTTAGGGTTATCC;IPDRatio=1.49
CP008925 Salmonella_enterica_subsp._enterica_serovar_Cerro_87	kinModCall	modified_base	152546	152546	25	+	.	coverage=114;context=GATAACCCTAAGATAGCCCTAAGGATAAAAGAATTGAGGGG;IPDRatio=1.42
CP008925 Salmonella_enterica_subsp._enterica_serovar_Cerro_87	kinModCall	modified_base	152551	152551	31	-	.	coverage=123;context=TCTCGCCCCTCAATTCTTTTATCCTTAGGGCTATCTTAGGG;IPDRatio=1.47
CP008925 Salmonella_enterica_subsp._enterica_serovar_Cerro_87	kinModCall	m6A	152574	152574	24	+	.	coverage=113;context=AAGAATTGAGGGGCGAGATTAAGCAACGCCATAACGTCACC;IPDRatio=1.52;frac=0.278;fracLow=0.102;fracUp=0.398;identificationQv=7
CP008925 Salmonella_enterica_subsp._enterica_serovar_Cerro_87	kinModCall	modified_base	152618	152618	23	-	.	coverage=117;context=GCTTTTTGTCTGGCCTCTTCCAGTTCAGCGAGGAGAGAATC;IPDRatio=1.50
CP008925 Salmonella_enterica_subsp._enterica_serovar_Cerro_87	kinModCall	modified_base	152623	152623	23	-	.	coverage=117;context=TTAAGGCTTTTTGTCTGGCCTCTTCCAGTTCAGCGAGGAGA;IPDRatio=1.59
CP008925 Salmonella_enterica_subsp._enterica_serovar_Cerro_87	kinModCall	modified_base	152634	152634	22	+	.	coverage=115;context=AACTGGAAGAGGCCAGACAAAAAGCCTTAAGCGCCGAGACG;IPDRatio=1.43
CP008925 Salmonella_enterica_subsp._enterica_serovar_Cerro_87	kinModCall	modified_base	152658	152658	51	+	.	coverage=114;context=CCTTAAGCGCCGAGACGCCACAATCATCTGCAGCTGTAGCG;IPDRatio=2.16
CP008925 Salmonella_enterica_subsp._enterica_serovar_Cerro_87	kinModCall	modified_base	152693	152693	29	+	.	coverage=100;context=GTAGCGGCGACAATGGGCAAAGCTAAGCTGGTCGGCCTTGA;IPDRatio=1.58
CP008925 Salmonella_enterica_subsp._enterica_serovar_Cerro_87	kinModCall	modified_base	152709	152709	40	+	.	coverage=98;context=GCAAAGCTAAGCTGGTCGGCCTTGATAAGCAGATTATCGAT;IPDRatio=1.91
CP008925 Salmonella_enterica_subsp._enterica_serovar_Cerro_87	kinModCall	modified_base	152712	152712	26	-	.	coverage=111;context=GTGATCGATAATCTGCTTATCAAGGCCGACCAGCTTAGCTT;IPDRatio=1.52
CP008925 Salmonella_enterica_subsp._enterica_serovar_Cerro_87	kinModCall	modified_base	152725	152725	27	-	.	coverage=108;context=CATCAGATGAGGTGTGATCGATAATCTGCTTATCAAGGCCG;IPDRatio=1.48
CP008925 Salmonella_enterica_subsp._enterica_serovar_Cerro_87	kinModCall	m6A	152728	152728	156	+	.	coverage=98;context=CCTTGATAAGCAGATTATCGATCACACCTCATCTGATGGAA;IPDRatio=6.92;frac=1.000;fracLow=0.984;fracUp=1.000;identificationQv=113
CP008925 Salmonella_enterica_subsp._enterica_serovar_Cerro_87	kinModCall	m6A	152729	152729	183	-	.	coverage=111;context=GTTCCATCAGATGAGGTGTGATCGATAATCTGCTTATCAAG;IPDRatio=6.06;frac=0.975;fracLow=0.942;fracUp=1.000;identificationQv=150
CP008925 Salmonella_enterica_subsp._enterica_serovar_Cerro_87	kinModCall	modified_base	152730	152730	33	+	.	coverage=104;context=TTGATAAGCAGATTATCGATCACACCTCATCTGATGGAACC;IPDRatio=1.77
CP008925 Salmonella_enterica_subsp._enterica_serovar_Cerro_87	kinModCall	modified_base	152733	152733	31	+	.	coverage=101;context=ATAAGCAGATTATCGATCACACCTCATCTGATGGAACCATG;IPDRatio=1.73
CP008925 Salmonella_enterica_subsp._enterica_serovar_Cerro_87	kinModCall	modified_base	152746	152746	21	+	.	coverage=95;context=CGATCACACCTCATCTGATGGAACCATGGCAACGAAGCCAA;IPDRatio=1.51
CP008925 Salmonella_enterica_subsp._enterica_serovar_Cerro_87	kinModCall	m4C	152750	152750	68	+	.	coverage=102;context=CACACCTCATCTGATGGAACCATGGCAACGAAGCCAACCAC;IPDRatio=2.50;frac=0.899;fracLow=0.632;fracUp=1.000;identificationQv=19
CP008925 Salmonella_enterica_subsp._enterica_serovar_Cerro_87	kinModCall	modified_base	152766	152766	30	+	.	coverage=99;context=GAACCATGGCAACGAAGCCAACCACTATTCGCCTGGTAGGA;IPDRatio=1.67
CP008925 Salmonella_enterica_subsp._enterica_serovar_Cerro_87	kinModCall	modified_base	152774	152774	22	-	.	coverage=111;context=GGGTCAACTCCTACCAGGCGAATAGTGGTTGGCTTCGTTGC;IPDRatio=1.43
CP008925 Salmonella_enterica_subsp._enterica_serovar_Cerro_87	kinModCall	m4C	152777	152777	41	+	.	coverage=98;context=ACGAAGCCAACCACTATTCGCCTGGTAGGAGTTGACCCAGC;IPDRatio=1.96;frac=0.577;fracLow=0.322;fracUp=0.771;identificationQv=14
CP008925 Salmonella_enterica_subsp._enterica_serovar_Cerro_87	kinModCall	modified_base	152784	152784	50	-	.	coverage=116;context=TCCATTGGCTGGGTCAACTCCTACCAGGCGAATAGTGGTTG;IPDRatio=1.88
CP008925 Salmonella_enterica_subsp._enterica_serovar_Cerro_87	kinModCall	modified_base	152806	152806	26	+	.	coverage=105;context=AGTTGACCCAGCCAATGGAAAGCCAAGTTGACCTCCAGATA;IPDRatio=1.55
CP008925 Salmonella_enterica_subsp._enterica_serovar_Cerro_87	kinModCall	modified_base	152807	152807	38	-	.	coverage=122;context=GTATCTGGAGGTCAACTTGGCTTTCCATTGGCTGGGTCAAC;IPDRatio=1.71
CP008925 Salmonella_enterica_subsp._enterica_serovar_Cerro_87	kinModCall	modified_base	152813	152813	22	-	.	coverage=122;context=TGGCAGGTATCTGGAGGTCAACTTGGCTTTCCATTGGCTGG;IPDRatio=1.43
CP008925 Salmonella_enterica_subsp._enterica_serovar_Cerro_87	kinModCall	modified_base	152814	152814	23	-	.	coverage=122;context=TTGGCAGGTATCTGGAGGTCAACTTGGCTTTCCATTGGCTG;IPDRatio=1.43
CP008925 Salmonella_enterica_subsp._enterica_serovar_Cerro_87	kinModCall	m6A	152816	152816	48	+	.	coverage=112;context=GCCAATGGAAAGCCAAGTTGACCTCCAGATACCTGCCAAGT;IPDRatio=2.04;frac=0.310;fracLow=0.164;fracUp=0.447;identificationQv=5
CP008925 Salmonella_enterica_subsp._enterica_serovar_Cerro_87	kinModCall	modified_base	152819	152819	26	-	.	coverage=123;context=CTAACTTGGCAGGTATCTGGAGGTCAACTTGGCTTTCCATT;IPDRatio=1.53
CP008925 Salmonella_enterica_subsp._enterica_serovar_Cerro_87	kinModCall	modified_base	152824	152824	25	+	.	coverage=110;context=AAAGCCAAGTTGACCTCCAGATACCTGCCAAGTTAGTTCCT;IPDRatio=1.48
CP008925 Salmonella_enterica_subsp._enterica_serovar_Cerro_87	kinModCall	modified_base	152825	152825	27	-	.	coverage=121;context=CAGGAACTAACTTGGCAGGTATCTGGAGGTCAACTTGGCTT;IPDRatio=1.62
CP008925 Salmonella_enterica_subsp._enterica_serovar_Cerro_87	kinModCall	modified_base	152835	152835	44	-	.	coverage=123;context=GTCGCGAATACAGGAACTAACTTGGCAGGTATCTGGAGGTC;IPDRatio=1.97
CP008925 Salmonella_enterica_subsp._enterica_serovar_Cerro_87	kinModCall	modified_base	152838	152838	47	+	.	coverage=112;context=CTCCAGATACCTGCCAAGTTAGTTCCTGTATTCGCGACAGA;IPDRatio=2.02
CP008925 Salmonella_enterica_subsp._enterica_serovar_Cerro_87	kinModCall	modified_base	152839	152839	24	-	.	coverage=118;context=TTCTGTCGCGAATACAGGAACTAACTTGGCAGGTATCTGGA;IPDRatio=1.49
CP008925 Salmonella_enterica_subsp._enterica_serovar_Cerro_87	kinModCall	modified_base	152875	152875	37	-	.	coverage=125;context=TCCACGTCCACCGTGAGCACCACGATAACGGACTCCTTCTG;IPDRatio=1.72
CP008925 Salmonella_enterica_subsp._enterica_serovar_Cerro_87	kinModCall	modified_base	152881	152881	22	+	.	coverage=118;context=GAGTCCGTTATCGTGGTGCTCACGGTGGACGTGGATCTGCT;IPDRatio=1.43
CP008925 Salmonella_enterica_subsp._enterica_serovar_Cerro_87	kinModCall	m6A	152895	152895	194	+	.	coverage=118;context=GGTGCTCACGGTGGACGTGGATCTGCTAAGACGCGTACTTT;IPDRatio=5.97;frac=1.000;fracLow=0.933;fracUp=1.000;identificationQv=221
CP008925 Salmonella_enterica_subsp._enterica_serovar_Cerro_87	kinModCall	m6A	152896	152896	179	-	.	coverage=128;context=AAAAGTACGCGTCTTAGCAGATCCACGTCCACCGTGAGCAC;IPDRatio=5.30;frac=1.000;fracLow=0.893;fracUp=1.000;identificationQv=159
CP008925 Salmonella_enterica_subsp._enterica_serovar_Cerro_87	kinModCall	modified_base	152897	152897	31	-	.	coverage=123;context=CAAAAGTACGCGTCTTAGCAGATCCACGTCCACCGTGAGCA;IPDRatio=1.63
CP008925 Salmonella_enterica_subsp._enterica_serovar_Cerro_87	kinModCall	modified_base	152927	152927	74	-	.	coverage=120;context=CTTGATACGCTTTGACGGCAGTCATTAGTGCAAAAGTACGC;IPDRatio=3.02
CP008925 Salmonella_enterica_subsp._enterica_serovar_Cerro_87	kinModCall	modified_base	152934	152934	35	-	.	coverage=124;context=TCTGCCGCTTGATACGCTTTGACGGCAGTCATTAGTGCAAA;IPDRatio=1.76
CP008925 Salmonella_enterica_subsp._enterica_serovar_Cerro_87	kinModCall	m4C	152947	152947	32	-	.	coverage=123;context=ACTGATATTGGCTTCTGCCGCTTGATACGCTTTGACGGCAG;IPDRatio=1.60;frac=0.351;fracLow=0.168;fracUp=0.512;identificationQv=5
CP008925 Salmonella_enterica_subsp._enterica_serovar_Cerro_87	kinModCall	modified_base	152959	152959	45	+	.	coverage=119;context=CGTATCAAGCGGCAGAAGCCAATATCAGTGGAGTTATCCTG;IPDRatio=1.77
CP008925 Salmonella_enterica_subsp._enterica_serovar_Cerro_87	kinModCall	modified_base	152967	152967	56	-	.	coverage=125;context=CGAGCGCACAGGATAACTCCACTGATATTGGCTTCTGCCGC;IPDRatio=1.96
CP008925 Salmonella_enterica_subsp._enterica_serovar_Cerro_87	kinModCall	m6A	152975	152975	52	-	.	coverage=124;context=TGTATTCTCGAGCGCACAGGATAACTCCACTGATATTGGCT;IPDRatio=2.01;frac=0.413;fracLow=0.242;fracUp=0.550;identificationQv=10
CP008925 Salmonella_enterica_subsp._enterica_serovar_Cerro_87	kinModCall	m6A	152990	152990	35	+	.	coverage=116;context=AGTTATCCTGTGCGCTCGAGAATACATGAACTCGCTGGAAG;IPDRatio=1.68;frac=0.232;fracLow=0.087;fracUp=0.360;identificationQv=47
CP008925 Salmonella_enterica_subsp._enterica_serovar_Cerro_87	kinModCall	modified_base	153011	153011	24	-	.	coverage=125;context=TTACCTCCTCCATGGAGGATTCTTCCAGCGAGTTCATGTAT;IPDRatio=1.45
CP008925 Salmonella_enterica_subsp._enterica_serovar_Cerro_87	kinModCall	modified_base	153031	153031	21	-	.	coverage=123;context=CACGGAGCGAATTGCCTGCTTTACCTCCTCCATGGAGGATT;IPDRatio=1.50
CP008925 Salmonella_enterica_subsp._enterica_serovar_Cerro_87	kinModCall	modified_base	153032	153032	56	-	.	coverage=126;context=CCACGGAGCGAATTGCCTGCTTTACCTCCTCCATGGAGGAT;IPDRatio=2.00
CP008925 Salmonella_enterica_subsp._enterica_serovar_Cerro_87	kinModCall	modified_base	153041	153041	27	-	.	coverage=133;context=CAAGCCACGCCACGGAGCGAATTGCCTGCTTTACCTCCTCC;IPDRatio=1.50
CP008925 Salmonella_enterica_subsp._enterica_serovar_Cerro_87	kinModCall	modified_base	153066	153066	38	+	.	coverage=119;context=TCCGTGGCGTGGCTTGACGATTACTTCGACATTGGAGAGAA;IPDRatio=1.70
CP008925 Salmonella_enterica_subsp._enterica_serovar_Cerro_87	kinModCall	modified_base	153084	153084	24	-	.	coverage=133;context=TTCTTTGTCCTGATGTATTTCTCTCCAATGTCGAAGTAATC;IPDRatio=1.53
CP008925 Salmonella_enterica_subsp._enterica_serovar_Cerro_87	kinModCall	modified_base	153086	153086	25	+	.	coverage=120;context=TTACTTCGACATTGGAGAGAAATACATCAGGACAAAGAACC;IPDRatio=1.48
CP008925 Salmonella_enterica_subsp._enterica_serovar_Cerro_87	kinModCall	modified_base	153094	153094	32	-	.	coverage=133;context=GACCTTGCGGTTCTTTGTCCTGATGTATTTCTCTCCAATGT;IPDRatio=1.65
CP008925 Salmonella_enterica_subsp._enterica_serovar_Cerro_87	kinModCall	modified_base	153100	153100	31	+	.	coverage=122;context=GAGAGAAATACATCAGGACAAAGAACCGCAAGGTCAGCTAT;IPDRatio=1.57
CP008925 Salmonella_enterica_subsp._enterica_serovar_Cerro_87	kinModCall	m6A	153103	153103	118	+	.	coverage=122;context=AGAAATACATCAGGACAAAGAACCGCAAGGTCAGCTATGTA;IPDRatio=4.91;frac=0.711;fracLow=0.564;fracUp=0.848;identificationQv=98
CP008925 Salmonella_enterica_subsp._enterica_serovar_Cerro_87	kinModCall	modified_base	153104	153104	110	-	.	coverage=131;context=ATACATAGCTGACCTTGCGGTTCTTTGTCCTGATGTATTTC;IPDRatio=3.24
CP008925 Salmonella_enterica_subsp._enterica_serovar_Cerro_87	kinModCall	m4C	153117	153117	42	+	.	coverage=121;context=ACAAAGAACCGCAAGGTCAGCTATGTATTCTGCGGTCTTCG;IPDRatio=1.82;frac=0.500;fracLow=0.340;fracUp=0.708;identificationQv=15
CP008925 Salmonella_enterica_subsp._enterica_serovar_Cerro_87	kinModCall	m6A	153124	153124	103	-	.	coverage=127;context=GTTATGGCGAAGACCGCAGAATACATAGCTGACCTTGCGGT;IPDRatio=3.41;frac=0.800;fracLow=0.618;fracUp=0.950;identificationQv=52
CP008925 Salmonella_enterica_subsp._enterica_serovar_Cerro_87	kinModCall	modified_base	153146	153146	26	-	.	coverage=133;context=CTTTTGATTTGATGCTGTCTAGGTTATGGCGAAGACCGCAG;IPDRatio=1.54
CP008925 Salmonella_enterica_subsp._enterica_serovar_Cerro_87	kinModCall	modified_base	153152	153152	32	-	.	coverage=132;context=TTCGCGCTTTTGATTTGATGCTGTCTAGGTTATGGCGAAGA;IPDRatio=1.73
CP008925 Salmonella_enterica_subsp._enterica_serovar_Cerro_87	kinModCall	modified_base	153159	153159	23	+	.	coverage=111;context=CATAACCTAGACAGCATCAAATCAAAAGCGCGAATTCTTGT;IPDRatio=1.49
CP008925 Salmonella_enterica_subsp._enterica_serovar_Cerro_87	kinModCall	modified_base	153194	153194	28	+	.	coverage=125;context=TCTTGTAGCCTGGGTTGACGAGGCCGAGTCTGTTTCTTCGA;IPDRatio=1.59
CP008925 Salmonella_enterica_subsp._enterica_serovar_Cerro_87	kinModCall	m6A	153214	153214	46	+	.	coverage=130;context=AGGCCGAGTCTGTTTCTTCGACTGCGTGGAAAAAGCTTCGC;IPDRatio=1.90;frac=0.374;fracLow=0.235;fracUp=0.528;identificationQv=29
CP008925 Salmonella_enterica_subsp._enterica_serovar_Cerro_87	kinModCall	modified_base	153238	153238	23	+	.	coverage=128;context=CGTGGAAAAAGCTTCGCCCGACCGTTCGTGAAGAAGGCTCA;IPDRatio=1.47
CP008925 Salmonella_enterica_subsp._enterica_serovar_Cerro_87	kinModCall	modified_base	153243	153243	64	-	.	coverage=141;context=ATTTCTGAGCCTTCTTCACGAACGGTCGGGCGAAGCTTTTT;IPDRatio=2.28
CP008925 Salmonella_enterica_subsp._enterica_serovar_Cerro_87	kinModCall	modified_base	153289	153289	21	+	.	coverage=118;context=TTACGTGGAACCCGGAGAAGGACGGCAGCGCCACCGACAAA;IPDRatio=1.45
CP008925 Salmonella_enterica_subsp._enterica_serovar_Cerro_87	kinModCall	m6A	153301	153301	35	+	.	coverage=132;context=CGGAGAAGGACGGCAGCGCCACCGACAAACTTTTCAGAAAG;IPDRatio=1.64;frac=0.272;fracLow=0.138;fracUp=0.429;identificationQv=4
CP008925 Salmonella_enterica_subsp._enterica_serovar_Cerro_87	kinModCall	modified_base	153310	153310	22	+	.	coverage=132;context=ACGGCAGCGCCACCGACAAACTTTTCAGAAAGAATCCCCCA;IPDRatio=1.41
CP008925 Salmonella_enterica_subsp._enterica_serovar_Cerro_87	kinModCall	modified_base	153338	153338	22	+	.	coverage=135;context=AAAGAATCCCCCAAAAAGCTCAATTATTGTCGAGATGAACT;IPDRatio=1.44
CP008925 Salmonella_enterica_subsp._enterica_serovar_Cerro_87	kinModCall	modified_base	153345	153345	32	-	.	coverage=147;context=TCAACATAGTTCATCTCGACAATAATTGAGCTTTTTGGGGG;IPDRatio=1.57
CP008925 Salmonella_enterica_subsp._enterica_serovar_Cerro_87	kinModCall	m4C	153364	153364	115	-	.	coverage=146;context=CGCGGGGAACCATGGATTGTCAACATAGTTCATCTCGACAA;IPDRatio=3.76;frac=0.856;fracLow=0.704;fracUp=1.000;identificationQv=96
CP008925 Salmonella_enterica_subsp._enterica_serovar_Cerro_87	kinModCall	modified_base	153374	153374	21	-	.	coverage=137;context=CCTCAAGCACCGCGGGGAACCATGGATTGTCAACATAGTTC;IPDRatio=1.42
CP008925 Salmonella_enterica_subsp._enterica_serovar_Cerro_87	kinModCall	modified_base	153378	153378	26	-	.	coverage=121;context=TCTTCCTCAAGCACCGCGGGGAACCATGGATTGTCAACATA;IPDRatio=1.65
CP008925 Salmonella_enterica_subsp._enterica_serovar_Cerro_87	kinModCall	modified_base	153411	153411	32	+	.	coverage=136;context=GAGGAAGAGCGACAGGAAGACCTGGCAAACCTTGATTACGC;IPDRatio=1.65
CP008925 Salmonella_enterica_subsp._enterica_serovar_Cerro_87	kinModCall	modified_base	153418	153418	22	-	.	coverage=144;context=GTAATCTGCGTAATCAAGGTTTGCCAGGTCTTCCTGTCGCT;IPDRatio=1.50
CP008925 Salmonella_enterica_subsp._enterica_serovar_Cerro_87	kinModCall	modified_base	153434	153434	26	+	.	coverage=134;context=GGCAAACCTTGATTACGCAGATTACGCGTGGATATGGGAGG;IPDRatio=1.46
CP008925 Salmonella_enterica_subsp._enterica_serovar_Cerro_87	kinModCall	modified_base	153446	153446	43	+	.	coverage=138;context=TTACGCAGATTACGCGTGGATATGGGAGGGGGCTTACCTCG;IPDRatio=1.86
CP008925 Salmonella_enterica_subsp._enterica_serovar_Cerro_87	kinModCall	m6A	153448	153448	38	-	.	coverage=152;context=TTCGAGGTAAGCCCCCTCCCATATCCACGCGTAATCTGCGT;IPDRatio=1.60;frac=0.213;fracLow=0.101;fracUp=0.337;identificationQv=16
CP008925 Salmonella_enterica_subsp._enterica_serovar_Cerro_87	kinModCall	modified_base	153449	153449	33	-	.	coverage=143;context=TTTCGAGGTAAGCCCCCTCCCATATCCACGCGTAATCTGCG;IPDRatio=1.63
CP008925 Salmonella_enterica_subsp._enterica_serovar_Cerro_87	kinModCall	modified_base	153458	153458	28	+	.	coverage=137;context=CGCGTGGATATGGGAGGGGGCTTACCTCGAAAACTCAGATA;IPDRatio=1.56
CP008925 Salmonella_enterica_subsp._enterica_serovar_Cerro_87	kinModCall	modified_base	153459	153459	21	+	.	coverage=137;context=GCGTGGATATGGGAGGGGGCTTACCTCGAAAACTCAGATAA;IPDRatio=1.48
CP008925 Salmonella_enterica_subsp._enterica_serovar_Cerro_87	kinModCall	modified_base	153480	153480	33	-	.	coverage=155;context=TATTTGTTAGCCAGCACCTGCTTATCTGAGTTTTCGAGGTA;IPDRatio=1.62
CP008925 Salmonella_enterica_subsp._enterica_serovar_Cerro_87	kinModCall	modified_base	153483	153483	23	+	.	coverage=134;context=CTCGAAAACTCAGATAAGCAGGTGCTGGCTAACAAATACGT;IPDRatio=1.50
CP008925 Salmonella_enterica_subsp._enterica_serovar_Cerro_87	kinModCall	modified_base	153498	153498	53	-	.	coverage=150;context=TCGAAGCTCTGCACGACGTATTTGTTAGCCAGCACCTGCTT;IPDRatio=1.81
CP008925 Salmonella_enterica_subsp._enterica_serovar_Cerro_87	kinModCall	m6A	153511	153511	226	+	.	coverage=138;context=CTAACAAATACGTCGTGCAGAGCTTCGAAGACAATCTATGG;IPDRatio=9.39;frac=1.000;fracLow=1.000;fracUp=1.000;identificationQv=252
CP008925 Salmonella_enterica_subsp._enterica_serovar_Cerro_87	kinModCall	modified_base	153511	153511	27	-	.	coverage=150;context=CCATAGATTGTCTTCGAAGCTCTGCACGACGTATTTGTTAG;IPDRatio=1.55
CP008925 Salmonella_enterica_subsp._enterica_serovar_Cerro_87	kinModCall	modified_base	153522	153522	43	+	.	coverage=139;context=GTCGTGCAGAGCTTCGAAGACAATCTATGGAGGAAATCAGA;IPDRatio=1.81
CP008925 Salmonella_enterica_subsp._enterica_serovar_Cerro_87	kinModCall	modified_base	153530	153530	30	-	.	coverage=144;context=GCAAGCGCTCTGATTTCCTCCATAGATTGTCTTCGAAGCTC;IPDRatio=1.60
CP008925 Salmonella_enterica_subsp._enterica_serovar_Cerro_87	kinModCall	m4C	153533	153533	55	-	.	coverage=145;context=ACAGCAAGCGCTCTGATTTCCTCCATAGATTGTCTTCGAAG;IPDRatio=2.02;frac=0.494;fracLow=0.294;fracUp=0.626;identificationQv=26
CP008925 Salmonella_enterica_subsp._enterica_serovar_Cerro_87	kinModCall	m6A	153542	153542	210	+	.	coverage=138;context=CAATCTATGGAGGAAATCAGAGCGCTTGCTGTTCGGTGCTG;IPDRatio=10.61;frac=1.000;fracLow=0.939;fracUp=1.000;identificationQv=169
CP008925 Salmonella_enterica_subsp._enterica_serovar_Cerro_87	kinModCall	modified_base	153582	153582	22	-	.	coverage=128;context=ATGCGAATAAGCGTGCTGGGGTCTTTCGCGAATCCGAAGTC;IPDRatio=1.51
CP008925 Salmonella_enterica_subsp._enterica_serovar_Cerro_87	kinModCall	modified_base	153587	153587	24	-	.	coverage=147;context=TGAACATGCGAATAAGCGTGCTGGGGTCTTTCGCGAATCCG;IPDRatio=1.58
CP008925 Salmonella_enterica_subsp._enterica_serovar_Cerro_87	kinModCall	modified_base	153591	153591	30	-	.	coverage=147;context=AGAATGAACATGCGAATAAGCGTGCTGGGGTCTTTCGCGAA;IPDRatio=1.59
CP008925 Salmonella_enterica_subsp._enterica_serovar_Cerro_87	kinModCall	modified_base	153592	153592	33	+	.	coverage=131;context=TCGCGAAAGACCCCAGCACGCTTATTCGCATGTTCATTCTG;IPDRatio=1.60
CP008925 Salmonella_enterica_subsp._enterica_serovar_Cerro_87	kinModCall	modified_base	153597	153597	23	-	.	coverage=152;context=TTATCCAGAATGAACATGCGAATAAGCGTGCTGGGGTCTTT;IPDRatio=1.40
CP008925 Salmonella_enterica_subsp._enterica_serovar_Cerro_87	kinModCall	modified_base	153606	153606	24	+	.	coverage=138;context=AGCACGCTTATTCGCATGTTCATTCTGGATAACAACCTCTA;IPDRatio=1.46
CP008925 Salmonella_enterica_subsp._enterica_serovar_Cerro_87	kinModCall	modified_base	153611	153611	21	-	.	coverage=150;context=CGATGTAGAGGTTGTTATCCAGAATGAACATGCGAATAAGC;IPDRatio=1.35
CP008925 Salmonella_enterica_subsp._enterica_serovar_Cerro_87	kinModCall	modified_base	153614	153614	24	+	.	coverage=136;context=TATTCGCATGTTCATTCTGGATAACAACCTCTACATCGAAT;IPDRatio=1.40
CP008925 Salmonella_enterica_subsp._enterica_serovar_Cerro_87	kinModCall	modified_base	153617	153617	40	-	.	coverage=150;context=CGTATTCGATGTAGAGGTTGTTATCCAGAATGAACATGCGA;IPDRatio=1.75
CP008925 Salmonella_enterica_subsp._enterica_serovar_Cerro_87	kinModCall	modified_base	153620	153620	24	+	.	coverage=130;context=CATGTTCATTCTGGATAACAACCTCTACATCGAATACGAGG;IPDRatio=1.56
CP008925 Salmonella_enterica_subsp._enterica_serovar_Cerro_87	kinModCall	modified_base	153624	153624	34	+	.	coverage=133;context=TTCATTCTGGATAACAACCTCTACATCGAATACGAGGCCTA;IPDRatio=1.67
CP008925 Salmonella_enterica_subsp._enterica_serovar_Cerro_87	kinModCall	modified_base	153631	153631	41	-	.	coverage=152;context=ATTGCCGTAGGCCTCGTATTCGATGTAGAGGTTGTTATCCA;IPDRatio=1.73
CP008925 Salmonella_enterica_subsp._enterica_serovar_Cerro_87	kinModCall	modified_base	153643	153643	23	-	.	coverage=151;context=GAGCTCTACGCCATTGCCGTAGGCCTCGTATTCGATGTAGA;IPDRatio=1.46
CP008925 Salmonella_enterica_subsp._enterica_serovar_Cerro_87	kinModCall	modified_base	153656	153656	21	-	.	coverage=150;context=TCCACATATCGTCGAGCTCTACGCCATTGCCGTAGGCCTCG;IPDRatio=1.35
CP008925 Salmonella_enterica_subsp._enterica_serovar_Cerro_87	kinModCall	m6A	153657	153657	21	+	.	coverage=136;context=GAGGCCTACGGCAATGGCGTAGAGCTCGACGATATGTGGAA;IPDRatio=1.44;frac=0.175;fracLow=0.090;fracUp=0.271;identificationQv=9
CP008925 Salmonella_enterica_subsp._enterica_serovar_Cerro_87	kinModCall	modified_base	153679	153679	41	-	.	coverage=142;context=ATCGGTTTTGCCTGCATAAAACTTCCACATATCGTCGAGCT;IPDRatio=1.59
CP008925 Salmonella_enterica_subsp._enterica_serovar_Cerro_87	kinModCall	modified_base	153693	153693	29	-	.	coverage=150;context=TGTTTCGGCGTGGCATCGGTTTTGCCTGCATAAAACTTCCA;IPDRatio=1.52
CP008925 Salmonella_enterica_subsp._enterica_serovar_Cerro_87	kinModCall	modified_base	153696	153696	27	+	.	coverage=132;context=AAGTTTTATGCAGGCAAAACCGATGCCACGCCGAAACAGCT;IPDRatio=1.55
CP008925 Salmonella_enterica_subsp._enterica_serovar_Cerro_87	kinModCall	modified_base	153719	153719	25	+	.	coverage=138;context=TGCCACGCCGAAACAGCTTGAGGACTGGGAGGTCACTGACG;IPDRatio=1.43
CP008925 Salmonella_enterica_subsp._enterica_serovar_Cerro_87	kinModCall	modified_base	153735	153735	23	-	.	coverage=150;context=CCGGGGAATTTCGCATCGTCAGTGACCTCCCAGTCCTCAAG;IPDRatio=1.42
CP008925 Salmonella_enterica_subsp._enterica_serovar_Cerro_87	kinModCall	modified_base	153741	153741	23	-	.	coverage=147;context=GGGATACCGGGGAATTTCGCATCGTCAGTGACCTCCCAGTC;IPDRatio=1.40
CP008925 Salmonella_enterica_subsp._enterica_serovar_Cerro_87	kinModCall	m6A	153747	153747	48	+	.	coverage=126;context=GAGGTCACTGACGATGCGAAATTCCCCGGTATCCCTGAAGC;IPDRatio=1.77;frac=0.196;fracLow=0.083;fracUp=0.336;identificationQv=7
CP008925 Salmonella_enterica_subsp._enterica_serovar_Cerro_87	kinModCall	modified_base	153758	153758	24	-	.	coverage=145;context=GCCATTTACGCGCTTCAGGGATACCGGGGAATTTCGCATCG;IPDRatio=1.44
CP008925 Salmonella_enterica_subsp._enterica_serovar_Cerro_87	kinModCall	modified_base	153759	153759	38	-	.	coverage=125;context=GGCCATTTACGCGCTTCAGGGATACCGGGGAATTTCGCATC;IPDRatio=1.73
CP008925 Salmonella_enterica_subsp._enterica_serovar_Cerro_87	kinModCall	modified_base	153769	153769	49	+	.	coverage=131;context=TCCCCGGTATCCCTGAAGCGCGTAAATGGCCCATCAAAGCC;IPDRatio=1.86
CP008925 Salmonella_enterica_subsp._enterica_serovar_Cerro_87	kinModCall	modified_base	153786	153786	27	-	.	coverage=141;context=TCTGGCCTGGAGTTGTCGGCTTTGATGGGCCATTTACGCGC;IPDRatio=1.49
CP008925 Salmonella_enterica_subsp._enterica_serovar_Cerro_87	kinModCall	modified_base	153820	153820	29	-	.	coverage=145;context=GTTGAATCCCTGCCCTTTGATATGGCTGATAGTTTCTGGCC;IPDRatio=1.52
CP008925 Salmonella_enterica_subsp._enterica_serovar_Cerro_87	kinModCall	modified_base	153823	153823	25	-	.	coverage=136;context=GATGTTGAATCCCTGCCCTTTGATATGGCTGATAGTTTCTG;IPDRatio=1.50
CP008925 Salmonella_enterica_subsp._enterica_serovar_Cerro_87	kinModCall	modified_base	153836	153836	21	-	.	coverage=149;context=TCTGAGCAGCTGAGATGTTGAATCCCTGCCCTTTGATATGG;IPDRatio=1.40
CP008925 Salmonella_enterica_subsp._enterica_serovar_Cerro_87	kinModCall	modified_base	153841	153841	21	+	.	coverage=132;context=TCAAAGGGCAGGGATTCAACATCTCAGCTGCTCAGAAATGG;IPDRatio=1.46
CP008925 Salmonella_enterica_subsp._enterica_serovar_Cerro_87	kinModCall	m4C	153862	153862	62	+	.	coverage=131;context=TCTCAGCTGCTCAGAAATGGCAGGGTAGCGTAGAGGACGGC;IPDRatio=2.29;frac=0.615;fracLow=0.452;fracUp=0.793;identificationQv=36
CP008925 Salmonella_enterica_subsp._enterica_serovar_Cerro_87	kinModCall	modified_base	153868	153868	23	+	.	coverage=132;context=CTGCTCAGAAATGGCAGGGTAGCGTAGAGGACGGCATCACT;IPDRatio=1.53
CP008925 Salmonella_enterica_subsp._enterica_serovar_Cerro_87	kinModCall	m4C	153869	153869	49	-	.	coverage=150;context=AAGTGATGCCGTCCTCTACGCTACCCTGCCATTTCTGAGCA;IPDRatio=1.85;frac=0.491;fracLow=0.307;fracUp=0.661;identificationQv=9
CP008925 Salmonella_enterica_subsp._enterica_serovar_Cerro_87	kinModCall	m6A	153873	153873	35	+	.	coverage=135;context=CAGAAATGGCAGGGTAGCGTAGAGGACGGCATCACTTTCCT;IPDRatio=1.73;frac=0.303;fracLow=0.196;fracUp=0.429;identificationQv=14
CP008925 Salmonella_enterica_subsp._enterica_serovar_Cerro_87	kinModCall	modified_base	153888	153888	39	+	.	coverage=129;context=AGCGTAGAGGACGGCATCACTTTCCTACGTGGATTTAAGAA;IPDRatio=1.68
CP008925 Salmonella_enterica_subsp._enterica_serovar_Cerro_87	kinModCall	modified_base	153889	153889	27	+	.	coverage=124;context=GCGTAGAGGACGGCATCACTTTCCTACGTGGATTTAAGAAG;IPDRatio=1.54
CP008925 Salmonella_enterica_subsp._enterica_serovar_Cerro_87	kinModCall	m6A	153903	153903	39	-	.	coverage=154;context=GGATGGATGATGATCTTCTTAAATCCACGTAGGAAAGTGAT;IPDRatio=1.67;frac=0.198;fracLow=0.091;fracUp=0.292;identificationQv=9
CP008925 Salmonella_enterica_subsp._enterica_serovar_Cerro_87	kinModCall	modified_base	153905	153905	21	+	.	coverage=129;context=CACTTTCCTACGTGGATTTAAGAAGATCATCATCCATCCTC;IPDRatio=1.43
CP008925 Salmonella_enterica_subsp._enterica_serovar_Cerro_87	kinModCall	m6A	153910	153910	210	+	.	coverage=131;context=TCCTACGTGGATTTAAGAAGATCATCATCCATCCTCGCTGC;IPDRatio=7.20;frac=0.984;fracLow=0.885;fracUp=1.000;identificationQv=173
CP008925 Salmonella_enterica_subsp._enterica_serovar_Cerro_87	kinModCall	m6A	153911	153911	220	-	.	coverage=149;context=TGCAGCGAGGATGGATGATGATCTTCTTAAATCCACGTAGG;IPDRatio=7.88;frac=1.000;fracLow=0.918;fracUp=1.000;identificationQv=203
CP008925 Salmonella_enterica_subsp._enterica_serovar_Cerro_87	kinModCall	modified_base	153922	153922	41	-	.	coverage=140;context=CGCTGTTTCTTTGCAGCGAGGATGGATGATGATCTTCTTAA;IPDRatio=2.03
CP008925 Salmonella_enterica_subsp._enterica_serovar_Cerro_87	kinModCall	modified_base	153956	153956	69	+	.	coverage=133;context=AACAGCGAAAGAGGCGCGGCTTTACTCGTACAAAACAGACC;IPDRatio=2.48
CP008925 Salmonella_enterica_subsp._enterica_serovar_Cerro_87	kinModCall	modified_base	153984	153984	31	-	.	coverage=154;context=ATAATCGGCAAGACTTCGCCAGTGATACGGTCTGTTTTGTA;IPDRatio=1.53
CP008925 Salmonella_enterica_subsp._enterica_serovar_Cerro_87	kinModCall	modified_base	153989	153989	24	+	.	coverage=138;context=AACAGACCGTATCACTGGCGAAGTCTTGCCGATTATCGAGG;IPDRatio=1.50
CP008925 Salmonella_enterica_subsp._enterica_serovar_Cerro_87	kinModCall	modified_base	153990	153990	23	+	.	coverage=133;context=ACAGACCGTATCACTGGCGAAGTCTTGCCGATTATCGAGGA;IPDRatio=1.72
CP008925 Salmonella_enterica_subsp._enterica_serovar_Cerro_87	kinModCall	modified_base	154010	154010	22	+	.	coverage=139;context=AGTCTTGCCGATTATCGAGGATAAGTACAACCACTGCTGGG;IPDRatio=1.40
CP008925 Salmonella_enterica_subsp._enterica_serovar_Cerro_87	kinModCall	modified_base	154012	154012	27	-	.	coverage=155;context=ATCCCAGCAGTGGTTGTACTTATCCTCGATAATCGGCAAGA;IPDRatio=1.45
CP008925 Salmonella_enterica_subsp._enterica_serovar_Cerro_87	kinModCall	modified_base	154013	154013	30	-	.	coverage=152;context=CATCCCAGCAGTGGTTGTACTTATCCTCGATAATCGGCAAG;IPDRatio=1.56
CP008925 Salmonella_enterica_subsp._enterica_serovar_Cerro_87	kinModCall	m6A	154024	154024	51	-	.	coverage=158;context=GTATCGGATTCCATCCCAGCAGTGGTTGTACTTATCCTCGA;IPDRatio=1.93;frac=0.290;fracLow=0.173;fracUp=0.418;identificationQv=30
CP008925 Salmonella_enterica_subsp._enterica_serovar_Cerro_87	kinModCall	modified_base	154033	154033	41	-	.	coverage=152;context=GTCAAGACCGTATCGGATTCCATCCCAGCAGTGGTTGTACT;IPDRatio=1.59
CP008925 Salmonella_enterica_subsp._enterica_serovar_Cerro_87	kinModCall	m6A	154037	154037	25	-	.	coverage=152;context=ACCCGTCAAGACCGTATCGGATTCCATCCCAGCAGTGGTTG;IPDRatio=1.44;frac=0.366;fracLow=0.249;fracUp=0.433;identificationQv=6
CP008925 Salmonella_enterica_subsp._enterica_serovar_Cerro_87	kinModCall	modified_base	154060	154060	37	-	.	coverage=149;context=CGATTGAGGTTTGCGTTTGATATACCCGTCAAGACCGTATC;IPDRatio=1.72
CP008925 Salmonella_enterica_subsp._enterica_serovar_Cerro_87	kinModCall	modified_base	154063	154063	31	-	.	coverage=139;context=CATCGATTGAGGTTTGCGTTTGATATACCCGTCAAGACCGT;IPDRatio=1.59
CP008925 Salmonella_enterica_subsp._enterica_serovar_Cerro_87	kinModCall	modified_base	154073	154073	37	+	.	coverage=129;context=CGGGTATATCAAACGCAAACCTCAATCGATGGGGATGATGA;IPDRatio=1.71
CP008925 Salmonella_enterica_subsp._enterica_serovar_Cerro_87	kinModCall	modified_base	154082	154082	29	+	.	coverage=132;context=CAAACGCAAACCTCAATCGATGGGGATGATGATTCCTAAGC;IPDRatio=1.58
CP008925 Salmonella_enterica_subsp._enterica_serovar_Cerro_87	kinModCall	modified_base	154093	154093	24	+	.	coverage=134;context=CTCAATCGATGGGGATGATGATTCCTAAGCGCCTTAGGGGG;IPDRatio=1.41
CP008925 Salmonella_enterica_subsp._enterica_serovar_Cerro_87	kinModCall	modified_base	154094	154094	27	-	.	coverage=148;context=TCCCCCTAAGGCGCTTAGGAATCATCATCCCCATCGATTGA;IPDRatio=1.48
CP008925 Salmonella_enterica_subsp._enterica_serovar_Cerro_87	kinModCall	modified_base	154114	154114	26	+	.	coverage=133;context=TTCCTAAGCGCCTTAGGGGGAAATAATCATGAAAAACAAAT;IPDRatio=1.51
CP008925 Salmonella_enterica_subsp._enterica_serovar_Cerro_87	kinModCall	modified_base	154115	154115	25	+	.	coverage=138;context=TCCTAAGCGCCTTAGGGGGAAATAATCATGAAAAACAAATG;IPDRatio=1.46
CP008925 Salmonella_enterica_subsp._enterica_serovar_Cerro_87	kinModCall	modified_base	154116	154116	21	+	.	coverage=136;context=CCTAAGCGCCTTAGGGGGAAATAATCATGAAAAACAAATGC;IPDRatio=1.39
CP008925 Salmonella_enterica_subsp._enterica_serovar_Cerro_87	kinModCall	modified_base	154117	154117	31	-	.	coverage=149;context=TGCATTTGTTTTTCATGATTATTTCCCCCTAAGGCGCTTAG;IPDRatio=1.49
CP008925 Salmonella_enterica_subsp._enterica_serovar_Cerro_87	kinModCall	modified_base	154120	154120	38	-	.	coverage=150;context=ATTTGCATTTGTTTTTCATGATTATTTCCCCCTAAGGCGCT;IPDRatio=1.60
CP008925 Salmonella_enterica_subsp._enterica_serovar_Cerro_87	kinModCall	modified_base	154122	154122	25	-	.	coverage=151;context=GCATTTGCATTTGTTTTTCATGATTATTTCCCCCTAAGGCG;IPDRatio=1.36
CP008925 Salmonella_enterica_subsp._enterica_serovar_Cerro_87	kinModCall	modified_base	154128	154128	32	-	.	coverage=145;context=GCCAGGGCATTTGCATTTGTTTTTCATGATTATTTCCCCCT;IPDRatio=1.54
CP008925 Salmonella_enterica_subsp._enterica_serovar_Cerro_87	kinModCall	modified_base	154132	154132	22	+	.	coverage=138;context=GGAAATAATCATGAAAAACAAATGCAAATGCCCTGGCTGCG;IPDRatio=1.47
CP008925 Salmonella_enterica_subsp._enterica_serovar_Cerro_87	kinModCall	modified_base	154139	154139	26	-	.	coverage=140;context=TTGCGTTCGCAGCCAGGGCATTTGCATTTGTTTTTCATGAT;IPDRatio=1.48
CP008925 Salmonella_enterica_subsp._enterica_serovar_Cerro_87	kinModCall	modified_base	154143	154143	22	+	.	coverage=134;context=TGAAAAACAAATGCAAATGCCCTGGCTGCGAACGCAAAAGA;IPDRatio=1.44
CP008925 Salmonella_enterica_subsp._enterica_serovar_Cerro_87	kinModCall	modified_base	154149	154149	24	-	.	coverage=148;context=GCCTTTTCTTTTGCGTTCGCAGCCAGGGCATTTGCATTTGT;IPDRatio=1.44
CP008925 Salmonella_enterica_subsp._enterica_serovar_Cerro_87	kinModCall	modified_base	154150	154150	33	-	.	coverage=149;context=CGCCTTTTCTTTTGCGTTCGCAGCCAGGGCATTTGCATTTG;IPDRatio=1.61
CP008925 Salmonella_enterica_subsp._enterica_serovar_Cerro_87	kinModCall	modified_base	154154	154154	22	+	.	coverage=134;context=TGCAAATGCCCTGGCTGCGAACGCAAAAGAAAAGGCGGGCC;IPDRatio=1.42
CP008925 Salmonella_enterica_subsp._enterica_serovar_Cerro_87	kinModCall	modified_base	154181	154181	53	-	.	coverage=149;context=TATTTGGTGGCACATGGCTGATAACCCGGCCCGCCTTTTCT;IPDRatio=1.99
CP008925 Salmonella_enterica_subsp._enterica_serovar_Cerro_87	kinModCall	modified_base	154199	154199	39	+	.	coverage=132;context=TATCAGCCATGTGCCACCAAATATCCTGCCAGGGGAATTGC;IPDRatio=1.70
CP008925 Salmonella_enterica_subsp._enterica_serovar_Cerro_87	kinModCall	modified_base	154199	154199	25	-	.	coverage=151;context=GCAATTCCCCTGGCAGGATATTTGGTGGCACATGGCTGATA;IPDRatio=1.43
CP008925 Salmonella_enterica_subsp._enterica_serovar_Cerro_87	kinModCall	modified_base	154202	154202	60	-	.	coverage=153;context=GGAGCAATTCCCCTGGCAGGATATTTGGTGGCACATGGCTG;IPDRatio=1.95
CP008925 Salmonella_enterica_subsp._enterica_serovar_Cerro_87	kinModCall	modified_base	154205	154205	23	-	.	coverage=152;context=GGTGGAGCAATTCCCCTGGCAGGATATTTGGTGGCACATGG;IPDRatio=1.44
CP008925 Salmonella_enterica_subsp._enterica_serovar_Cerro_87	kinModCall	m4C	154211	154211	59	-	.	coverage=152;context=TTAGGTGGTGGAGCAATTCCCCTGGCAGGATATTTGGTGGC;IPDRatio=2.29;frac=0.514;fracLow=0.353;fracUp=0.681;identificationQv=32
CP008925 Salmonella_enterica_subsp._enterica_serovar_Cerro_87	kinModCall	modified_base	154215	154215	24	+	.	coverage=132;context=CCAAATATCCTGCCAGGGGAATTGCTCCACCACCTAAACGA;IPDRatio=1.41
CP008925 Salmonella_enterica_subsp._enterica_serovar_Cerro_87	kinModCall	modified_base	154226	154226	23	-	.	coverage=145;context=GTCCGTTATGGTCGTTTAGGTGGTGGAGCAATTCCCCTGGC;IPDRatio=1.48
CP008925 Salmonella_enterica_subsp._enterica_serovar_Cerro_87	kinModCall	modified_base	154231	154231	58	-	.	coverage=152;context=GGATTGTCCGTTATGGTCGTTTAGGTGGTGGAGCAATTCCC;IPDRatio=1.91
CP008925 Salmonella_enterica_subsp._enterica_serovar_Cerro_87	kinModCall	modified_base	154237	154237	23	+	.	coverage=133;context=TGCTCCACCACCTAAACGACCATAACGGACAATCCATGACT;IPDRatio=1.52
CP008925 Salmonella_enterica_subsp._enterica_serovar_Cerro_87	kinModCall	modified_base	154243	154243	37	-	.	coverage=153;context=TTTGTCAGTCATGGATTGTCCGTTATGGTCGTTTAGGTGGT;IPDRatio=1.62
CP008925 Salmonella_enterica_subsp._enterica_serovar_Cerro_87	kinModCall	modified_base	154246	154246	22	+	.	coverage=137;context=ACCTAAACGACCATAACGGACAATCCATGACTGACAAATTA;IPDRatio=1.43
CP008925 Salmonella_enterica_subsp._enterica_serovar_Cerro_87	kinModCall	m4C	154254	154254	41	-	.	coverage=158;context=GCTAGTGTTAATTTGTCAGTCATGGATTGTCCGTTATGGTC;IPDRatio=1.71;frac=0.755;fracLow=0.532;fracUp=0.985;identificationQv=17
CP008925 Salmonella_enterica_subsp._enterica_serovar_Cerro_87	kinModCall	modified_base	154255	154255	23	+	.	coverage=136;context=ACCATAACGGACAATCCATGACTGACAAATTAACACTAGCC;IPDRatio=1.47
CP008925 Salmonella_enterica_subsp._enterica_serovar_Cerro_87	kinModCall	modified_base	154263	154263	35	-	.	coverage=136;context=TGATTGACGGCTAGTGTTAATTTGTCAGTCATGGATTGTCC;IPDRatio=1.63
CP008925 Salmonella_enterica_subsp._enterica_serovar_Cerro_87	kinModCall	m6A	154266	154266	64	+	.	coverage=124;context=CAATCCATGACTGACAAATTAACACTAGCCGTCAATCACGC;IPDRatio=2.25;frac=0.355;fracLow=0.241;fracUp=0.500;identificationQv=26
CP008925 Salmonella_enterica_subsp._enterica_serovar_Cerro_87	kinModCall	modified_base	154277	154277	31	-	.	coverage=130;context=CGTCATTCAGCGCGTGATTGACGGCTAGTGTTAATTTGTCA;IPDRatio=1.58
CP008925 Salmonella_enterica_subsp._enterica_serovar_Cerro_87	kinModCall	modified_base	154303	154303	36	+	.	coverage=111;context=ACGCGCTGAATGACGTCAGGCTTGCTCGCGCCCGCATGGGG;IPDRatio=1.73
CP008925 Salmonella_enterica_subsp._enterica_serovar_Cerro_87	kinModCall	modified_base	154306	154306	25	-	.	coverage=130;context=TAGCCCCATGCGGGCGCGAGCAAGCCTGACGTCATTCAGCG;IPDRatio=1.52
CP008925 Salmonella_enterica_subsp._enterica_serovar_Cerro_87	kinModCall	modified_base	154309	154309	30	+	.	coverage=111;context=TGAATGACGTCAGGCTTGCTCGCGCCCGCATGGGGCTACTT;IPDRatio=1.76
CP008925 Salmonella_enterica_subsp._enterica_serovar_Cerro_87	kinModCall	modified_base	154317	154317	24	+	.	coverage=108;context=GTCAGGCTTGCTCGCGCCCGCATGGGGCTACTTAATCCTTC;IPDRatio=1.48
CP008925 Salmonella_enterica_subsp._enterica_serovar_Cerro_87	kinModCall	modified_base	154324	154324	30	+	.	coverage=107;context=TTGCTCGCGCCCGCATGGGGCTACTTAATCCTTCAATGGGT;IPDRatio=1.73
CP008925 Salmonella_enterica_subsp._enterica_serovar_Cerro_87	kinModCall	modified_base	154327	154327	23	+	.	coverage=110;context=CTCGCGCCCGCATGGGGCTACTTAATCCTTCAATGGGTTTG;IPDRatio=1.46
CP008925 Salmonella_enterica_subsp._enterica_serovar_Cerro_87	kinModCall	modified_base	154328	154328	29	-	.	coverage=138;context=CCAAACCCATTGAAGGATTAAGTAGCCCCATGCGGGCGCGA;IPDRatio=1.63
CP008925 Salmonella_enterica_subsp._enterica_serovar_Cerro_87	kinModCall	modified_base	154329	154329	27	+	.	coverage=111;context=CGCGCCCGCATGGGGCTACTTAATCCTTCAATGGGTTTGGA;IPDRatio=1.45
CP008925 Salmonella_enterica_subsp._enterica_serovar_Cerro_87	kinModCall	modified_base	154330	154330	22	+	.	coverage=117;context=GCGCCCGCATGGGGCTACTTAATCCTTCAATGGGTTTGGAC;IPDRatio=1.45
CP008925 Salmonella_enterica_subsp._enterica_serovar_Cerro_87	kinModCall	modified_base	154331	154331	29	-	.	coverage=140;context=CGTCCAAACCCATTGAAGGATTAAGTAGCCCCATGCGGGCG;IPDRatio=1.53
CP008925 Salmonella_enterica_subsp._enterica_serovar_Cerro_87	kinModCall	modified_base	154338	154338	22	+	.	coverage=118;context=ATGGGGCTACTTAATCCTTCAATGGGTTTGGACGCTAAGCG;IPDRatio=1.42
CP008925 Salmonella_enterica_subsp._enterica_serovar_Cerro_87	kinModCall	modified_base	154340	154340	33	-	.	coverage=141;context=TACGCTTAGCGTCCAAACCCATTGAAGGATTAAGTAGCCCC;IPDRatio=1.58
CP008925 Salmonella_enterica_subsp._enterica_serovar_Cerro_87	kinModCall	m4C	154347	154347	39	-	.	coverage=137;context=GCTGAATTACGCTTAGCGTCCAAACCCATTGAAGGATTAAG;IPDRatio=1.71;frac=0.638;fracLow=0.395;fracUp=0.906;identificationQv=6
CP008925 Salmonella_enterica_subsp._enterica_serovar_Cerro_87	kinModCall	modified_base	154375	154375	24	-	.	coverage=142;context=TTCTTCTTTGAATCCGTATTCACACCAGGCTGAATTACGCT;IPDRatio=1.44
CP008925 Salmonella_enterica_subsp._enterica_serovar_Cerro_87	kinModCall	modified_base	154392	154392	25	+	.	coverage=111;context=TGTGAATACGGATTCAAAGAAGAATTAACCTTCGATGACCT;IPDRatio=1.48
CP008925 Salmonella_enterica_subsp._enterica_serovar_Cerro_87	kinModCall	modified_base	154396	154396	24	+	.	coverage=123;context=AATACGGATTCAAAGAAGAATTAACCTTCGATGACCTTTAC;IPDRatio=1.44
CP008925 Salmonella_enterica_subsp._enterica_serovar_Cerro_87	kinModCall	modified_base	154397	154397	40	-	.	coverage=150;context=TGTAAAGGTCATCGAAGGTTAATTCTTCTTTGAATCCGTAT;IPDRatio=1.64
CP008925 Salmonella_enterica_subsp._enterica_serovar_Cerro_87	kinModCall	modified_base	154398	154398	21	+	.	coverage=127;context=TACGGATTCAAAGAAGAATTAACCTTCGATGACCTTTACAA;IPDRatio=1.42
CP008925 Salmonella_enterica_subsp._enterica_serovar_Cerro_87	kinModCall	modified_base	154423	154423	32	-	.	coverage=147;context=AGCTATACCACCGCGGCGGTAGAGCTTGTAAAGGTCATCGA;IPDRatio=1.60
CP008925 Salmonella_enterica_subsp._enterica_serovar_Cerro_87	kinModCall	modified_base	154426	154426	21	-	.	coverage=145;context=GTGAGCTATACCACCGCGGCGGTAGAGCTTGTAAAGGTCAT;IPDRatio=1.62
CP008925 Salmonella_enterica_subsp._enterica_serovar_Cerro_87	kinModCall	modified_base	154434	154434	44	+	.	coverage=117;context=TACAAGCTCTACCGCCGCGGTGGTATAGCTCACGGTGCCGT;IPDRatio=2.13
CP008925 Salmonella_enterica_subsp._enterica_serovar_Cerro_87	kinModCall	modified_base	154440	154440	40	-	.	coverage=139;context=TTTTCTACGGCACCGTGAGCTATACCACCGCGGCGGTAGAG;IPDRatio=1.72
CP008925 Salmonella_enterica_subsp._enterica_serovar_Cerro_87	kinModCall	modified_base	154470	154470	25	-	.	coverage=146;context=GGGTTTGACTGCCAGCATTTACCAACAAGCTTTTCTACGGC;IPDRatio=1.44
CP008925 Salmonella_enterica_subsp._enterica_serovar_Cerro_87	kinModCall	modified_base	154472	154472	25	+	.	coverage=119;context=CGTAGAAAAGCTTGTTGGTAAATGCTGGCAGTCAAACCCTG;IPDRatio=1.49
CP008925 Salmonella_enterica_subsp._enterica_serovar_Cerro_87	kinModCall	modified_base	154473	154473	23	-	.	coverage=147;context=TCAGGGTTTGACTGCCAGCATTTACCAACAAGCTTTTCTAC;IPDRatio=1.42
CP008925 Salmonella_enterica_subsp._enterica_serovar_Cerro_87	kinModCall	modified_base	154493	154493	28	+	.	coverage=121;context=ATGCTGGCAGTCAAACCCTGAAATCATTGAGGGTGAAAAGT;IPDRatio=1.53
CP008925 Salmonella_enterica_subsp._enterica_serovar_Cerro_87	kinModCall	modified_base	154498	154498	27	+	.	coverage=123;context=GGCAGTCAAACCCTGAAATCATTGAGGGTGAAAAGTCAGAT;IPDRatio=1.57
CP008925 Salmonella_enterica_subsp._enterica_serovar_Cerro_87	kinModCall	modified_base	154500	154500	23	+	.	coverage=110;context=CAGTCAAACCCTGAAATCATTGAGGGTGAAAAGTCAGATGA;IPDRatio=1.50
CP008925 Salmonella_enterica_subsp._enterica_serovar_Cerro_87	kinModCall	modified_base	154519	154519	23	+	.	coverage=118;context=TTGAGGGTGAAAAGTCAGATGAAACACGCATGGAAACGTCT;IPDRatio=1.44
CP008925 Salmonella_enterica_subsp._enterica_serovar_Cerro_87	kinModCall	modified_base	154534	154534	35	+	.	coverage=123;context=CAGATGAAACACGCATGGAAACGTCTTGGGAGTCCAAAACT;IPDRatio=1.69
CP008925 Salmonella_enterica_subsp._enterica_serovar_Cerro_87	kinModCall	m4C	154538	154538	82	+	.	coverage=128;context=TGAAACACGCATGGAAACGTCTTGGGAGTCCAAAACTAAGC;IPDRatio=2.41;frac=0.705;fracLow=0.501;fracUp=0.905;identificationQv=44
CP008925 Salmonella_enterica_subsp._enterica_serovar_Cerro_87	kinModCall	modified_base	154554	154554	24	-	.	coverage=148;context=CGGTTAGTGAAAACCTGCTTAGTTTTGGACTCCCAAGACGT;IPDRatio=1.42
CP008925 Salmonella_enterica_subsp._enterica_serovar_Cerro_87	kinModCall	modified_base	154559	154559	39	+	.	coverage=133;context=TTGGGAGTCCAAAACTAAGCAGGTTTTCACTAACCGACTTT;IPDRatio=1.78
CP008925 Salmonella_enterica_subsp._enterica_serovar_Cerro_87	kinModCall	modified_base	154560	154560	27	-	.	coverage=146;context=CAAAGTCGGTTAGTGAAAACCTGCTTAGTTTTGGACTCCCA;IPDRatio=1.55
CP008925 Salmonella_enterica_subsp._enterica_serovar_Cerro_87	kinModCall	modified_base	154565	154565	27	-	.	coverage=150;context=CGCGCCAAAGTCGGTTAGTGAAAACCTGCTTAGTTTTGGAC;IPDRatio=1.45
CP008925 Salmonella_enterica_subsp._enterica_serovar_Cerro_87	kinModCall	modified_base	154567	154567	26	+	.	coverage=129;context=CCAAAACTAAGCAGGTTTTCACTAACCGACTTTGGCGCGCG;IPDRatio=1.53
CP008925 Salmonella_enterica_subsp._enterica_serovar_Cerro_87	kinModCall	modified_base	154588	154588	27	-	.	coverage=148;context=TCGCCGATCAGCATCAAGAAACGCGCGCCAAAGTCGGTTAG;IPDRatio=1.54
CP008925 Salmonella_enterica_subsp._enterica_serovar_Cerro_87	kinModCall	modified_base	154593	154593	28	-	.	coverage=158;context=AGACGTCGCCGATCAGCATCAAGAAACGCGCGCCAAAGTCG;IPDRatio=1.55
CP008925 Salmonella_enterica_subsp._enterica_serovar_Cerro_87	kinModCall	m6A	154601	154601	181	+	.	coverage=135;context=GCGCGCGTTTCTTGATGCTGATCGGCGACGTCTCGTTGGCC;IPDRatio=8.53;frac=1.000;fracLow=0.951;fracUp=1.000;identificationQv=185
CP008925 Salmonella_enterica_subsp._enterica_serovar_Cerro_87	kinModCall	m6A	154602	154602	215	-	.	coverage=155;context=CGGCCAACGAGACGTCGCCGATCAGCATCAAGAAACGCGCG;IPDRatio=7.41;frac=1.000;fracLow=0.921;fracUp=1.000;identificationQv=204
CP008925 Salmonella_enterica_subsp._enterica_serovar_Cerro_87	kinModCall	m6A	154608	154608	46	+	.	coverage=137;context=TTTCTTGATGCTGATCGGCGACGTCTCGTTGGCCGCTATGC;IPDRatio=2.06;frac=0.448;fracLow=0.289;fracUp=0.607;identificationQv=13
CP008925 Salmonella_enterica_subsp._enterica_serovar_Cerro_87	kinModCall	modified_base	154623	154623	28	+	.	coverage=135;context=CGGCGACGTCTCGTTGGCCGCTATGCAGGAATTCTCCTGCA;IPDRatio=1.60
CP008925 Salmonella_enterica_subsp._enterica_serovar_Cerro_87	kinModCall	m4C	154630	154630	43	-	.	coverage=149;context=TCGAATATGCAGGAGAATTCCTGCATAGCGGCCAACGAGAC;IPDRatio=1.79;frac=0.396;fracLow=0.199;fracUp=0.538;identificationQv=13
CP008925 Salmonella_enterica_subsp._enterica_serovar_Cerro_87	kinModCall	m6A	154632	154632	27	+	.	coverage=136;context=CTCGTTGGCCGCTATGCAGGAATTCTCCTGCATATTCGAGA;IPDRatio=1.49;frac=0.182;fracLow=0.065;fracUp=0.316;identificationQv=6
CP008925 Salmonella_enterica_subsp._enterica_serovar_Cerro_87	kinModCall	modified_base	154634	154634	33	+	.	coverage=135;context=CGTTGGCCGCTATGCAGGAATTCTCCTGCATATTCGAGATA;IPDRatio=1.67
CP008925 Salmonella_enterica_subsp._enterica_serovar_Cerro_87	kinModCall	m6A	154635	154635	30	-	.	coverage=164;context=TTATCTCGAATATGCAGGAGAATTCCTGCATAGCGGCCAAC;IPDRatio=1.50;frac=0.133;fracLow=0.068;fracUp=0.212;identificationQv=9
CP008925 Salmonella_enterica_subsp._enterica_serovar_Cerro_87	kinModCall	modified_base	154637	154637	21	-	.	coverage=167;context=TATTATCTCGAATATGCAGGAGAATTCCTGCATAGCGGCCA;IPDRatio=1.36
CP008925 Salmonella_enterica_subsp._enterica_serovar_Cerro_87	kinModCall	modified_base	154646	154646	24	-	.	coverage=169;context=TCCACGCTTTATTATCTCGAATATGCAGGAGAATTCCTGCA;IPDRatio=1.41
CP008925 Salmonella_enterica_subsp._enterica_serovar_Cerro_87	kinModCall	modified_base	154651	154651	33	+	.	coverage=141;context=GAATTCTCCTGCATATTCGAGATAATAAAGCGTGGAATCTG;IPDRatio=1.69
CP008925 Salmonella_enterica_subsp._enterica_serovar_Cerro_87	kinModCall	modified_base	154655	154655	21	+	.	coverage=147;context=TCTCCTGCATATTCGAGATAATAAAGCGTGGAATCTGGAAC;IPDRatio=1.36
CP008925 Salmonella_enterica_subsp._enterica_serovar_Cerro_87	kinModCall	modified_base	154655	154655	55	-	.	coverage=172;context=GTTCCAGATTCCACGCTTTATTATCTCGAATATGCAGGAGA;IPDRatio=1.96
CP008925 Salmonella_enterica_subsp._enterica_serovar_Cerro_87	kinModCall	modified_base	154657	154657	41	-	.	coverage=157;context=TGGTTCCAGATTCCACGCTTTATTATCTCGAATATGCAGGA;IPDRatio=1.67
CP008925 Salmonella_enterica_subsp._enterica_serovar_Cerro_87	kinModCall	modified_base	154658	154658	49	-	.	coverage=166;context=TTGGTTCCAGATTCCACGCTTTATTATCTCGAATATGCAGG;IPDRatio=1.78
CP008925 Salmonella_enterica_subsp._enterica_serovar_Cerro_87	kinModCall	modified_base	154659	154659	33	-	.	coverage=162;context=GTTGGTTCCAGATTCCACGCTTTATTATCTCGAATATGCAG;IPDRatio=1.58
CP008925 Salmonella_enterica_subsp._enterica_serovar_Cerro_87	kinModCall	modified_base	154668	154668	32	-	.	coverage=173;context=CGCCCTTTCGTTGGTTCCAGATTCCACGCTTTATTATCTCG;IPDRatio=1.47
CP008925 Salmonella_enterica_subsp._enterica_serovar_Cerro_87	kinModCall	modified_base	154676	154676	22	-	.	coverage=166;context=CCAGACCACGCCCTTTCGTTGGTTCCAGATTCCACGCTTTA;IPDRatio=1.53
CP008925 Salmonella_enterica_subsp._enterica_serovar_Cerro_87	kinModCall	modified_base	154702	154702	29	+	.	coverage=133;context=AAGGGCGTGGTCTGGAAAAAGTAAGTATTGCATGGGCCGGT;IPDRatio=1.65
CP008925 Salmonella_enterica_subsp._enterica_serovar_Cerro_87	kinModCall	m6A	154704	154704	32	+	.	coverage=140;context=GGGCGTGGTCTGGAAAAAGTAAGTATTGCATGGGCCGGTTC;IPDRatio=1.63;frac=0.388;fracLow=0.231;fracUp=0.532;identificationQv=8
CP008925 Salmonella_enterica_subsp._enterica_serovar_Cerro_87	kinModCall	modified_base	154706	154706	34	-	.	coverage=164;context=GTGAACCGGCCCATGCAATACTTACTTTTTCCAGACCACGC;IPDRatio=1.61
CP008925 Salmonella_enterica_subsp._enterica_serovar_Cerro_87	kinModCall	modified_base	154709	154709	41	-	.	coverage=155;context=TCAGTGAACCGGCCCATGCAATACTTACTTTTTCCAGACCA;IPDRatio=1.70
CP008925 Salmonella_enterica_subsp._enterica_serovar_Cerro_87	kinModCall	modified_base	154710	154710	32	-	.	coverage=160;context=TTCAGTGAACCGGCCCATGCAATACTTACTTTTTCCAGACC;IPDRatio=1.53
CP008925 Salmonella_enterica_subsp._enterica_serovar_Cerro_87	kinModCall	modified_base	154722	154722	23	-	.	coverage=160;context=CATTCGCTGACTTTCAGTGAACCGGCCCATGCAATACTTAC;IPDRatio=1.39
CP008925 Salmonella_enterica_subsp._enterica_serovar_Cerro_87	kinModCall	modified_base	154725	154725	25	+	.	coverage=137;context=AGTATTGCATGGGCCGGTTCACTGAAAGTCAGCGAATGGCA;IPDRatio=1.47
CP008925 Salmonella_enterica_subsp._enterica_serovar_Cerro_87	kinModCall	modified_base	154733	154733	39	-	.	coverage=163;context=CTCCGTCATGCCATTCGCTGACTTTCAGTGAACCGGCCCAT;IPDRatio=1.68
CP008925 Salmonella_enterica_subsp._enterica_serovar_Cerro_87	kinModCall	modified_base	154735	154735	39	+	.	coverage=140;context=GGGCCGGTTCACTGAAAGTCAGCGAATGGCATGACGGAGTG;IPDRatio=1.69
CP008925 Salmonella_enterica_subsp._enterica_serovar_Cerro_87	kinModCall	m4C	154771	154771	69	-	.	coverage=156;context=CTGCCACATCTTCGGCTGACCATAATTCTTTGAAACCACTC;IPDRatio=2.14;frac=0.603;fracLow=0.420;fracUp=0.774;identificationQv=21
CP008925 Salmonella_enterica_subsp._enterica_serovar_Cerro_87	kinModCall	modified_base	154774	154774	32	-	.	coverage=158;context=GTACTGCCACATCTTCGGCTGACCATAATTCTTTGAAACCA;IPDRatio=1.59
CP008925 Salmonella_enterica_subsp._enterica_serovar_Cerro_87	kinModCall	modified_base	154784	154784	22	-	.	coverage=159;context=GAATCTCTGTGTACTGCCACATCTTCGGCTGACCATAATTC;IPDRatio=1.38
CP008925 Salmonella_enterica_subsp._enterica_serovar_Cerro_87	kinModCall	modified_base	154798	154798	27	-	.	coverage=163;context=GGAACCATTGGGTAGAATCTCTGTGTACTGCCACATCTTCG;IPDRatio=1.50
CP008925 Salmonella_enterica_subsp._enterica_serovar_Cerro_87	kinModCall	m6A	154799	154799	184	+	.	coverage=143;context=GAAGATGTGGCAGTACACAGAGATTCTACCCAATGGTTCCT;IPDRatio=5.54;frac=0.974;fracLow=0.864;fracUp=1.000;identificationQv=146
CP008925 Salmonella_enterica_subsp._enterica_serovar_Cerro_87	kinModCall	modified_base	154804	154804	36	+	.	coverage=142;context=TGTGGCAGTACACAGAGATTCTACCCAATGGTTCCTCTCGC;IPDRatio=1.75
CP008925 Salmonella_enterica_subsp._enterica_serovar_Cerro_87	kinModCall	modified_base	154810	154810	22	+	.	coverage=142;context=AGTACACAGAGATTCTACCCAATGGTTCCTCTCGCCGTGTC;IPDRatio=1.42
CP008925 Salmonella_enterica_subsp._enterica_serovar_Cerro_87	kinModCall	m6A	154844	154844	204	+	.	coverage=142;context=CCGTGTCGACATCCACCCTGATCGAGTTTTCATTCTTGGTG;IPDRatio=4.66;frac=0.980;fracLow=0.857;fracUp=1.000;identificationQv=189
CP008925 Salmonella_enterica_subsp._enterica_serovar_Cerro_87	kinModCall	m6A	154845	154845	260	-	.	coverage=163;context=TCACCAAGAATGAAAACTCGATCAGGGTGGATGTCGACACG;IPDRatio=7.16;frac=1.000;fracLow=0.977;fracUp=1.000;identificationQv=227
CP008925 Salmonella_enterica_subsp._enterica_serovar_Cerro_87	kinModCall	modified_base	154853	154853	46	-	.	coverage=161;context=CTGTATAGTCACCAAGAATGAAAACTCGATCAGGGTGGATG;IPDRatio=1.72
CP008925 Salmonella_enterica_subsp._enterica_serovar_Cerro_87	kinModCall	modified_base	154860	154860	24	-	.	coverage=164;context=GCATCGTCTGTATAGTCACCAAGAATGAAAACTCGATCAGG;IPDRatio=1.47
CP008925 Salmonella_enterica_subsp._enterica_serovar_Cerro_87	kinModCall	modified_base	154866	154866	32	-	.	coverage=145;context=CCGATCGCATCGTCTGTATAGTCACCAAGAATGAAAACTCG;IPDRatio=1.62
CP008925 Salmonella_enterica_subsp._enterica_serovar_Cerro_87	kinModCall	modified_base	154867	154867	26	+	.	coverage=139;context=GAGTTTTCATTCTTGGTGACTATACAGACGATGCGATCGGT;IPDRatio=1.58
CP008925 Salmonella_enterica_subsp._enterica_serovar_Cerro_87	kinModCall	m4C	154873	154873	40	-	.	coverage=158;context=AAGGAAACCGATCGCATCGTCTGTATAGTCACCAAGAATGA;IPDRatio=1.74;frac=0.695;fracLow=0.493;fracUp=0.932;identificationQv=17
CP008925 Salmonella_enterica_subsp._enterica_serovar_Cerro_87	kinModCall	modified_base	154875	154875	39	-	.	coverage=149;context=TCAAGGAAACCGATCGCATCGTCTGTATAGTCACCAAGAAT;IPDRatio=1.67
CP008925 Salmonella_enterica_subsp._enterica_serovar_Cerro_87	kinModCall	modified_base	154877	154877	24	-	.	coverage=161;context=GCTCAAGGAAACCGATCGCATCGTCTGTATAGTCACCAAGA;IPDRatio=1.46
CP008925 Salmonella_enterica_subsp._enterica_serovar_Cerro_87	kinModCall	modified_base	154878	154878	22	-	.	coverage=160;context=GGCTCAAGGAAACCGATCGCATCGTCTGTATAGTCACCAAG;IPDRatio=1.41
CP008925 Salmonella_enterica_subsp._enterica_serovar_Cerro_87	kinModCall	m6A	154882	154882	232	+	.	coverage=143;context=GTGACTATACAGACGATGCGATCGGTTTCCTTGAGCCTGCA;IPDRatio=6.85;frac=1.000;fracLow=0.992;fracUp=1.000;identificationQv=243
CP008925 Salmonella_enterica_subsp._enterica_serovar_Cerro_87	kinModCall	m6A	154883	154883	227	-	.	coverage=164;context=ATGCAGGCTCAAGGAAACCGATCGCATCGTCTGTATAGTCA;IPDRatio=7.35;frac=1.000;fracLow=1.000;fracUp=1.000;identificationQv=203
CP008925 Salmonella_enterica_subsp._enterica_serovar_Cerro_87	kinModCall	modified_base	154917	154917	37	+	.	coverage=146;context=CCTGCATACAACGCTTTTGTCAGTCTGGAGAAGGTGGAAGG;IPDRatio=1.70
CP008925 Salmonella_enterica_subsp._enterica_serovar_Cerro_87	kinModCall	modified_base	154936	154936	29	-	.	coverage=166;context=GAACGACTCACCGGAACCACCTTCCACCTTCTCCAGACTGA;IPDRatio=1.56
CP008925 Salmonella_enterica_subsp._enterica_serovar_Cerro_87	kinModCall	modified_base	154938	154938	24	+	.	coverage=140;context=AGTCTGGAGAAGGTGGAAGGTGGTTCCGGTGAGTCGTTCCT;IPDRatio=1.50
CP008925 Salmonella_enterica_subsp._enterica_serovar_Cerro_87	kinModCall	modified_base	154947	154947	35	-	.	coverage=166;context=GCGTTCTTCAGGAACGACTCACCGGAACCACCTTCCACCTT;IPDRatio=1.57
CP008925 Salmonella_enterica_subsp._enterica_serovar_Cerro_87	kinModCall	modified_base	154955	154955	34	-	.	coverage=171;context=GGCGTGCAGCGTTCTTCAGGAACGACTCACCGGAACCACCT;IPDRatio=1.62
CP008925 Salmonella_enterica_subsp._enterica_serovar_Cerro_87	kinModCall	m4C	155010	155010	46	+	.	coverage=151;context=TTTGAAAAGGAAATCGACTTCAATAATCTGGCGTCGCTGTA;IPDRatio=1.79;frac=0.566;fracLow=0.373;fracUp=0.749;identificationQv=18
CP008925 Salmonella_enterica_subsp._enterica_serovar_Cerro_87	kinModCall	modified_base	155011	155011	21	-	.	coverage=151;context=ATACAGCGACGCCAGATTATTGAAGTCGATTTCCTTTTCAA;IPDRatio=1.46
CP008925 Salmonella_enterica_subsp._enterica_serovar_Cerro_87	kinModCall	modified_base	155013	155013	25	-	.	coverage=172;context=CCATACAGCGACGCCAGATTATTGAAGTCGATTTCCTTTTC;IPDRatio=1.41
CP008925 Salmonella_enterica_subsp._enterica_serovar_Cerro_87	kinModCall	modified_base	155043	155043	25	-	.	coverage=168;context=AACTTTTCCTGTAGCTCATCGATACTCACGCCATACAGCGA;IPDRatio=1.49
CP008925 Salmonella_enterica_subsp._enterica_serovar_Cerro_87	kinModCall	modified_base	155057	155057	36	-	.	coverage=160;context=CGGCAACTTCGTTAAACTTTTCCTGTAGCTCATCGATACTC;IPDRatio=1.57
CP008925 Salmonella_enterica_subsp._enterica_serovar_Cerro_87	kinModCall	modified_base	155059	155059	23	+	.	coverage=151;context=GTATCGATGAGCTACAGGAAAAGTTTAACGAAGTTGCCGGG;IPDRatio=1.41
CP008925 Salmonella_enterica_subsp._enterica_serovar_Cerro_87	kinModCall	modified_base	155060	155060	22	-	.	coverage=159;context=CCCCGGCAACTTCGTTAAACTTTTCCTGTAGCTCATCGATA;IPDRatio=1.39
CP008925 Salmonella_enterica_subsp._enterica_serovar_Cerro_87	kinModCall	modified_base	155083	155083	31	+	.	coverage=143;context=TTAACGAAGTTGCCGGGGAAATTAACCGGGGTAACGACGTG;IPDRatio=1.55
CP008925 Salmonella_enterica_subsp._enterica_serovar_Cerro_87	kinModCall	modified_base	155083	155083	21	-	.	coverage=166;context=CACGTCGTTACCCCGGTTAATTTCCCCGGCAACTTCGTTAA;IPDRatio=1.37
CP008925 Salmonella_enterica_subsp._enterica_serovar_Cerro_87	kinModCall	modified_base	155084	155084	42	+	.	coverage=149;context=TAACGAAGTTGCCGGGGAAATTAACCGGGGTAACGACGTGT;IPDRatio=1.79
CP008925 Salmonella_enterica_subsp._enterica_serovar_Cerro_87	kinModCall	modified_base	155096	155096	33	-	.	coverage=169;context=GCGTGGTCATTAACACGTCGTTACCCCGGTTAATTTCCCCG;IPDRatio=1.61
CP008925 Salmonella_enterica_subsp._enterica_serovar_Cerro_87	kinModCall	m6A	155108	155108	21	-	.	coverage=173;context=CTGTCGCCCCCTGCGTGGTCATTAACACGTCGTTACCCCGG;IPDRatio=1.36;frac=0.379;fracLow=0.084;fracUp=0.513;identificationQv=17
CP008925 Salmonella_enterica_subsp._enterica_serovar_Cerro_87	kinModCall	modified_base	155130	155130	21	-	.	coverage=172;context=ACGGCAGTGACAAGTGGTGTAACTGTCGCCCCCTGCGTGGT;IPDRatio=1.37
CP008925 Salmonella_enterica_subsp._enterica_serovar_Cerro_87	kinModCall	modified_base	155139	155139	29	-	.	coverage=170;context=GGGTCTGCTACGGCAGTGACAAGTGGTGTAACTGTCGCCCC;IPDRatio=1.48
CP008925 Salmonella_enterica_subsp._enterica_serovar_Cerro_87	kinModCall	modified_base	155145	155145	27	-	.	coverage=169;context=GCTGTTGGGTCTGCTACGGCAGTGACAAGTGGTGTAACTGT;IPDRatio=1.50
CP008925 Salmonella_enterica_subsp._enterica_serovar_Cerro_87	kinModCall	modified_base	155156	155156	26	-	.	coverage=165;context=CGTCGTAGGTTGCTGTTGGGTCTGCTACGGCAGTGACAAGT;IPDRatio=1.47
CP008925 Salmonella_enterica_subsp._enterica_serovar_Cerro_87	kinModCall	modified_base	155190	155190	21	+	.	coverage=170;context=TACGACGTTAACCTCCAGACAGCTTCCGCTGGCGTAGATAT;IPDRatio=1.39
CP008925 Salmonella_enterica_subsp._enterica_serovar_Cerro_87	kinModCall	modified_base	155210	155210	39	-	.	coverage=174;context=CTACGAGAATGCGAGTCGGAATATCTACGCCAGCGGAAGCT;IPDRatio=1.63
CP008925 Salmonella_enterica_subsp._enterica_serovar_Cerro_87	kinModCall	modified_base	155220	155220	24	+	.	coverage=172;context=GGCGTAGATATTCCGACTCGCATTCTCGTAGGTAATCAGCA;IPDRatio=1.48
CP008925 Salmonella_enterica_subsp._enterica_serovar_Cerro_87	kinModCall	modified_base	155234	155234	43	-	.	coverage=184;context=TGGAACGCTCGGCCTGCTGATTACCTACGAGAATGCGAGTC;IPDRatio=1.68
CP008925 Salmonella_enterica_subsp._enterica_serovar_Cerro_87	kinModCall	m4C	155253	155253	49	+	.	coverage=164;context=AATCAGCAGGCCGAGCGTTCCAGCACAGAGGACCAGAAGTA;IPDRatio=1.83;frac=0.516;fracLow=0.335;fracUp=0.717;identificationQv=23
CP008925 Salmonella_enterica_subsp._enterica_serovar_Cerro_87	kinModCall	m6A	155261	155261	246	+	.	coverage=169;context=GGCCGAGCGTTCCAGCACAGAGGACCAGAAGTACTTCAATG;IPDRatio=10.09;frac=1.000;fracLow=0.985;fracUp=1.000;identificationQv=237
CP008925 Salmonella_enterica_subsp._enterica_serovar_Cerro_87	kinModCall	modified_base	155267	155267	22	-	.	coverage=181;context=AGCGAGCATTGAAGTACTTCTGGTCCTCTGTGCTGGAACGC;IPDRatio=1.44
CP008925 Salmonella_enterica_subsp._enterica_serovar_Cerro_87	kinModCall	modified_base	155272	155272	28	-	.	coverage=187;context=CTGGCAGCGAGCATTGAAGTACTTCTGGTCCTCTGTGCTGG;IPDRatio=1.45
CP008925 Salmonella_enterica_subsp._enterica_serovar_Cerro_87	kinModCall	modified_base	155275	155275	38	-	.	coverage=185;context=GGACTGGCAGCGAGCATTGAAGTACTTCTGGTCCTCTGTGC;IPDRatio=1.70
CP008925 Salmonella_enterica_subsp._enterica_serovar_Cerro_87	kinModCall	modified_base	155278	155278	22	+	.	coverage=174;context=CAGAGGACCAGAAGTACTTCAATGCTCGCTGCCAGTCCCGA;IPDRatio=1.41
CP008925 Salmonella_enterica_subsp._enterica_serovar_Cerro_87	kinModCall	modified_base	155293	155293	31	-	.	coverage=190;context=TGACAATTCGCCTCGTCGGGACTGGCAGCGAGCATTGAAGT;IPDRatio=1.47
CP008925 Salmonella_enterica_subsp._enterica_serovar_Cerro_87	kinModCall	modified_base	155313	155313	25	+	.	coverage=175;context=TCCCGACGAGGCGAATTGTCATTCGAGATTGAGGACTTCTG;IPDRatio=1.43
CP008925 Salmonella_enterica_subsp._enterica_serovar_Cerro_87	kinModCall	modified_base	155315	155315	22	-	.	coverage=187;context=CGCAGAAGTCCTCAATCTCGAATGACAATTCGCCTCGTCGG;IPDRatio=1.41
CP008925 Salmonella_enterica_subsp._enterica_serovar_Cerro_87	kinModCall	modified_base	155318	155318	27	+	.	coverage=174;context=ACGAGGCGAATTGTCATTCGAGATTGAGGACTTCTGCGACA;IPDRatio=1.46
CP008925 Salmonella_enterica_subsp._enterica_serovar_Cerro_87	kinModCall	modified_base	155323	155323	25	-	.	coverage=193;context=CAACTTGTCGCAGAAGTCCTCAATCTCGAATGACAATTCGC;IPDRatio=1.45
CP008925 Salmonella_enterica_subsp._enterica_serovar_Cerro_87	kinModCall	modified_base	155324	155324	23	+	.	coverage=171;context=CGAATTGTCATTCGAGATTGAGGACTTCTGCGACAAGTTGA;IPDRatio=1.39
CP008925 Salmonella_enterica_subsp._enterica_serovar_Cerro_87	kinModCall	modified_base	155341	155341	35	-	.	coverage=186;context=GATAATGCCGAGGTTAATCAACTTGTCGCAGAAGTCCTCAA;IPDRatio=1.55
CP008925 Salmonella_enterica_subsp._enterica_serovar_Cerro_87	kinModCall	modified_base	155346	155346	43	+	.	coverage=162;context=GACTTCTGCGACAAGTTGATTAACCTCGGCATTATCGACCC;IPDRatio=1.64
CP008925 Salmonella_enterica_subsp._enterica_serovar_Cerro_87	kinModCall	modified_base	155401	155401	23	+	.	coverage=172;context=CAGTTATTTGGGACGACCTTAATGCGCAAAGCGATAGTGAA;IPDRatio=1.44
CP008925 Salmonella_enterica_subsp._enterica_serovar_Cerro_87	kinModCall	modified_base	155401	155401	51	-	.	coverage=178;context=TTCACTATCGCTTTGCGCATTAAGGTCGTCCCAAATAACTG;IPDRatio=1.75
CP008925 Salmonella_enterica_subsp._enterica_serovar_Cerro_87	kinModCall	modified_base	155410	155410	39	+	.	coverage=161;context=GGGACGACCTTAATGCGCAAAGCGATAGTGAAAAACTGGAT;IPDRatio=1.77
CP008925 Salmonella_enterica_subsp._enterica_serovar_Cerro_87	kinModCall	modified_base	155421	155421	58	-	.	coverage=185;context=TTCTGCGCGGCATCCAGTTTTTCACTATCGCTTTGCGCATT;IPDRatio=2.08
CP008925 Salmonella_enterica_subsp._enterica_serovar_Cerro_87	kinModCall	modified_base	155424	155424	21	-	.	coverage=178;context=ATCTTCTGCGCGGCATCCAGTTTTTCACTATCGCTTTGCGC;IPDRatio=1.37
CP008925 Salmonella_enterica_subsp._enterica_serovar_Cerro_87	kinModCall	modified_base	155463	155463	32	+	.	coverage=166;context=ATGTCGCAGATAAACAGCGCATCATTAGCAACAGGCGAGCA;IPDRatio=1.51
CP008925 Salmonella_enterica_subsp._enterica_serovar_Cerro_87	kinModCall	modified_base	155485	155485	46	+	.	coverage=151;context=CATTAGCAACAGGCGAGCAGGTATTTACTGGTGAAGAGATT;IPDRatio=1.81
CP008925 Salmonella_enterica_subsp._enterica_serovar_Cerro_87	kinModCall	modified_base	155485	155485	26	-	.	coverage=190;context=AATCTCTTCACCAGTAAATACCTGCTCGCCTGTTGCTAATG;IPDRatio=1.48
CP008925 Salmonella_enterica_subsp._enterica_serovar_Cerro_87	kinModCall	modified_base	155488	155488	34	+	.	coverage=167;context=TAGCAACAGGCGAGCAGGTATTTACTGGTGAAGAGATTCGT;IPDRatio=1.59
CP008925 Salmonella_enterica_subsp._enterica_serovar_Cerro_87	kinModCall	modified_base	155489	155489	24	-	.	coverage=194;context=CACGAATCTCTTCACCAGTAAATACCTGCTCGCCTGTTGCT;IPDRatio=1.41
CP008925 Salmonella_enterica_subsp._enterica_serovar_Cerro_87	kinModCall	modified_base	155496	155496	26	-	.	coverage=196;context=GCAGCCACACGAATCTCTTCACCAGTAAATACCTGCTCGCC;IPDRatio=1.42
CP008925 Salmonella_enterica_subsp._enterica_serovar_Cerro_87	kinModCall	modified_base	155499	155499	60	-	.	coverage=191;context=CCGGCAGCCACACGAATCTCTTCACCAGTAAATACCTGCTC;IPDRatio=1.92
CP008925 Salmonella_enterica_subsp._enterica_serovar_Cerro_87	kinModCall	modified_base	155510	155510	25	-	.	coverage=188;context=AACCCTCATACCCGGCAGCCACACGAATCTCTTCACCAGTA;IPDRatio=1.44
CP008925 Salmonella_enterica_subsp._enterica_serovar_Cerro_87	kinModCall	modified_base	155524	155524	29	-	.	coverage=187;context=AAGTGGTTCAGGTGAACCCTCATACCCGGCAGCCACACGAA;IPDRatio=1.61
CP008925 Salmonella_enterica_subsp._enterica_serovar_Cerro_87	kinModCall	modified_base	155529	155529	23	+	.	coverage=171;context=GTGGCTGCCGGGTATGAGGGTTCACCTGAACCACTTCCGGA;IPDRatio=1.44
CP008925 Salmonella_enterica_subsp._enterica_serovar_Cerro_87	kinModCall	modified_base	155557	155557	23	-	.	coverage=187;context=TTCGCTTTCTTCTTCGTCATCATCTATCTCCGGAAGTGGTT;IPDRatio=1.39
CP008925 Salmonella_enterica_subsp._enterica_serovar_Cerro_87	kinModCall	modified_base	155587	155587	34	+	.	coverage=179;context=AAGAAAGCGAAATCACCGATACTACCCGGAAACCTTAAAGA;IPDRatio=1.60
CP008925 Salmonella_enterica_subsp._enterica_serovar_Cerro_87	kinModCall	modified_base	155597	155597	21	+	.	coverage=181;context=AATCACCGATACTACCCGGAAACCTTAAAGACCCGACAGGC;IPDRatio=1.37
CP008925 Salmonella_enterica_subsp._enterica_serovar_Cerro_87	kinModCall	modified_base	155652	155652	29	-	.	coverage=192;context=TGCGTTTCATTCGCCTGGCGAACTCGTTCATTGCTCCGCGC;IPDRatio=1.51
CP008925 Salmonella_enterica_subsp._enterica_serovar_Cerro_87	kinModCall	modified_base	155654	155654	29	-	.	coverage=189;context=AATGCGTTTCATTCGCCTGGCGAACTCGTTCATTGCTCCGC;IPDRatio=1.55
CP008925 Salmonella_enterica_subsp._enterica_serovar_Cerro_87	kinModCall	modified_base	155672	155672	27	+	.	coverage=179;context=TCGCCAGGCGAATGAAACGCATTGGCAAAGCCTACAAGGAT;IPDRatio=1.44
CP008925 Salmonella_enterica_subsp._enterica_serovar_Cerro_87	kinModCall	modified_base	155690	155690	23	-	.	coverage=187;context=AGGAATGCGGTCGAGGATATCCTTGTAGGCTTTGCCAATGC;IPDRatio=1.41
CP008925 Salmonella_enterica_subsp._enterica_serovar_Cerro_87	kinModCall	modified_base	155697	155697	22	-	.	coverage=190;context=GTGATGCAGGAATGCGGTCGAGGATATCCTTGTAGGCTTTG;IPDRatio=1.42
CP008925 Salmonella_enterica_subsp._enterica_serovar_Cerro_87	kinModCall	modified_base	155704	155704	24	+	.	coverage=183;context=TACAAGGATATCCTCGACCGCATTCCTGCATCACCATCAGT;IPDRatio=1.43
CP008925 Salmonella_enterica_subsp._enterica_serovar_Cerro_87	kinModCall	modified_base	155713	155713	22	+	.	coverage=190;context=ATCCTCGACCGCATTCCTGCATCACCATCAGTAAACCAGCG;IPDRatio=1.35
CP008925 Salmonella_enterica_subsp._enterica_serovar_Cerro_87	kinModCall	modified_base	155716	155716	23	+	.	coverage=188;context=CTCGACCGCATTCCTGCATCACCATCAGTAAACCAGCGCTA;IPDRatio=1.36
CP008925 Salmonella_enterica_subsp._enterica_serovar_Cerro_87	kinModCall	modified_base	155730	155730	81	-	.	coverage=188;context=CGAGTTCGAAGGTGTAGCGCTGGTTTACTGATGGTGATGCA;IPDRatio=2.31
CP008925 Salmonella_enterica_subsp._enterica_serovar_Cerro_87	kinModCall	m6A	155741	155741	40	-	.	coverage=176;context=CTGGGTGGAGTCGAGTTCGAAGGTGTAGCGCTGGTTTACTG;IPDRatio=1.73;frac=0.357;fracLow=0.277;fracUp=0.440;identificationQv=30
CP008925 Salmonella_enterica_subsp._enterica_serovar_Cerro_87	kinModCall	m6A	155745	155745	228	+	.	coverage=182;context=AAACCAGCGCTACACCTTCGAACTCGACTCCACCCAGCTAT;IPDRatio=8.95;frac=0.886;fracLow=0.800;fracUp=0.985;identificationQv=165
CP008925 Salmonella_enterica_subsp._enterica_serovar_Cerro_87	kinModCall	modified_base	155747	155747	24	-	.	coverage=163;context=TGATAGCTGGGTGGAGTCGAGTTCGAAGGTGTAGCGCTGGT;IPDRatio=1.72
CP008925 Salmonella_enterica_subsp._enterica_serovar_Cerro_87	kinModCall	m4C	155750	155750	70	-	.	coverage=189;context=CATTGATAGCTGGGTGGAGTCGAGTTCGAAGGTGTAGCGCT;IPDRatio=2.10;frac=0.626;fracLow=0.450;fracUp=0.790;identificationQv=60
CP008925 Salmonella_enterica_subsp._enterica_serovar_Cerro_87	kinModCall	m4C	155759	155759	43	+	.	coverage=172;context=CCTTCGAACTCGACTCCACCCAGCTATCAATGCTCCTCAGC;IPDRatio=1.82;frac=0.359;fracLow=0.212;fracUp=0.509;identificationQv=5
CP008925 Salmonella_enterica_subsp._enterica_serovar_Cerro_87	kinModCall	m6A	155769	155769	58	-	.	coverage=190;context=ATGAGGCATTGCTGAGGAGCATTGATAGCTGGGTGGAGTCG;IPDRatio=1.86;frac=0.413;fracLow=0.290;fracUp=0.542;identificationQv=55
CP008925 Salmonella_enterica_subsp._enterica_serovar_Cerro_87	kinModCall	modified_base	155794	155794	74	+	.	coverage=197;context=CTCAGCAATGCCTCATTGCTGGTGGATGAGATTTTGGGTGC;IPDRatio=2.14
CP008925 Salmonella_enterica_subsp._enterica_serovar_Cerro_87	kinModCall	modified_base	155802	155802	33	+	.	coverage=199;context=TGCCTCATTGCTGGTGGATGAGATTTTGGGTGCGGATAACG;IPDRatio=1.54
CP008925 Salmonella_enterica_subsp._enterica_serovar_Cerro_87	kinModCall	modified_base	155828	155828	25	-	.	coverage=186;context=ATCAGTCCAGAACCAGAACCCAGTCTCGTTATCCGCACCCA;IPDRatio=1.52
CP008925 Salmonella_enterica_subsp._enterica_serovar_Cerro_87	kinModCall	modified_base	155832	155832	24	-	.	coverage=201;context=CGTAATCAGTCCAGAACCAGAACCCAGTCTCGTTATCCGCA;IPDRatio=1.42
CP008925 Salmonella_enterica_subsp._enterica_serovar_Cerro_87	kinModCall	modified_base	155837	155837	22	-	.	coverage=188;context=GTTGACGTAATCAGTCCAGAACCAGAACCCAGTCTCGTTAT;IPDRatio=1.40
CP008925 Salmonella_enterica_subsp._enterica_serovar_Cerro_87	kinModCall	modified_base	155838	155838	35	-	.	coverage=197;context=GGTTGACGTAATCAGTCCAGAACCAGAACCCAGTCTCGTTA;IPDRatio=1.56
CP008925 Salmonella_enterica_subsp._enterica_serovar_Cerro_87	kinModCall	modified_base	155840	155840	25	-	.	coverage=194;context=CGGGTTGACGTAATCAGTCCAGAACCAGAACCCAGTCTCGT;IPDRatio=1.37
CP008925 Salmonella_enterica_subsp._enterica_serovar_Cerro_87	kinModCall	modified_base	155843	155843	21	+	.	coverage=197;context=AGACTGGGTTCTGGTTCTGGACTGATTACGTCAACCCGGCG;IPDRatio=1.43
CP008925 Salmonella_enterica_subsp._enterica_serovar_Cerro_87	kinModCall	modified_base	155848	155848	29	-	.	coverage=184;context=TGATACGCCGGGTTGACGTAATCAGTCCAGAACCAGAACCC;IPDRatio=1.44
CP008925 Salmonella_enterica_subsp._enterica_serovar_Cerro_87	kinModCall	modified_base	155850	155850	23	+	.	coverage=198;context=GTTCTGGTTCTGGACTGATTACGTCAACCCGGCGTATCAGC;IPDRatio=1.42
CP008925 Salmonella_enterica_subsp._enterica_serovar_Cerro_87	kinModCall	m4C	155871	155871	44	-	.	coverage=202;context=CAAATTCCTGCGCCGTGCCGCGCTGATACGCCGGGTTGACG;IPDRatio=1.66;frac=0.447;fracLow=0.282;fracUp=0.605;identificationQv=7
CP008925 Salmonella_enterica_subsp._enterica_serovar_Cerro_87	kinModCall	m6A	155889	155889	34	-	.	coverage=194;context=ACTGCTGCGCCAGATTGGCAAATTCCTGCGCCGTGCCGCGC;IPDRatio=1.55;frac=0.186;fracLow=0.081;fracUp=0.301;identificationQv=10
CP008925 Salmonella_enterica_subsp._enterica_serovar_Cerro_87	kinModCall	modified_base	155893	155893	25	+	.	coverage=185;context=GGCACGGCGCAGGAATTTGCCAATCTGGCGCAGCAGTCAGC;IPDRatio=1.47
CP008925 Salmonella_enterica_subsp._enterica_serovar_Cerro_87	kinModCall	modified_base	155944	155944	21	-	.	coverage=183;context=GGCTCACTCAGGAGGATTGCCGATACGCTTTCCTGTCCTGC;IPDRatio=1.41
CP008925 Salmonella_enterica_subsp._enterica_serovar_Cerro_87	kinModCall	modified_base	155946	155946	32	+	.	coverage=194;context=AGGACAGGAAAGCGTATCGGCAATCCTCCTGAGTGAGCCGT;IPDRatio=1.50
CP008925 Salmonella_enterica_subsp._enterica_serovar_Cerro_87	kinModCall	modified_base	155962	155962	28	-	.	coverage=196;context=ATTAGTCTGCGGCGGTACGGCTCACTCAGGAGGATTGCCGA;IPDRatio=1.48
CP008925 Salmonella_enterica_subsp._enterica_serovar_Cerro_87	kinModCall	modified_base	155980	155980	33	+	.	coverage=190;context=GAGCCGTACCGCCGCAGACTAATTCTGGTTCGCGCTCGCAC;IPDRatio=1.51
CP008925 Salmonella_enterica_subsp._enterica_serovar_Cerro_87	kinModCall	modified_base	155985	155985	30	-	.	coverage=190;context=CAAAGGTGCGAGCGCGAACCAGAATTAGTCTGCGGCGGTAC;IPDRatio=1.52
CP008925 Salmonella_enterica_subsp._enterica_serovar_Cerro_87	kinModCall	modified_base	155991	155991	22	-	.	coverage=198;context=TTTCCTCAAAGGTGCGAGCGCGAACCAGAATTAGTCTGCGG;IPDRatio=1.39
CP008925 Salmonella_enterica_subsp._enterica_serovar_Cerro_87	kinModCall	modified_base	155995	155995	22	-	.	coverage=189;context=TTCATTTCCTCAAAGGTGCGAGCGCGAACCAGAATTAGTCT;IPDRatio=1.37
CP008925 Salmonella_enterica_subsp._enterica_serovar_Cerro_87	kinModCall	modified_base	156015	156015	24	+	.	coverage=175;context=TCGCACCTTTGAGGAAATGAAGAACATCAGTGCCACTGTTA;IPDRatio=1.40
CP008925 Salmonella_enterica_subsp._enterica_serovar_Cerro_87	kinModCall	modified_base	156029	156029	23	+	.	coverage=183;context=AAATGAAGAACATCAGTGCCACTGTTAAAGCCGATATGGCG;IPDRatio=1.40
CP008925 Salmonella_enterica_subsp._enterica_serovar_Cerro_87	kinModCall	modified_base	156031	156031	33	-	.	coverage=184;context=CTCGCCATATCGGCTTTAACAGTGGCACTGATGTTCTTCAT;IPDRatio=1.52
CP008925 Salmonella_enterica_subsp._enterica_serovar_Cerro_87	kinModCall	modified_base	156037	156037	40	-	.	coverage=185;context=AGTATCCTCGCCATATCGGCTTTAACAGTGGCACTGATGTT;IPDRatio=1.68
CP008925 Salmonella_enterica_subsp._enterica_serovar_Cerro_87	kinModCall	modified_base	156043	156043	24	-	.	coverage=184;context=TCGGTCAGTATCCTCGCCATATCGGCTTTAACAGTGGCACT;IPDRatio=1.41
CP008925 Salmonella_enterica_subsp._enterica_serovar_Cerro_87	kinModCall	modified_base	156055	156055	45	-	.	coverage=185;context=CGCCCGAGACCATCGGTCAGTATCCTCGCCATATCGGCTTT;IPDRatio=1.63
CP008925 Salmonella_enterica_subsp._enterica_serovar_Cerro_87	kinModCall	modified_base	156069	156069	22	-	.	coverage=178;context=GAGGGTTCTGTCCGCGCCCGAGACCATCGGTCAGTATCCTC;IPDRatio=1.45
CP008925 Salmonella_enterica_subsp._enterica_serovar_Cerro_87	kinModCall	modified_base	156070	156070	32	+	.	coverage=187;context=AGGATACTGACCGATGGTCTCGGGCGCGGACAGAACCCTCT;IPDRatio=1.55
CP008925 Salmonella_enterica_subsp._enterica_serovar_Cerro_87	kinModCall	modified_base	156081	156081	24	+	.	coverage=166;context=CGATGGTCTCGGGCGCGGACAGAACCCTCTGGAGATAGCGA;IPDRatio=1.35
CP008925 Salmonella_enterica_subsp._enterica_serovar_Cerro_87	kinModCall	m6A	156088	156088	239	-	.	coverage=174;context=ATGCGCTTCGCTATCTCCAGAGGGTTCTGTCCGCGCCCGAG;IPDRatio=6.18;frac=0.982;fracLow=0.880;fracUp=1.000;identificationQv=203
CP008925 Salmonella_enterica_subsp._enterica_serovar_Cerro_87	kinModCall	modified_base	156091	156091	27	+	.	coverage=174;context=GGGCGCGGACAGAACCCTCTGGAGATAGCGAAGCGCATCAC;IPDRatio=1.45
CP008925 Salmonella_enterica_subsp._enterica_serovar_Cerro_87	kinModCall	modified_base	156096	156096	37	-	.	coverage=174;context=GCTCAGTGATGCGCTTCGCTATCTCCAGAGGGTTCTGTCCG;IPDRatio=1.60
CP008925 Salmonella_enterica_subsp._enterica_serovar_Cerro_87	kinModCall	modified_base	156097	156097	22	+	.	coverage=178;context=GGACAGAACCCTCTGGAGATAGCGAAGCGCATCACTGAGCA;IPDRatio=1.34
CP008925 Salmonella_enterica_subsp._enterica_serovar_Cerro_87	kinModCall	modified_base	156098	156098	35	-	.	coverage=175;context=CTGCTCAGTGATGCGCTTCGCTATCTCCAGAGGGTTCTGTC;IPDRatio=1.61
CP008925 Salmonella_enterica_subsp._enterica_serovar_Cerro_87	kinModCall	modified_base	156127	156127	43	-	.	coverage=180;context=CGATTAGCCCGGCGAGACTCAATACCTGTCTGCTCAGTGAT;IPDRatio=1.67
CP008925 Salmonella_enterica_subsp._enterica_serovar_Cerro_87	kinModCall	modified_base	156130	156130	23	-	.	coverage=170;context=ATACGATTAGCCCGGCGAGACTCAATACCTGTCTGCTCAGT;IPDRatio=1.36
CP008925 Salmonella_enterica_subsp._enterica_serovar_Cerro_87	kinModCall	modified_base	156144	156144	21	+	.	coverage=169;context=TATTGAGTCTCGCCGGGCTAATCGTATTGCCCGGACGGAGA;IPDRatio=1.36
CP008925 Salmonella_enterica_subsp._enterica_serovar_Cerro_87	kinModCall	modified_base	156149	156149	29	+	.	coverage=173;context=AGTCTCGCCGGGCTAATCGTATTGCCCGGACGGAGATTACC;IPDRatio=1.50
CP008925 Salmonella_enterica_subsp._enterica_serovar_Cerro_87	kinModCall	modified_base	156199	156199	23	+	.	coverage=167;context=CGCCGTGGTCGATGGGATGAATCAGATGAGGCAACGGAGCA;IPDRatio=1.39
CP008925 Salmonella_enterica_subsp._enterica_serovar_Cerro_87	kinModCall	modified_base	156210	156210	34	-	.	coverage=164;context=GTATCCCGTATTGCTCCGTTGCCTCATCTGATTCATCCCAT;IPDRatio=1.58
CP008925 Salmonella_enterica_subsp._enterica_serovar_Cerro_87	kinModCall	modified_base	156221	156221	30	-	.	coverage=174;context=TTGACGGGTGAGTATCCCGTATTGCTCCGTTGCCTCATCTG;IPDRatio=1.52
CP008925 Salmonella_enterica_subsp._enterica_serovar_Cerro_87	kinModCall	m4C	156230	156230	92	+	.	coverage=165;context=CAACGGAGCAATACGGGATACTCACCCGTCAACTGCATTTG;IPDRatio=2.61;frac=0.531;fracLow=0.423;fracUp=0.692;identificationQv=44
CP008925 Salmonella_enterica_subsp._enterica_serovar_Cerro_87	kinModCall	modified_base	156230	156230	27	-	.	coverage=170;context=CAAATGCAGTTGACGGGTGAGTATCCCGTATTGCTCCGTTG;IPDRatio=1.60
CP008925 Salmonella_enterica_subsp._enterica_serovar_Cerro_87	kinModCall	modified_base	156243	156243	38	-	.	coverage=170;context=TGCTGAGCGCTGACAAATGCAGTTGACGGGTGAGTATCCCG;IPDRatio=1.56
CP008925 Salmonella_enterica_subsp._enterica_serovar_Cerro_87	kinModCall	modified_base	156271	156271	21	-	.	coverage=166;context=CGTAACGCGTGAGACTGCCTGGTGGTCGTGCTGAGCGCTGA;IPDRatio=1.41
CP008925 Salmonella_enterica_subsp._enterica_serovar_Cerro_87	kinModCall	modified_base	156272	156272	36	-	.	coverage=177;context=TCGTAACGCGTGAGACTGCCTGGTGGTCGTGCTGAGCGCTG;IPDRatio=1.62
CP008925 Salmonella_enterica_subsp._enterica_serovar_Cerro_87	kinModCall	modified_base	156274	156274	21	-	.	coverage=179;context=TGTCGTAACGCGTGAGACTGCCTGGTGGTCGTGCTGAGCGC;IPDRatio=1.39
CP008925 Salmonella_enterica_subsp._enterica_serovar_Cerro_87	kinModCall	modified_base	156277	156277	24	-	.	coverage=176;context=CCATGTCGTAACGCGTGAGACTGCCTGGTGGTCGTGCTGAG;IPDRatio=1.47
CP008925 Salmonella_enterica_subsp._enterica_serovar_Cerro_87	kinModCall	modified_base	156301	156301	24	-	.	coverage=174;context=ACATCTTCCGTTGTGTAGAGCTTTCCATGTCGTAACGCGTG;IPDRatio=1.43
CP008925 Salmonella_enterica_subsp._enterica_serovar_Cerro_87	kinModCall	modified_base	156304	156304	27	+	.	coverage=176;context=GCGTTACGACATGGAAAGCTCTACACAACGGAAGATGTGAG;IPDRatio=1.48
CP008925 Salmonella_enterica_subsp._enterica_serovar_Cerro_87	kinModCall	modified_base	156321	156321	36	+	.	coverage=178;context=GCTCTACACAACGGAAGATGTGAGGGAGTGGTACAGCATCA;IPDRatio=1.67
CP008925 Salmonella_enterica_subsp._enterica_serovar_Cerro_87	kinModCall	modified_base	156324	156324	42	-	.	coverage=170;context=CATTGATGCTGTACCACTCCCTCACATCTTCCGTTGTGTAG;IPDRatio=1.83
CP008925 Salmonella_enterica_subsp._enterica_serovar_Cerro_87	kinModCall	modified_base	156338	156338	33	+	.	coverage=174;context=ATGTGAGGGAGTGGTACAGCATCAATGGAAACGCAATCAAC;IPDRatio=1.49
CP008925 Salmonella_enterica_subsp._enterica_serovar_Cerro_87	kinModCall	modified_base	156365	156365	24	-	.	coverage=181;context=GAGAACAGATACCTGAGTGCATTTGCAGTTGATTGCGTTTC;IPDRatio=1.37
CP008925 Salmonella_enterica_subsp._enterica_serovar_Cerro_87	kinModCall	modified_base	156378	156378	29	-	.	coverage=169;context=CCGCCTCATCAACGAGAACAGATACCTGAGTGCATTTGCAG;IPDRatio=1.55
CP008925 Salmonella_enterica_subsp._enterica_serovar_Cerro_87	kinModCall	modified_base	156400	156400	23	+	.	coverage=176;context=GTTCTCGTTGATGAGGCGGGAAATCCTCTTTACCCGAACGT;IPDRatio=1.37
CP008925 Salmonella_enterica_subsp._enterica_serovar_Cerro_87	kinModCall	modified_base	156408	156408	38	+	.	coverage=177;context=TGATGAGGCGGGAAATCCTCTTTACCCGAACGTTATCAACA;IPDRatio=1.68
CP008925 Salmonella_enterica_subsp._enterica_serovar_Cerro_87	kinModCall	modified_base	156420	156420	21	-	.	coverage=177;context=CTTTTCTGGCCATGTTGATAACGTTCGGGTAAAGAGGATTT;IPDRatio=1.43
CP008925 Salmonella_enterica_subsp._enterica_serovar_Cerro_87	kinModCall	modified_base	156434	156434	22	-	.	coverage=176;context=CGCTTTCTCCAGCCCTTTTCTGGCCATGTTGATAACGTTCG;IPDRatio=1.41
CP008925 Salmonella_enterica_subsp._enterica_serovar_Cerro_87	kinModCall	modified_base	156450	156450	21	-	.	coverage=188;context=CCAGTCCTGCCTGCTTCGCTTTCTCCAGCCCTTTTCTGGCC;IPDRatio=1.44
CP008925 Salmonella_enterica_subsp._enterica_serovar_Cerro_87	kinModCall	modified_base	156465	156465	22	-	.	coverage=183;context=GCGAATAATTGGGAACCAGTCCTGCCTGCTTCGCTTTCTCC;IPDRatio=1.39
CP008925 Salmonella_enterica_subsp._enterica_serovar_Cerro_87	kinModCall	modified_base	156482	156482	28	-	.	coverage=189;context=GCGCCCACAACCGCAATGCGAATAATTGGGAACCAGTCCTG;IPDRatio=1.46
CP008925 Salmonella_enterica_subsp._enterica_serovar_Cerro_87	kinModCall	modified_base	156497	156497	24	-	.	coverage=170;context=TTATGCAGCGTGCTTGCGCCCACAACCGCAATGCGAATAAT;IPDRatio=1.41
CP008925 Salmonella_enterica_subsp._enterica_serovar_Cerro_87	kinModCall	modified_base	156509	156509	25	-	.	coverage=192;context=AGATTCTCACGTTTATGCAGCGTGCTTGCGCCCACAACCGC;IPDRatio=1.44
CP008925 Salmonella_enterica_subsp._enterica_serovar_Cerro_87	kinModCall	modified_base	156526	156526	24	+	.	coverage=179;context=CACGCTGCATAAACGTGAGAATCTTCAATGAAAGTACAGGT;IPDRatio=1.38
CP008925 Salmonella_enterica_subsp._enterica_serovar_Cerro_87	kinModCall	modified_base	156532	156532	28	+	.	coverage=197;context=GCATAAACGTGAGAATCTTCAATGAAAGTACAGGTTAATGT;IPDRatio=1.49
CP008925 Salmonella_enterica_subsp._enterica_serovar_Cerro_87	kinModCall	modified_base	156538	156538	23	-	.	coverage=187;context=GAAGTGACATTAACCTGTACTTTCATTGAAGATTCTCACGT;IPDRatio=1.41
CP008925 Salmonella_enterica_subsp._enterica_serovar_Cerro_87	kinModCall	modified_base	156540	156540	28	-	.	coverage=195;context=TTGAAGTGACATTAACCTGTACTTTCATTGAAGATTCTCAC;IPDRatio=1.46
CP008925 Salmonella_enterica_subsp._enterica_serovar_Cerro_87	kinModCall	modified_base	156543	156543	26	+	.	coverage=183;context=AGAATCTTCAATGAAAGTACAGGTTAATGTCACTTCAAAAG;IPDRatio=1.46
CP008925 Salmonella_enterica_subsp._enterica_serovar_Cerro_87	kinModCall	modified_base	156546	156546	21	-	.	coverage=174;context=TCACTTTTGAAGTGACATTAACCTGTACTTTCATTGAAGAT;IPDRatio=1.43
CP008925 Salmonella_enterica_subsp._enterica_serovar_Cerro_87	kinModCall	modified_base	156548	156548	35	+	.	coverage=190;context=CTTCAATGAAAGTACAGGTTAATGTCACTTCAAAAGTGAAC;IPDRatio=1.57
CP008925 Salmonella_enterica_subsp._enterica_serovar_Cerro_87	kinModCall	modified_base	156549	156549	65	-	.	coverage=184;context=TGTTCACTTTTGAAGTGACATTAACCTGTACTTTCATTGAA;IPDRatio=1.96
CP008925 Salmonella_enterica_subsp._enterica_serovar_Cerro_87	kinModCall	modified_base	156561	156561	23	+	.	coverage=189;context=ACAGGTTAATGTCACTTCAAAAGTGAACAGCAAAGCCATTC;IPDRatio=1.44
CP008925 Salmonella_enterica_subsp._enterica_serovar_Cerro_87	kinModCall	modified_base	156567	156567	42	-	.	coverage=187;context=CCCTGCGAATGGCTTTGCTGTTCACTTTTGAAGTGACATTA;IPDRatio=1.68
CP008925 Salmonella_enterica_subsp._enterica_serovar_Cerro_87	kinModCall	modified_base	156611	156611	36	-	.	coverage=193;context=GGTGTAGGAGGGAACAACCCAGTGCTCACGTCCGTTGTGTT;IPDRatio=1.58
CP008925 Salmonella_enterica_subsp._enterica_serovar_Cerro_87	kinModCall	modified_base	156616	156616	27	-	.	coverage=200;context=GGGAGGGTGTAGGAGGGAACAACCCAGTGCTCACGTCCGTT;IPDRatio=1.46
CP008925 Salmonella_enterica_subsp._enterica_serovar_Cerro_87	kinModCall	modified_base	156625	156625	24	+	.	coverage=187;context=GAGCACTGGGTTGTTCCCTCCTACACCCTCCCAGCTAACGT;IPDRatio=1.42
CP008925 Salmonella_enterica_subsp._enterica_serovar_Cerro_87	kinModCall	modified_base	156632	156632	23	-	.	coverage=185;context=CATGACCACGTTAGCTGGGAGGGTGTAGGAGGGAACAACCC;IPDRatio=1.43
CP008925 Salmonella_enterica_subsp._enterica_serovar_Cerro_87	kinModCall	modified_base	156641	156641	25	+	.	coverage=196;context=CCTCCTACACCCTCCCAGCTAACGTGGTCATGAACGGCGGA;IPDRatio=1.44
CP008925 Salmonella_enterica_subsp._enterica_serovar_Cerro_87	kinModCall	modified_base	156642	156642	21	-	.	coverage=195;context=GTCCGCCGTTCATGACCACGTTAGCTGGGAGGGTGTAGGAG;IPDRatio=1.33
CP008925 Salmonella_enterica_subsp._enterica_serovar_Cerro_87	kinModCall	modified_base	156646	156646	35	-	.	coverage=192;context=TAGAGTCCGCCGTTCATGACCACGTTAGCTGGGAGGGTGTA;IPDRatio=1.64
CP008925 Salmonella_enterica_subsp._enterica_serovar_Cerro_87	kinModCall	modified_base	156654	156654	21	+	.	coverage=180;context=CCCAGCTAACGTGGTCATGAACGGCGGACTCTATCCTGCCA;IPDRatio=1.41
CP008925 Salmonella_enterica_subsp._enterica_serovar_Cerro_87	kinModCall	modified_base	156661	156661	22	+	.	coverage=187;context=AACGTGGTCATGAACGGCGGACTCTATCCTGCCAGCGAAAT;IPDRatio=1.36
CP008925 Salmonella_enterica_subsp._enterica_serovar_Cerro_87	kinModCall	modified_base	156668	156668	24	+	.	coverage=185;context=TCATGAACGGCGGACTCTATCCTGCCAGCGAAATTGACCAG;IPDRatio=1.43
CP008925 Salmonella_enterica_subsp._enterica_serovar_Cerro_87	kinModCall	modified_base	156684	156684	26	+	.	coverage=183;context=CTATCCTGCCAGCGAAATTGACCAGCACTATACCGGTCTGG;IPDRatio=1.44
CP008925 Salmonella_enterica_subsp._enterica_serovar_Cerro_87	kinModCall	modified_base	156689	156689	43	+	.	coverage=184;context=CTGCCAGCGAAATTGACCAGCACTATACCGGTCTGGAAGGG;IPDRatio=1.68
CP008925 Salmonella_enterica_subsp._enterica_serovar_Cerro_87	kinModCall	modified_base	156692	156692	26	+	.	coverage=183;context=CCAGCGAAATTGACCAGCACTATACCGGTCTGGAAGGGACG;IPDRatio=1.47
CP008925 Salmonella_enterica_subsp._enterica_serovar_Cerro_87	kinModCall	modified_base	156692	156692	22	-	.	coverage=178;context=CGTCCCTTCCAGACCGGTATAGTGCTGGTCAATTTCGCTGG;IPDRatio=1.36
CP008925 Salmonella_enterica_subsp._enterica_serovar_Cerro_87	kinModCall	modified_base	156698	156698	62	-	.	coverage=161;context=TGCCAGCGTCCCTTCCAGACCGGTATAGTGCTGGTCAATTT;IPDRatio=2.31
CP008925 Salmonella_enterica_subsp._enterica_serovar_Cerro_87	kinModCall	modified_base	156699	156699	21	-	.	coverage=183;context=GTGCCAGCGTCCCTTCCAGACCGGTATAGTGCTGGTCAATT;IPDRatio=1.60
CP008925 Salmonella_enterica_subsp._enterica_serovar_Cerro_87	kinModCall	modified_base	156700	156700	26	-	.	coverage=179;context=GGTGCCAGCGTCCCTTCCAGACCGGTATAGTGCTGGTCAAT;IPDRatio=1.45
CP008925 Salmonella_enterica_subsp._enterica_serovar_Cerro_87	kinModCall	modified_base	156718	156718	41	+	.	coverage=184;context=GGTCTGGAAGGGACGCTGGCACCGCTGGGACATCCACAGGT;IPDRatio=1.64
CP008925 Salmonella_enterica_subsp._enterica_serovar_Cerro_87	kinModCall	modified_base	156727	156727	25	+	.	coverage=185;context=GGGACGCTGGCACCGCTGGGACATCCACAGGTAAACGGCCA;IPDRatio=1.40
CP008925 Salmonella_enterica_subsp._enterica_serovar_Cerro_87	kinModCall	m6A	156729	156729	66	+	.	coverage=181;context=GACGCTGGCACCGCTGGGACATCCACAGGTAAACGGCCAGT;IPDRatio=1.88;frac=0.291;fracLow=0.178;fracUp=0.419;identificationQv=21
CP008925 Salmonella_enterica_subsp._enterica_serovar_Cerro_87	kinModCall	modified_base	156735	156735	63	-	.	coverage=175;context=AAACAAACTGGCCGTTTACCTGTGGATGTCCCAGCGGTGCC;IPDRatio=1.94
CP008925 Salmonella_enterica_subsp._enterica_serovar_Cerro_87	kinModCall	modified_base	156738	156738	23	-	.	coverage=175;context=CCGAAACAAACTGGCCGTTTACCTGTGGATGTCCCAGCGGT;IPDRatio=1.38
CP008925 Salmonella_enterica_subsp._enterica_serovar_Cerro_87	kinModCall	modified_base	156741	156741	44	-	.	coverage=174;context=AAGCCGAAACAAACTGGCCGTTTACCTGTGGATGTCCCAGC;IPDRatio=1.73
CP008925 Salmonella_enterica_subsp._enterica_serovar_Cerro_87	kinModCall	modified_base	156749	156749	47	-	.	coverage=164;context=AGGACTGAAAGCCGAAACAAACTGGCCGTTTACCTGTGGAT;IPDRatio=1.67
CP008925 Salmonella_enterica_subsp._enterica_serovar_Cerro_87	kinModCall	modified_base	156763	156763	22	+	.	coverage=187;context=GGCCAGTTTGTTTCGGCTTTCAGTCCTGAAGGCTTGAATGT;IPDRatio=1.42
CP008925 Salmonella_enterica_subsp._enterica_serovar_Cerro_87	kinModCall	modified_base	156766	156766	36	-	.	coverage=178;context=CCCACATTCAAGCCTTCAGGACTGAAAGCCGAAACAAACTG;IPDRatio=1.62
CP008925 Salmonella_enterica_subsp._enterica_serovar_Cerro_87	kinModCall	modified_base	156788	156788	22	-	.	coverage=164;context=TTTGTTCCACGCCCCGACATATCCCACATTCAAGCCTTCAG;IPDRatio=1.38
CP008925 Salmonella_enterica_subsp._enterica_serovar_Cerro_87	kinModCall	modified_base	156792	156792	22	-	.	coverage=172;context=CGTTTTTGTTCCACGCCCCGACATATCCCACATTCAAGCCT;IPDRatio=1.36
CP008925 Salmonella_enterica_subsp._enterica_serovar_Cerro_87	kinModCall	modified_base	156794	156794	31	-	.	coverage=152;context=GACGTTTTTGTTCCACGCCCCGACATATCCCACATTCAAGC;IPDRatio=1.54
CP008925 Salmonella_enterica_subsp._enterica_serovar_Cerro_87	kinModCall	m6A	156808	156808	26	+	.	coverage=177;context=TATGTCGGGGCGTGGAACAAAAACGTCAAGAAGTCAGGTAA;IPDRatio=1.41;frac=0.115;fracLow=0.022;fracUp=0.236;identificationQv=6
CP008925 Salmonella_enterica_subsp._enterica_serovar_Cerro_87	kinModCall	modified_base	156818	156818	21	+	.	coverage=179;context=CGTGGAACAAAAACGTCAAGAAGTCAGGTAACCGTGTCTAC;IPDRatio=1.40
CP008925 Salmonella_enterica_subsp._enterica_serovar_Cerro_87	kinModCall	m6A	156821	156821	38	-	.	coverage=176;context=GACGTAGACACGGTTACCTGACTTCTTGACGTTTTTGTTCC;IPDRatio=1.64;frac=0.319;fracLow=0.162;fracUp=0.411;identificationQv=4
CP008925 Salmonella_enterica_subsp._enterica_serovar_Cerro_87	kinModCall	modified_base	156829	156829	34	-	.	coverage=164;context=CACTTCTCGACGTAGACACGGTTACCTGACTTCTTGACGTT;IPDRatio=1.58
CP008925 Salmonella_enterica_subsp._enterica_serovar_Cerro_87	kinModCall	modified_base	156835	156835	21	+	.	coverage=175;context=AAGAAGTCAGGTAACCGTGTCTACGTCGAGAAGTGGATCGA;IPDRatio=1.40
CP008925 Salmonella_enterica_subsp._enterica_serovar_Cerro_87	kinModCall	m6A	156848	156848	34	-	.	coverage=181;context=TGCCACTTCTGTGTCGATCCACTTCTCGACGTAGACACGGT;IPDRatio=1.58;frac=0.274;fracLow=0.145;fracUp=0.370;identificationQv=7
CP008925 Salmonella_enterica_subsp._enterica_serovar_Cerro_87	kinModCall	m6A	156851	156851	265	+	.	coverage=184;context=GTGTCTACGTCGAGAAGTGGATCGACACAGAAGTGGCAAAG;IPDRatio=5.89;frac=1.000;fracLow=0.918;fracUp=1.000;identificationQv=256
CP008925 Salmonella_enterica_subsp._enterica_serovar_Cerro_87	kinModCall	m6A	156852	156852	233	-	.	coverage=179;context=GCTTTGCCACTTCTGTGTCGATCCACTTCTCGACGTAGACA;IPDRatio=4.43;frac=0.918;fracLow=0.806;fracUp=1.000;identificationQv=201
CP008925 Salmonella_enterica_subsp._enterica_serovar_Cerro_87	kinModCall	modified_base	156862	156862	22	+	.	coverage=183;context=GAGAAGTGGATCGACACAGAAGTGGCAAAGCGTACAGATGA;IPDRatio=1.44
CP008925 Salmonella_enterica_subsp._enterica_serovar_Cerro_87	kinModCall	modified_base	156864	156864	22	-	.	coverage=183;context=CATCATCTGTACGCTTTGCCACTTCTGTGTCGATCCACTTC;IPDRatio=1.36
CP008925 Salmonella_enterica_subsp._enterica_serovar_Cerro_87	kinModCall	modified_base	156882	156882	22	+	.	coverage=194;context=AGTGGCAAAGCGTACAGATGATGGCAAGCGTCTTCTTGAGC;IPDRatio=1.39
CP008925 Salmonella_enterica_subsp._enterica_serovar_Cerro_87	kinModCall	modified_base	156885	156885	33	-	.	coverage=194;context=GACGCTCAAGAAGACGCTTGCCATCATCTGTACGCTTTGCC;IPDRatio=1.49
CP008925 Salmonella_enterica_subsp._enterica_serovar_Cerro_87	kinModCall	m4C	156939	156939	27	+	.	coverage=177;context=GAAAGGCGATGATGTTCCGCCAATCCATACCAGCGTTGCCG;IPDRatio=1.49;frac=0.324;fracLow=0.149;fracUp=0.513;identificationQv=5
CP008925 Salmonella_enterica_subsp._enterica_serovar_Cerro_87	kinModCall	modified_base	156941	156941	33	+	.	coverage=178;context=AAGGCGATGATGTTCCGCCAATCCATACCAGCGTTGCCGTA;IPDRatio=1.50
CP008925 Salmonella_enterica_subsp._enterica_serovar_Cerro_87	kinModCall	modified_base	156942	156942	29	-	.	coverage=192;context=ATACGGCAACGCTGGTATGGATTGGCGGAACATCATCGCCT;IPDRatio=1.47
CP008925 Salmonella_enterica_subsp._enterica_serovar_Cerro_87	kinModCall	m4C	156944	156944	108	+	.	coverage=182;context=GCGATGATGTTCCGCCAATCCATACCAGCGTTGCCGTATTC;IPDRatio=2.96;frac=0.948;fracLow=0.775;fracUp=1.000;identificationQv=49
CP008925 Salmonella_enterica_subsp._enterica_serovar_Cerro_87	kinModCall	modified_base	156950	156950	26	-	.	coverage=193;context=TTCCAGGAATACGGCAACGCTGGTATGGATTGGCGGAACAT;IPDRatio=1.47
CP008925 Salmonella_enterica_subsp._enterica_serovar_Cerro_87	kinModCall	modified_base	156958	156958	28	+	.	coverage=178;context=CCAATCCATACCAGCGTTGCCGTATTCCTGGAAGAACTGGA;IPDRatio=1.65
CP008925 Salmonella_enterica_subsp._enterica_serovar_Cerro_87	kinModCall	modified_base	156961	156961	28	+	.	coverage=182;context=ATCCATACCAGCGTTGCCGTATTCCTGGAAGAACTGGAAGC;IPDRatio=1.45
CP008925 Salmonella_enterica_subsp._enterica_serovar_Cerro_87	kinModCall	m4C	156967	156967	26	-	.	coverage=173;context=TCGTTCGCTTCCAGTTCTTCCAGGAATACGGCAACGCTGGT;IPDRatio=1.50;frac=0.552;fracLow=0.362;fracUp=0.744;identificationQv=8
CP008925 Salmonella_enterica_subsp._enterica_serovar_Cerro_87	kinModCall	m6A	156972	156972	202	+	.	coverage=184;context=CGTTGCCGTATTCCTGGAAGAACTGGAAGCGAACGATGAGC;IPDRatio=7.30;frac=0.792;fracLow=0.689;fracUp=0.894;identificationQv=173
CP008925 Salmonella_enterica_subsp._enterica_serovar_Cerro_87	kinModCall	m6A	156973	156973	33	+	.	coverage=182;context=GTTGCCGTATTCCTGGAAGAACTGGAAGCGAACGATGAGCA;IPDRatio=1.62;frac=0.580;fracLow=0.512;fracUp=0.622;identificationQv=24
CP008925 Salmonella_enterica_subsp._enterica_serovar_Cerro_87	kinModCall	modified_base	156973	156973	191	-	.	coverage=190;context=TGCTCATCGTTCGCTTCCAGTTCTTCCAGGAATACGGCAAC;IPDRatio=3.77
CP008925 Salmonella_enterica_subsp._enterica_serovar_Cerro_87	kinModCall	modified_base	156980	156980	28	-	.	coverage=189;context=AGCTTTCTGCTCATCGTTCGCTTCCAGTTCTTCCAGGAATA;IPDRatio=1.48
CP008925 Salmonella_enterica_subsp._enterica_serovar_Cerro_87	kinModCall	modified_base	157008	157008	26	+	.	coverage=180;context=TGAGCAGAAAGCTCAGGGGGCTTCATGGGTTGCGAAAATTC;IPDRatio=1.43
CP008925 Salmonella_enterica_subsp._enterica_serovar_Cerro_87	kinModCall	modified_base	157012	157012	27	+	.	coverage=187;context=CAGAAAGCTCAGGGGGCTTCATGGGTTGCGAAAATTCACGC;IPDRatio=1.44
CP008925 Salmonella_enterica_subsp._enterica_serovar_Cerro_87	kinModCall	modified_base	157030	157030	32	+	.	coverage=189;context=TCATGGGTTGCGAAAATTCACGCGATGGATCATGACGCCAT;IPDRatio=1.53
CP008925 Salmonella_enterica_subsp._enterica_serovar_Cerro_87	kinModCall	m6A	157038	157038	246	+	.	coverage=182;context=TGCGAAAATTCACGCGATGGATCATGACGCCATCCTTCTGG;IPDRatio=8.02;frac=0.975;fracLow=0.862;fracUp=1.000;identificationQv=278
CP008925 Salmonella_enterica_subsp._enterica_serovar_Cerro_87	kinModCall	m6A	157039	157039	304	-	.	coverage=182;context=TCCAGAAGGATGGCGTCATGATCCATCGCGTGAATTTTCGC;IPDRatio=5.09;frac=1.000;fracLow=1.000;fracUp=1.000;identificationQv=298
CP008925 Salmonella_enterica_subsp._enterica_serovar_Cerro_87	kinModCall	modified_base	157044	157044	31	+	.	coverage=183;context=AATTCACGCGATGGATCATGACGCCATCCTTCTGGATGAGG;IPDRatio=1.50
CP008925 Salmonella_enterica_subsp._enterica_serovar_Cerro_87	kinModCall	modified_base	157048	157048	27	+	.	coverage=175;context=CACGCGATGGATCATGACGCCATCCTTCTGGATGAGGTTGG;IPDRatio=1.53
CP008925 Salmonella_enterica_subsp._enterica_serovar_Cerro_87	kinModCall	modified_base	157073	157073	30	+	.	coverage=164;context=TTCTGGATGAGGTTGGCGCGGCCACACCAGATCAGGGGGTA;IPDRatio=1.60
CP008925 Salmonella_enterica_subsp._enterica_serovar_Cerro_87	kinModCall	m4C	157075	157075	65	+	.	coverage=185;context=CTGGATGAGGTTGGCGCGGCCACACCAGATCAGGGGGTAGG;IPDRatio=2.16;frac=0.473;fracLow=0.337;fracUp=0.599;identificationQv=26
CP008925 Salmonella_enterica_subsp._enterica_serovar_Cerro_87	kinModCall	modified_base	157078	157078	33	-	.	coverage=182;context=ATCCCTACCCCCTGATCTGGTGTGGCCGCGCCAACCTCATC;IPDRatio=1.53
CP008925 Salmonella_enterica_subsp._enterica_serovar_Cerro_87	kinModCall	m6A	157083	157083	261	+	.	coverage=184;context=GGTTGGCGCGGCCACACCAGATCAGGGGGTAGGGATGATGG;IPDRatio=7.71;frac=1.000;fracLow=0.985;fracUp=1.000;identificationQv=209
CP008925 Salmonella_enterica_subsp._enterica_serovar_Cerro_87	kinModCall	m6A	157084	157084	297	-	.	coverage=194;context=ACCATCATCCCTACCCCCTGATCTGGTGTGGCCGCGCCAAC;IPDRatio=6.06;frac=1.000;fracLow=0.956;fracUp=1.000;identificationQv=272
CP008925 Salmonella_enterica_subsp._enterica_serovar_Cerro_87	kinModCall	modified_base	157086	157086	33	-	.	coverage=190;context=TAACCATCATCCCTACCCCCTGATCTGGTGTGGCCGCGCCA;IPDRatio=1.59
CP008925 Salmonella_enterica_subsp._enterica_serovar_Cerro_87	kinModCall	modified_base	157087	157087	32	+	.	coverage=183;context=GGCGCGGCCACACCAGATCAGGGGGTAGGGATGATGGTTAA;IPDRatio=1.60
CP008925 Salmonella_enterica_subsp._enterica_serovar_Cerro_87	kinModCall	modified_base	157092	157092	22	-	.	coverage=193;context=CAGCGTTAACCATCATCCCTACCCCCTGATCTGGTGTGGCC;IPDRatio=1.38
CP008925 Salmonella_enterica_subsp._enterica_serovar_Cerro_87	kinModCall	m4C	157094	157094	24	-	.	coverage=184;context=GTCAGCGTTAACCATCATCCCTACCCCCTGATCTGGTGTGG;IPDRatio=1.40;frac=0.291;fracLow=0.151;fracUp=0.429;identificationQv=13
CP008925 Salmonella_enterica_subsp._enterica_serovar_Cerro_87	kinModCall	modified_base	157101	157101	23	-	.	coverage=190;context=TGGCGAGGTCAGCGTTAACCATCATCCCTACCCCCTGATCT;IPDRatio=1.38
CP008925 Salmonella_enterica_subsp._enterica_serovar_Cerro_87	kinModCall	modified_base	157107	157107	41	-	.	coverage=192;context=GTGGCGTGGCGAGGTCAGCGTTAACCATCATCCCTACCCCC;IPDRatio=1.66
CP008925 Salmonella_enterica_subsp._enterica_serovar_Cerro_87	kinModCall	modified_base	157136	157136	36	+	.	coverage=193;context=TCGCCACGCCACTGAAGGCTAATTCCGGTGCGCTGGTTGGC;IPDRatio=1.52
CP008925 Salmonella_enterica_subsp._enterica_serovar_Cerro_87	kinModCall	modified_base	157159	157159	24	+	.	coverage=188;context=TCCGGTGCGCTGGTTGGCGAAACCTATCGCGAGCGAGAGCG;IPDRatio=1.42
CP008925 Salmonella_enterica_subsp._enterica_serovar_Cerro_87	kinModCall	modified_base	157163	157163	25	-	.	coverage=194;context=ACGCCGCTCTCGCTCGCGATAGGTTTCGCCAACCAGCGCAC;IPDRatio=1.44
CP008925 Salmonella_enterica_subsp._enterica_serovar_Cerro_87	kinModCall	m4C	157169	157169	53	-	.	coverage=194;context=CTCCAGACGCCGCTCTCGCTCGCGATAGGTTTCGCCAACCA;IPDRatio=1.79;frac=0.532;fracLow=0.345;fracUp=0.717;identificationQv=8
CP008925 Salmonella_enterica_subsp._enterica_serovar_Cerro_87	kinModCall	modified_base	157170	157170	27	+	.	coverage=188;context=GGTTGGCGAAACCTATCGCGAGCGAGAGCGGCGTCTGGAGA;IPDRatio=1.49
CP008925 Salmonella_enterica_subsp._enterica_serovar_Cerro_87	kinModCall	modified_base	157179	157179	32	-	.	coverage=169;context=TCGCATACTTCTCCAGACGCCGCTCTCGCTCGCGATAGGTT;IPDRatio=1.59
CP008925 Salmonella_enterica_subsp._enterica_serovar_Cerro_87	kinModCall	modified_base	157191	157191	31	+	.	coverage=176;context=GCGAGAGCGGCGTCTGGAGAAGTATGCGAAAGATAAATTCG;IPDRatio=1.58
CP008925 Salmonella_enterica_subsp._enterica_serovar_Cerro_87	kinModCall	modified_base	157191	157191	24	-	.	coverage=193;context=CGAATTTATCTTTCGCATACTTCTCCAGACGCCGCTCTCGC;IPDRatio=1.41
CP008925 Salmonella_enterica_subsp._enterica_serovar_Cerro_87	kinModCall	modified_base	157193	157193	29	-	.	coverage=191;context=AGCGAATTTATCTTTCGCATACTTCTCCAGACGCCGCTCTC;IPDRatio=1.46
CP008925 Salmonella_enterica_subsp._enterica_serovar_Cerro_87	kinModCall	modified_base	157203	157203	24	+	.	coverage=187;context=TCTGGAGAAGTATGCGAAAGATAAATTCGCTCCCGGAGAGA;IPDRatio=1.40
CP008925 Salmonella_enterica_subsp._enterica_serovar_Cerro_87	kinModCall	modified_base	157204	157204	29	-	.	coverage=196;context=TTCTCTCCGGGAGCGAATTTATCTTTCGCATACTTCTCCAG;IPDRatio=1.42
CP008925 Salmonella_enterica_subsp._enterica_serovar_Cerro_87	kinModCall	modified_base	157210	157210	38	-	.	coverage=179;context=TATTCTTTCTCTCCGGGAGCGAATTTATCTTTCGCATACTT;IPDRatio=1.64
CP008925 Salmonella_enterica_subsp._enterica_serovar_Cerro_87	kinModCall	modified_base	157239	157239	28	-	.	coverage=187;context=GCGAGTCAGTGAAGTCAGCCACCCAGGCGTATTCTTTCTCT;IPDRatio=1.43
CP008925 Salmonella_enterica_subsp._enterica_serovar_Cerro_87	kinModCall	modified_base	157245	157245	30	+	.	coverage=186;context=AGAATACGCCTGGGTGGCTGACTTCACTGACTCGCAGGCCG;IPDRatio=1.52
CP008925 Salmonella_enterica_subsp._enterica_serovar_Cerro_87	kinModCall	modified_base	157266	157266	25	+	.	coverage=183;context=CTTCACTGACTCGCAGGCCGTAATCATCCTCAACAATGGTG;IPDRatio=1.47
CP008925 Salmonella_enterica_subsp._enterica_serovar_Cerro_87	kinModCall	modified_base	157274	157274	23	+	.	coverage=181;context=ACTCGCAGGCCGTAATCATCCTCAACAATGGTGATCCGAAG;IPDRatio=1.43
CP008925 Salmonella_enterica_subsp._enterica_serovar_Cerro_87	kinModCall	m6A	157287	157287	302	+	.	coverage=179;context=AATCATCCTCAACAATGGTGATCCGAAGGTTTACGGATACA;IPDRatio=6.83;frac=1.000;fracLow=0.966;fracUp=1.000;identificationQv=339
CP008925 Salmonella_enterica_subsp._enterica_serovar_Cerro_87	kinModCall	m6A	157288	157288	245	-	.	coverage=183;context=TTGTATCCGTAAACCTTCGGATCACCATTGTTGAGGATGAT;IPDRatio=5.28;frac=0.999;fracLow=0.894;fracUp=1.000;identificationQv=241
CP008925 Salmonella_enterica_subsp._enterica_serovar_Cerro_87	kinModCall	modified_base	157293	157293	26	+	.	coverage=176;context=CCTCAACAATGGTGATCCGAAGGTTTACGGATACAAATCTG;IPDRatio=1.44
CP008925 Salmonella_enterica_subsp._enterica_serovar_Cerro_87	kinModCall	modified_base	157310	157310	25	-	.	coverage=193;context=GACAATCTTTCCGCCCTCAGATTTGTATCCGTAAACCTTCG;IPDRatio=1.39
CP008925 Salmonella_enterica_subsp._enterica_serovar_Cerro_87	kinModCall	modified_base	157330	157330	23	-	.	coverage=186;context=TCTGTCCAGGTATCGTCAAAGACAATCTTTCCGCCCTCAGA;IPDRatio=1.38
CP008925 Salmonella_enterica_subsp._enterica_serovar_Cerro_87	kinModCall	modified_base	157345	157345	22	-	.	coverage=196;context=CTCTGGCGCTGAACCTCTGTCCAGGTATCGTCAAAGACAAT;IPDRatio=1.39
CP008925 Salmonella_enterica_subsp._enterica_serovar_Cerro_87	kinModCall	m6A	157350	157350	278	+	.	coverage=199;context=CTTTGACGATACCTGGACAGAGGTTCAGCGCCAGAGTTCAT;IPDRatio=8.28;frac=0.999;fracLow=0.927;fracUp=1.000;identificationQv=280
CP008925 Salmonella_enterica_subsp._enterica_serovar_Cerro_87	kinModCall	modified_base	157353	157353	24	-	.	coverage=191;context=CCCATGAACTCTGGCGCTGAACCTCTGTCCAGGTATCGTCA;IPDRatio=1.40
CP008925 Salmonella_enterica_subsp._enterica_serovar_Cerro_87	kinModCall	modified_base	157356	157356	22	-	.	coverage=196;context=CAACCCATGAACTCTGGCGCTGAACCTCTGTCCAGGTATCG;IPDRatio=1.36
CP008925 Salmonella_enterica_subsp._enterica_serovar_Cerro_87	kinModCall	m6A	157364	157364	323	+	.	coverage=191;context=GGACAGAGGTTCAGCGCCAGAGTTCATGGGTTGCCGTCGTC;IPDRatio=8.29;frac=1.000;fracLow=1.000;fracUp=1.000;identificationQv=301
CP008925 Salmonella_enterica_subsp._enterica_serovar_Cerro_87	kinModCall	modified_base	157367	157367	21	-	.	coverage=201;context=GTTGACGACGGCAACCCATGAACTCTGGCGCTGAACCTCTG;IPDRatio=1.36
CP008925 Salmonella_enterica_subsp._enterica_serovar_Cerro_87	kinModCall	modified_base	157370	157370	22	-	.	coverage=201;context=CTTGTTGACGACGGCAACCCATGAACTCTGGCGCTGAACCT;IPDRatio=1.40
CP008925 Salmonella_enterica_subsp._enterica_serovar_Cerro_87	kinModCall	modified_base	157394	157394	25	+	.	coverage=204;context=TTGCCGTCGTCAACAAGCTCAAATCATTTTTCACACCGCAG;IPDRatio=1.40
CP008925 Salmonella_enterica_subsp._enterica_serovar_Cerro_87	kinModCall	modified_base	157416	157416	25	+	.	coverage=199;context=ATCATTTTTCACACCGCAGGATAACCCTGCACCAAACCACA;IPDRatio=1.44
CP008925 Salmonella_enterica_subsp._enterica_serovar_Cerro_87	kinModCall	modified_base	157434	157434	26	-	.	coverage=197;context=GCATGTCGCCCTCCATTTTGTGGTTTGGTGCAGGGTTATCC;IPDRatio=1.48
CP008925 Salmonella_enterica_subsp._enterica_serovar_Cerro_87	kinModCall	modified_base	157457	157457	60	+	.	coverage=204;context=AAATGGAGGGCGACATGCCTTTAACCAAAGAAGAACTGGAA;IPDRatio=1.84
CP008925 Salmonella_enterica_subsp._enterica_serovar_Cerro_87	kinModCall	modified_base	157457	157457	22	-	.	coverage=200;context=TTCCAGTTCTTCTTTGGTTAAAGGCATGTCGCCCTCCATTT;IPDRatio=1.37
CP008925 Salmonella_enterica_subsp._enterica_serovar_Cerro_87	kinModCall	modified_base	157470	157470	29	-	.	coverage=193;context=TGCTGCCGATTTGTTCCAGTTCTTCTTTGGTTAAAGGCATG;IPDRatio=1.49
CP008925 Salmonella_enterica_subsp._enterica_serovar_Cerro_87	kinModCall	modified_base	157479	157479	24	-	.	coverage=175;context=CGCTAACCATGCTGCCGATTTGTTCCAGTTCTTCTTTGGTT;IPDRatio=1.47
CP008925 Salmonella_enterica_subsp._enterica_serovar_Cerro_87	kinModCall	modified_base	157492	157492	43	-	.	coverage=180;context=GTGGCGACGGCCTCGCTAACCATGCTGCCGATTTGTTCCAG;IPDRatio=1.68
CP008925 Salmonella_enterica_subsp._enterica_serovar_Cerro_87	kinModCall	modified_base	157497	157497	29	-	.	coverage=181;context=TATTGGTGGCGACGGCCTCGCTAACCATGCTGCCGATTTGT;IPDRatio=1.49
CP008925 Salmonella_enterica_subsp._enterica_serovar_Cerro_87	kinModCall	modified_base	157522	157522	41	-	.	coverage=184;context=GCGAGAGGCTTGATAGCCTTTTCGGTATTGGTGGCGACGGC;IPDRatio=1.62
CP008925 Salmonella_enterica_subsp._enterica_serovar_Cerro_87	kinModCall	m4C	157534	157534	77	-	.	coverage=177;context=TCAACCTTTTCCGCGAGAGGCTTGATAGCCTTTTCGGTATT;IPDRatio=2.25;frac=0.625;fracLow=0.462;fracUp=0.780;identificationQv=40
CP008925 Salmonella_enterica_subsp._enterica_serovar_Cerro_87	kinModCall	modified_base	157566	157566	60	-	.	coverage=169;context=CAGAAAGTTGTTGCTGATTGGCCTGTAGCGCATCAACCTTT;IPDRatio=1.99
CP008925 Salmonella_enterica_subsp._enterica_serovar_Cerro_87	kinModCall	modified_base	157579	157579	24	+	.	coverage=179;context=CTACAGGCCAATCAGCAACAACTTTCTGAAGCCCTGACTGC;IPDRatio=1.43
CP008925 Salmonella_enterica_subsp._enterica_serovar_Cerro_87	kinModCall	modified_base	157601	157601	30	+	.	coverage=198;context=TTTCTGAAGCCCTGACTGCCAACTCCCGCGCCGAAGAGAAA;IPDRatio=1.50
CP008925 Salmonella_enterica_subsp._enterica_serovar_Cerro_87	kinModCall	modified_base	157603	157603	30	-	.	coverage=178;context=GTTTTCTCTTCGGCGCGGGAGTTGGCAGTCAGGGCTTCAGA;IPDRatio=1.48
CP008925 Salmonella_enterica_subsp._enterica_serovar_Cerro_87	kinModCall	m6A	157632	157632	49	+	.	coverage=190;context=CGAAGAGAAAACGAAGCGTGAAGCGGTGGCAAAAGTTCACG;IPDRatio=1.74;frac=0.262;fracLow=0.149;fracUp=0.364;identificationQv=21
CP008925 Salmonella_enterica_subsp._enterica_serovar_Cerro_87	kinModCall	m4C	157673	157673	26	+	.	coverage=184;context=GCGAGATTGTGGCTAACGCCCTGTCTGGCGAAGCGCTGGAC;IPDRatio=1.46;frac=0.194;fracLow=0.071;fracUp=0.303;identificationQv=14
CP008925 Salmonella_enterica_subsp._enterica_serovar_Cerro_87	kinModCall	modified_base	157683	157683	35	+	.	coverage=195;context=GGCTAACGCCCTGTCTGGCGAAGCGCTGGACGCGATGTACA;IPDRatio=1.58
CP008925 Salmonella_enterica_subsp._enterica_serovar_Cerro_87	kinModCall	modified_base	157692	157692	27	+	.	coverage=194;context=CCTGTCTGGCGAAGCGCTGGACGCGATGTACAAAACCATTG;IPDRatio=1.50
CP008925 Salmonella_enterica_subsp._enterica_serovar_Cerro_87	kinModCall	m6A	157705	157705	22	+	.	coverage=191;context=GCGCTGGACGCGATGTACAAAACCATTGGTGATGCCGCACC;IPDRatio=1.38;frac=0.098;fracLow=0.028;fracUp=0.177;identificationQv=10
CP008925 Salmonella_enterica_subsp._enterica_serovar_Cerro_87	kinModCall	m6A	157711	157711	39	-	.	coverage=192;context=CCCAGCGGTGCGGCATCACCAATGGTTTTGTACATCGCGTC;IPDRatio=1.60;frac=0.207;fracLow=0.102;fracUp=0.323;identificationQv=10
CP008925 Salmonella_enterica_subsp._enterica_serovar_Cerro_87	kinModCall	modified_base	157714	157714	25	+	.	coverage=187;context=GCGATGTACAAAACCATTGGTGATGCCGCACCGCTGGGTAC;IPDRatio=1.44
CP008925 Salmonella_enterica_subsp._enterica_serovar_Cerro_87	kinModCall	modified_base	157714	157714	24	-	.	coverage=191;context=GTACCCAGCGGTGCGGCATCACCAATGGTTTTGTACATCGC;IPDRatio=1.37
CP008925 Salmonella_enterica_subsp._enterica_serovar_Cerro_87	kinModCall	m6A	157717	157717	62	-	.	coverage=184;context=TTAGTACCCAGCGGTGCGGCATCACCAATGGTTTTGTACAT;IPDRatio=1.85;frac=0.371;fracLow=0.249;fracUp=0.498;identificationQv=55
CP008925 Salmonella_enterica_subsp._enterica_serovar_Cerro_87	kinModCall	modified_base	157733	157733	24	+	.	coverage=191;context=GTGATGCCGCACCGCTGGGTACTAACTCTGCTCAGCATCAG;IPDRatio=1.42
CP008925 Salmonella_enterica_subsp._enterica_serovar_Cerro_87	kinModCall	m4C	157734	157734	51	+	.	coverage=185;context=TGATGCCGCACCGCTGGGTACTAACTCTGCTCAGCATCAGA;IPDRatio=1.79;frac=0.197;fracLow=0.112;fracUp=0.297;identificationQv=31
CP008925 Salmonella_enterica_subsp._enterica_serovar_Cerro_87	kinModCall	m6A	157739	157739	230	-	.	coverage=186;context=TTCTTTCTGATGCTGAGCAGAGTTAGTACCCAGCGGTGCGG;IPDRatio=5.19;frac=0.976;fracLow=0.872;fracUp=1.000;identificationQv=234
CP008925 Salmonella_enterica_subsp._enterica_serovar_Cerro_87	kinModCall	modified_base	157741	157741	24	-	.	coverage=187;context=GTTTCTTTCTGATGCTGAGCAGAGTTAGTACCCAGCGGTGC;IPDRatio=1.38
CP008925 Salmonella_enterica_subsp._enterica_serovar_Cerro_87	kinModCall	modified_base	157771	157771	30	-	.	coverage=188;context=TTGAAGTATTCAGATGCGGCAGGTGCGCCAGTTTCTTTCTG;IPDRatio=1.59
CP008925 Salmonella_enterica_subsp._enterica_serovar_Cerro_87	kinModCall	modified_base	157801	157801	23	+	.	coverage=183;context=GAATACTTCAAATAAGGAGCCTGGATAATGTCACGTTATCG;IPDRatio=1.40
CP008925 Salmonella_enterica_subsp._enterica_serovar_Cerro_87	kinModCall	m4C	157803	157803	52	-	.	coverage=175;context=GACGATAACGTGACATTATCCAGGCTCCTTATTTGAAGTAT;IPDRatio=1.94;frac=0.430;fracLow=0.227;fracUp=0.642;identificationQv=5
CP008925 Salmonella_enterica_subsp._enterica_serovar_Cerro_87	kinModCall	modified_base	157805	157805	24	+	.	coverage=180;context=ACTTCAAATAAGGAGCCTGGATAATGTCACGTTATCGTCGC;IPDRatio=1.38
CP008925 Salmonella_enterica_subsp._enterica_serovar_Cerro_87	kinModCall	modified_base	157808	157808	41	+	.	coverage=184;context=TCAAATAAGGAGCCTGGATAATGTCACGTTATCGTCGCGTT;IPDRatio=1.65
CP008925 Salmonella_enterica_subsp._enterica_serovar_Cerro_87	kinModCall	modified_base	157812	157812	21	-	.	coverage=181;context=TATTAACGCGACGATAACGTGACATTATCCAGGCTCCTTAT;IPDRatio=1.34
CP008925 Salmonella_enterica_subsp._enterica_serovar_Cerro_87	kinModCall	modified_base	157819	157819	29	+	.	coverage=188;context=GCCTGGATAATGTCACGTTATCGTCGCGTTAATATCGACGG;IPDRatio=1.53
CP008925 Salmonella_enterica_subsp._enterica_serovar_Cerro_87	kinModCall	modified_base	157844	157844	33	-	.	coverage=183;context=GGTTTCGGTCTTGTAGAGCGATTCCCCGTCGATATTAACGC;IPDRatio=1.52
CP008925 Salmonella_enterica_subsp._enterica_serovar_Cerro_87	kinModCall	modified_base	157856	157856	24	-	.	coverage=184;context=GGAGGTGAGGCGGGTTTCGGTCTTGTAGAGCGATTCCCCGT;IPDRatio=1.47
CP008925 Salmonella_enterica_subsp._enterica_serovar_Cerro_87	kinModCall	modified_base	157879	157879	24	+	.	coverage=172;context=GAAACCCGCCTCACCTCCGCAGAACTACTGCCAGGCACTGC;IPDRatio=1.56
CP008925 Salmonella_enterica_subsp._enterica_serovar_Cerro_87	kinModCall	modified_base	157880	157880	80	+	.	coverage=176;context=AAACCCGCCTCACCTCCGCAGAACTACTGCCAGGCACTGCC;IPDRatio=6.57
CP008925 Salmonella_enterica_subsp._enterica_serovar_Cerro_87	kinModCall	m6A	157881	157881	183	+	.	coverage=185;context=AACCCGCCTCACCTCCGCAGAACTACTGCCAGGCACTGCCG;IPDRatio=6.72;frac=0.867;fracLow=0.757;fracUp=0.984;identificationQv=182
CP008925 Salmonella_enterica_subsp._enterica_serovar_Cerro_87	kinModCall	modified_base	157882	157882	215	-	.	coverage=191;context=ACGGCAGTGCCTGGCAGTAGTTCTGCGGAGGTGAGGCGGGT;IPDRatio=5.83
CP008925 Salmonella_enterica_subsp._enterica_serovar_Cerro_87	kinModCall	modified_base	157886	157886	25	-	.	coverage=184;context=AGTGACGGCAGTGCCTGGCAGTAGTTCTGCGGAGGTGAGGC;IPDRatio=1.45
CP008925 Salmonella_enterica_subsp._enterica_serovar_Cerro_87	kinModCall	modified_base	157893	157893	55	-	.	coverage=198;context=TGTTAATAGTGACGGCAGTGCCTGGCAGTAGTTCTGCGGAG;IPDRatio=1.94
CP008925 Salmonella_enterica_subsp._enterica_serovar_Cerro_87	kinModCall	modified_base	157895	157895	26	-	.	coverage=189;context=ACTGTTAATAGTGACGGCAGTGCCTGGCAGTAGTTCTGCGG;IPDRatio=1.58
CP008925 Salmonella_enterica_subsp._enterica_serovar_Cerro_87	kinModCall	modified_base	157901	157901	57	+	.	coverage=173;context=AACTACTGCCAGGCACTGCCGTCACTATTAACAGTGATGGT;IPDRatio=2.02
CP008925 Salmonella_enterica_subsp._enterica_serovar_Cerro_87	kinModCall	modified_base	157903	157903	40	-	.	coverage=195;context=TTACCATCACTGTTAATAGTGACGGCAGTGCCTGGCAGTAG;IPDRatio=1.82
CP008925 Salmonella_enterica_subsp._enterica_serovar_Cerro_87	kinModCall	modified_base	157904	157904	30	+	.	coverage=188;context=TACTGCCAGGCACTGCCGTCACTATTAACAGTGATGGTAAG;IPDRatio=1.46
CP008925 Salmonella_enterica_subsp._enterica_serovar_Cerro_87	kinModCall	m6A	157907	157907	61	+	.	coverage=184;context=TGCCAGGCACTGCCGTCACTATTAACAGTGATGGTAAGTTC;IPDRatio=1.94;frac=0.321;fracLow=0.219;fracUp=0.422;identificationQv=3
CP008925 Salmonella_enterica_subsp._enterica_serovar_Cerro_87	kinModCall	modified_base	157912	157912	90	-	.	coverage=192;context=TGTGCGAACTTACCATCACTGTTAATAGTGACGGCAGTGCC;IPDRatio=2.42
CP008925 Salmonella_enterica_subsp._enterica_serovar_Cerro_87	kinModCall	modified_base	157915	157915	29	-	.	coverage=201;context=GCTTGTGCGAACTTACCATCACTGTTAATAGTGACGGCAGT;IPDRatio=1.42
CP008925 Salmonella_enterica_subsp._enterica_serovar_Cerro_87	kinModCall	modified_base	157923	157923	25	-	.	coverage=203;context=ATGCAGTGGCTTGTGCGAACTTACCATCACTGTTAATAGTG;IPDRatio=1.44
CP008925 Salmonella_enterica_subsp._enterica_serovar_Cerro_87	kinModCall	modified_base	157924	157924	35	-	.	coverage=202;context=AATGCAGTGGCTTGTGCGAACTTACCATCACTGTTAATAGT;IPDRatio=1.57
CP008925 Salmonella_enterica_subsp._enterica_serovar_Cerro_87	kinModCall	modified_base	157943	157943	38	+	.	coverage=188;context=AGTTCGCACAAGCCACTGCATTAACTGGCCGCATGTACATT;IPDRatio=1.64
CP008925 Salmonella_enterica_subsp._enterica_serovar_Cerro_87	kinModCall	modified_base	157945	157945	30	-	.	coverage=194;context=ATAATGTACATGCGGCCAGTTAATGCAGTGGCTTGTGCGAA;IPDRatio=1.47
CP008925 Salmonella_enterica_subsp._enterica_serovar_Cerro_87	kinModCall	modified_base	157961	157961	21	-	.	coverage=205;context=ATGATAAGCGCAATCGATAATGTACATGCGGCCAGTTAATG;IPDRatio=1.38
CP008925 Salmonella_enterica_subsp._enterica_serovar_Cerro_87	kinModCall	modified_base	157970	157970	21	-	.	coverage=207;context=AAGTCCCTGATGATAAGCGCAATCGATAATGTACATGCGGC;IPDRatio=1.37
CP008925 Salmonella_enterica_subsp._enterica_serovar_Cerro_87	kinModCall	modified_base	157975	157975	26	+	.	coverage=191;context=ATGTACATTATCGATTGCGCTTATCATCAGGGACTTGGCAT;IPDRatio=1.46
CP008925 Salmonella_enterica_subsp._enterica_serovar_Cerro_87	kinModCall	modified_base	157976	157976	28	-	.	coverage=207;context=AATGCCAAGTCCCTGATGATAAGCGCAATCGATAATGTACA;IPDRatio=1.46
CP008925 Salmonella_enterica_subsp._enterica_serovar_Cerro_87	kinModCall	modified_base	158008	158008	23	-	.	coverage=205;context=ACAGCAGAATCGCCAGCAGGAACGGCATCACGAATGCCAAG;IPDRatio=1.42
CP008925 Salmonella_enterica_subsp._enterica_serovar_Cerro_87	kinModCall	m6A	158033	158033	28	+	.	coverage=197;context=CTGGCGATTCTGCTGTTGGCAACTATGTAGAAGAAGGCCGT;IPDRatio=1.47;frac=0.346;fracLow=0.230;fracUp=0.462;identificationQv=38
CP008925 Salmonella_enterica_subsp._enterica_serovar_Cerro_87	kinModCall	m4C	158035	158035	103	+	.	coverage=192;context=GGCGATTCTGCTGTTGGCAACTATGTAGAAGAAGGCCGTGA;IPDRatio=2.57;frac=0.663;fracLow=0.522;fracUp=0.827;identificationQv=97
CP008925 Salmonella_enterica_subsp._enterica_serovar_Cerro_87	kinModCall	modified_base	158039	158039	37	-	.	coverage=202;context=AAGTTCACGGCCTTCTTCTACATAGTTGCCAACAGCAGAAT;IPDRatio=1.50
CP008925 Salmonella_enterica_subsp._enterica_serovar_Cerro_87	kinModCall	m4C	158042	158042	127	-	.	coverage=190;context=CGCAAGTTCACGGCCTTCTTCTACATAGTTGCCAACAGCAG;IPDRatio=4.12;frac=0.900;fracLow=0.735;fracUp=1.000;identificationQv=87
CP008925 Salmonella_enterica_subsp._enterica_serovar_Cerro_87	kinModCall	modified_base	158045	158045	54	+	.	coverage=196;context=CTGTTGGCAACTATGTAGAAGAAGGCCGTGAACTTGCGCTT;IPDRatio=1.87
CP008925 Salmonella_enterica_subsp._enterica_serovar_Cerro_87	kinModCall	modified_base	158069	158069	21	-	.	coverage=206;context=CTTGTACGCGCCAGGTACACACAGAAGCGCAAGTTCACGGC;IPDRatio=1.34
CP008925 Salmonella_enterica_subsp._enterica_serovar_Cerro_87	kinModCall	modified_base	158072	158072	26	+	.	coverage=190;context=GTGAACTTGCGCTTCTGTGTGTACCTGGCGCGTACAAGAAG;IPDRatio=1.39
CP008925 Salmonella_enterica_subsp._enterica_serovar_Cerro_87	kinModCall	modified_base	158073	158073	28	-	.	coverage=206;context=CCTTCTTGTACGCGCCAGGTACACACAGAAGCGCAAGTTCA;IPDRatio=1.46
CP008925 Salmonella_enterica_subsp._enterica_serovar_Cerro_87	kinModCall	modified_base	158084	158084	31	-	.	coverage=198;context=AATCGGGCTGTCCTTCTTGTACGCGCCAGGTACACACAGAA;IPDRatio=1.53
CP008925 Salmonella_enterica_subsp._enterica_serovar_Cerro_87	kinModCall	modified_base	158089	158089	31	-	.	coverage=185;context=AGCTTAATCGGGCTGTCCTTCTTGTACGCGCCAGGTACACA;IPDRatio=1.52
CP008925 Salmonella_enterica_subsp._enterica_serovar_Cerro_87	kinModCall	modified_base	158107	158107	39	-	.	coverage=189;context=AATTGACCAGCCGCGCCAAGCTTAATCGGGCTGTCCTTCTT;IPDRatio=1.64
CP008925 Salmonella_enterica_subsp._enterica_serovar_Cerro_87	kinModCall	modified_base	158128	158128	42	+	.	coverage=203;context=CTTGGCGCGGCTGGTCAATTCACACTGGCAACTGGCGACAC;IPDRatio=1.68
CP008925 Salmonella_enterica_subsp._enterica_serovar_Cerro_87	kinModCall	modified_base	158149	158149	37	+	.	coverage=190;context=ACACTGGCAACTGGCGACACCGATTCAGTAATCGGCTACAG;IPDRatio=1.58
CP008925 Salmonella_enterica_subsp._enterica_serovar_Cerro_87	kinModCall	modified_base	158168	158168	25	+	.	coverage=188;context=CCGATTCAGTAATCGGCTACAGCCAGGACGAGTTCACCATC;IPDRatio=1.44
CP008925 Salmonella_enterica_subsp._enterica_serovar_Cerro_87	kinModCall	modified_base	158172	158172	21	+	.	coverage=195;context=TTCAGTAATCGGCTACAGCCAGGACGAGTTCACCATCGCAG;IPDRatio=1.31
CP008925 Salmonella_enterica_subsp._enterica_serovar_Cerro_87	kinModCall	modified_base	158177	158177	27	-	.	coverage=189;context=ACTGGCTGCGATGGTGAACTCGTCCTGGCTGTAGCCGATTA;IPDRatio=1.46
CP008925 Salmonella_enterica_subsp._enterica_serovar_Cerro_87	kinModCall	modified_base	158180	158180	30	-	.	coverage=178;context=GGTACTGGCTGCGATGGTGAACTCGTCCTGGCTGTAGCCGA;IPDRatio=1.48
CP008925 Salmonella_enterica_subsp._enterica_serovar_Cerro_87	kinModCall	modified_base	158181	158181	28	-	.	coverage=189;context=TGGTACTGGCTGCGATGGTGAACTCGTCCTGGCTGTAGCCG;IPDRatio=1.46
CP008925 Salmonella_enterica_subsp._enterica_serovar_Cerro_87	kinModCall	modified_base	158183	158183	32	-	.	coverage=187;context=GGTGGTACTGGCTGCGATGGTGAACTCGTCCTGGCTGTAGC;IPDRatio=1.55
CP008925 Salmonella_enterica_subsp._enterica_serovar_Cerro_87	kinModCall	modified_base	158186	158186	23	+	.	coverage=189;context=ACAGCCAGGACGAGTTCACCATCGCAGCCAGTACCACCGAT;IPDRatio=1.39
CP008925 Salmonella_enterica_subsp._enterica_serovar_Cerro_87	kinModCall	modified_base	158187	158187	21	-	.	coverage=189;context=AATCGGTGGTACTGGCTGCGATGGTGAACTCGTCCTGGCTG;IPDRatio=1.38
CP008925 Salmonella_enterica_subsp._enterica_serovar_Cerro_87	kinModCall	modified_base	158197	158197	26	-	.	coverage=181;context=ACGCGAATGAAATCGGTGGTACTGGCTGCGATGGTGAACTC;IPDRatio=1.42
CP008925 Salmonella_enterica_subsp._enterica_serovar_Cerro_87	kinModCall	modified_base	158200	158200	25	-	.	coverage=180;context=CGAACGCGAATGAAATCGGTGGTACTGGCTGCGATGGTGAA;IPDRatio=1.52
CP008925 Salmonella_enterica_subsp._enterica_serovar_Cerro_87	kinModCall	modified_base	158203	158203	26	-	.	coverage=185;context=ATACGAACGCGAATGAAATCGGTGGTACTGGCTGCGATGGT;IPDRatio=1.50
CP008925 Salmonella_enterica_subsp._enterica_serovar_Cerro_87	kinModCall	modified_base	158205	158205	27	+	.	coverage=193;context=CATCGCAGCCAGTACCACCGATTTCATTCGCGTTCGTATGC;IPDRatio=1.41
CP008925 Salmonella_enterica_subsp._enterica_serovar_Cerro_87	kinModCall	modified_base	158212	158212	27	-	.	coverage=189;context=CCAACGCGCATACGAACGCGAATGAAATCGGTGGTACTGGC;IPDRatio=1.47
CP008925 Salmonella_enterica_subsp._enterica_serovar_Cerro_87	kinModCall	modified_base	158218	158218	24	+	.	coverage=182;context=ACCACCGATTTCATTCGCGTTCGTATGCGCGTTGGCACTGC;IPDRatio=1.47
CP008925 Salmonella_enterica_subsp._enterica_serovar_Cerro_87	kinModCall	modified_base	158223	158223	28	-	.	coverage=183;context=CAGCGGCAGTGCCAACGCGCATACGAACGCGAATGAAATCG;IPDRatio=1.45
CP008925 Salmonella_enterica_subsp._enterica_serovar_Cerro_87	kinModCall	modified_base	158252	158252	25	-	.	coverage=184;context=TATATGTTTATCCTTTTGTTACGCGCCTGCAGCGGCAGTGC;IPDRatio=1.43
CP008925 Salmonella_enterica_subsp._enterica_serovar_Cerro_87	kinModCall	modified_base	158263	158263	27	+	.	coverage=194;context=GCAGGCGCGTAACAAAAGGATAAACATATATGTATTTCTCT;IPDRatio=1.43
CP008925 Salmonella_enterica_subsp._enterica_serovar_Cerro_87	kinModCall	modified_base	158264	158264	32	-	.	coverage=179;context=TAGAGAAATACATATATGTTTATCCTTTTGTTACGCGCCTG;IPDRatio=1.52
CP008925 Salmonella_enterica_subsp._enterica_serovar_Cerro_87	kinModCall	m6A	158265	158265	32	+	.	coverage=193;context=AGGCGCGTAACAAAAGGATAAACATATATGTATTTCTCTAA;IPDRatio=1.54;frac=0.181;fracLow=0.074;fracUp=0.281;identificationQv=24
CP008925 Salmonella_enterica_subsp._enterica_serovar_Cerro_87	kinModCall	modified_base	158267	158267	58	+	.	coverage=190;context=GCGCGTAACAAAAGGATAAACATATATGTATTTCTCTAAAG;IPDRatio=2.02
CP008925 Salmonella_enterica_subsp._enterica_serovar_Cerro_87	kinModCall	modified_base	158269	158269	25	-	.	coverage=186;context=CTCTTTAGAGAAATACATATATGTTTATCCTTTTGTTACGC;IPDRatio=1.41
CP008925 Salmonella_enterica_subsp._enterica_serovar_Cerro_87	kinModCall	modified_base	158270	158270	61	+	.	coverage=191;context=CGTAACAAAAGGATAAACATATATGTATTTCTCTAAAGAGA;IPDRatio=1.93
CP008925 Salmonella_enterica_subsp._enterica_serovar_Cerro_87	kinModCall	m4C	158274	158274	86	-	.	coverage=189;context=AGTGTCTCTTTAGAGAAATACATATATGTTTATCCTTTTGT;IPDRatio=2.50;frac=0.827;fracLow=0.652;fracUp=0.904;identificationQv=82
CP008925 Salmonella_enterica_subsp._enterica_serovar_Cerro_87	kinModCall	m6A	158277	158277	46	-	.	coverage=183;context=GCCAGTGTCTCTTTAGAGAAATACATATATGTTTATCCTTT;IPDRatio=1.81;frac=0.427;fracLow=0.274;fracUp=0.582;identificationQv=28
CP008925 Salmonella_enterica_subsp._enterica_serovar_Cerro_87	kinModCall	modified_base	158289	158289	32	+	.	coverage=185;context=TATATGTATTTCTCTAAAGAGACACTGGCGACCAACTCGCG;IPDRatio=1.56
CP008925 Salmonella_enterica_subsp._enterica_serovar_Cerro_87	kinModCall	modified_base	158289	158289	41	-	.	coverage=188;context=CGCGAGTTGGTCGCCAGTGTCTCTTTAGAGAAATACATATA;IPDRatio=1.66
CP008925 Salmonella_enterica_subsp._enterica_serovar_Cerro_87	kinModCall	modified_base	158311	158311	23	+	.	coverage=189;context=CACTGGCGACCAACTCGCGCCTTGGTGGTCACTGGAATGAG;IPDRatio=1.42
CP008925 Salmonella_enterica_subsp._enterica_serovar_Cerro_87	kinModCall	modified_base	158313	158313	28	+	.	coverage=188;context=CTGGCGACCAACTCGCGCCTTGGTGGTCACTGGAATGAGCT;IPDRatio=1.50
CP008925 Salmonella_enterica_subsp._enterica_serovar_Cerro_87	kinModCall	modified_base	158319	158319	24	-	.	coverage=177;context=GCCCAAAGCTCATTCCAGTGACCACCAAGGCGCGAGTTGGT;IPDRatio=1.40
CP008925 Salmonella_enterica_subsp._enterica_serovar_Cerro_87	kinModCall	modified_base	158320	158320	29	+	.	coverage=189;context=CCAACTCGCGCCTTGGTGGTCACTGGAATGAGCTTTGGGCA;IPDRatio=1.40
CP008925 Salmonella_enterica_subsp._enterica_serovar_Cerro_87	kinModCall	m4C	158329	158329	72	-	.	coverage=182;context=GTTGCGGTTTGCCCAAAGCTCATTCCAGTGACCACCAAGGC;IPDRatio=2.15;frac=0.631;fracLow=0.460;fracUp=0.782;identificationQv=14
CP008925 Salmonella_enterica_subsp._enterica_serovar_Cerro_87	kinModCall	modified_base	158332	158332	21	+	.	coverage=185;context=TTGGTGGTCACTGGAATGAGCTTTGGGCAAACCGCAACATG;IPDRatio=1.44
CP008925 Salmonella_enterica_subsp._enterica_serovar_Cerro_87	kinModCall	modified_base	158341	158341	22	+	.	coverage=181;context=ACTGGAATGAGCTTTGGGCAAACCGCAACATGTGGAACGCA;IPDRatio=1.36
CP008925 Salmonella_enterica_subsp._enterica_serovar_Cerro_87	kinModCall	modified_base	158356	158356	33	-	.	coverage=170;context=CATGGCATCATGCTGTGCGTTCCACATGTTGCGGTTTGCCC;IPDRatio=1.54
CP008925 Salmonella_enterica_subsp._enterica_serovar_Cerro_87	kinModCall	modified_base	158361	158361	21	+	.	coverage=178;context=AACCGCAACATGTGGAACGCACAGCATGATGCCATGATTGC;IPDRatio=1.34
CP008925 Salmonella_enterica_subsp._enterica_serovar_Cerro_87	kinModCall	modified_base	158379	158379	21	-	.	coverage=178;context=ATATTAGAACGATTTGCCGCAATCATGGCATCATGCTGTGC;IPDRatio=1.36
CP008925 Salmonella_enterica_subsp._enterica_serovar_Cerro_87	kinModCall	modified_base	158385	158385	21	+	.	coverage=185;context=CATGATGCCATGATTGCGGCAAATCGTTCTAATATGACTCC;IPDRatio=1.36
CP008925 Salmonella_enterica_subsp._enterica_serovar_Cerro_87	kinModCall	modified_base	158391	158391	22	-	.	coverage=169;context=CATTCAGGAGTCATATTAGAACGATTTGCCGCAATCATGGC;IPDRatio=1.44
CP008925 Salmonella_enterica_subsp._enterica_serovar_Cerro_87	kinModCall	modified_base	158393	158393	33	+	.	coverage=181;context=CATGATTGCGGCAAATCGTTCTAATATGACTCCTGAATGGC;IPDRatio=1.53
CP008925 Salmonella_enterica_subsp._enterica_serovar_Cerro_87	kinModCall	m4C	158400	158400	114	-	.	coverage=177;context=ACCGCTAGCCATTCAGGAGTCATATTAGAACGATTTGCCGC;IPDRatio=3.13;frac=0.819;fracLow=0.656;fracUp=0.983;identificationQv=53
CP008925 Salmonella_enterica_subsp._enterica_serovar_Cerro_87	kinModCall	modified_base	158403	158403	33	-	.	coverage=162;context=TTAACCGCTAGCCATTCAGGAGTCATATTAGAACGATTTGC;IPDRatio=1.58
CP008925 Salmonella_enterica_subsp._enterica_serovar_Cerro_87	kinModCall	modified_base	158420	158420	55	-	.	coverage=164;context=TAAAACCGCCTACAGCATTAACCGCTAGCCATTCAGGAGTC;IPDRatio=1.98
CP008925 Salmonella_enterica_subsp._enterica_serovar_Cerro_87	kinModCall	modified_base	158429	158429	22	-	.	coverage=172;context=AATCACGCGTAAAACCGCCTACAGCATTAACCGCTAGCCAT;IPDRatio=1.36
CP008925 Salmonella_enterica_subsp._enterica_serovar_Cerro_87	kinModCall	modified_base	158437	158437	51	+	.	coverage=171;context=CGGTTAATGCTGTAGGCGGTTTTACGCGTGATTTCTGGGCC;IPDRatio=1.81
CP008925 Salmonella_enterica_subsp._enterica_serovar_Cerro_87	kinModCall	modified_base	158445	158445	25	-	.	coverage=170;context=TCAATTTCGGCCCAGAAATCACGCGTAAAACCGCCTACAGC;IPDRatio=1.44
CP008925 Salmonella_enterica_subsp._enterica_serovar_Cerro_87	kinModCall	modified_base	158447	158447	25	+	.	coverage=178;context=TGTAGGCGGTTTTACGCGTGATTTCTGGGCCGAAATTGACC;IPDRatio=1.42
CP008925 Salmonella_enterica_subsp._enterica_serovar_Cerro_87	kinModCall	modified_base	158448	158448	27	-	.	coverage=158;context=CGGTCAATTTCGGCCCAGAAATCACGCGTAAAACCGCCTAC;IPDRatio=1.46
CP008925 Salmonella_enterica_subsp._enterica_serovar_Cerro_87	kinModCall	modified_base	158450	158450	37	-	.	coverage=168;context=GACGGTCAATTTCGGCCCAGAAATCACGCGTAAAACCGCCT;IPDRatio=1.60
CP008925 Salmonella_enterica_subsp._enterica_serovar_Cerro_87	kinModCall	modified_base	158452	158452	31	-	.	coverage=167;context=CTGACGGTCAATTTCGGCCCAGAAATCACGCGTAAAACCGC;IPDRatio=1.43
CP008925 Salmonella_enterica_subsp._enterica_serovar_Cerro_87	kinModCall	modified_base	158465	158465	29	+	.	coverage=180;context=TGATTTCTGGGCCGAAATTGACCGTCAGGTGCTGCAACTGC;IPDRatio=1.46
CP008925 Salmonella_enterica_subsp._enterica_serovar_Cerro_87	kinModCall	modified_base	158473	158473	24	-	.	coverage=168;context=CTGATCACGCAGTTGCAGCACCTGACGGTCAATTTCGGCCC;IPDRatio=1.46
CP008925 Salmonella_enterica_subsp._enterica_serovar_Cerro_87	kinModCall	m6A	158489	158489	290	+	.	coverage=185;context=TCAGGTGCTGCAACTGCGTGATCAGGAGGTTGGCATGGAAA;IPDRatio=7.96;frac=0.956;fracLow=0.948;fracUp=0.966;identificationQv=257
CP008925 Salmonella_enterica_subsp._enterica_serovar_Cerro_87	kinModCall	m6A	158490	158490	291	-	.	coverage=169;context=ATTTCCATGCCAACCTCCTGATCACGCAGTTGCAGCACCTG;IPDRatio=5.35;frac=0.985;fracLow=0.973;fracUp=0.997;identificationQv=222
CP008925 Salmonella_enterica_subsp._enterica_serovar_Cerro_87	kinModCall	modified_base	158498	158498	22	-	.	coverage=157;context=CGTTGACGATTTCCATGCCAACCTCCTGATCACGCAGTTGC;IPDRatio=1.42
CP008925 Salmonella_enterica_subsp._enterica_serovar_Cerro_87	kinModCall	modified_base	158499	158499	21	-	.	coverage=173;context=TCGTTGACGATTTCCATGCCAACCTCCTGATCACGCAGTTG;IPDRatio=1.39
CP008925 Salmonella_enterica_subsp._enterica_serovar_Cerro_87	kinModCall	modified_base	158500	158500	21	-	.	coverage=160;context=GTCGTTGACGATTTCCATGCCAACCTCCTGATCACGCAGTT;IPDRatio=1.43
CP008925 Salmonella_enterica_subsp._enterica_serovar_Cerro_87	kinModCall	modified_base	158532	158532	35	-	.	coverage=165;context=CCAACAGGAAGAACGGTCTGCACACCAATCAGGTCGTTGAC;IPDRatio=1.60
CP008925 Salmonella_enterica_subsp._enterica_serovar_Cerro_87	kinModCall	modified_base	158567	158567	21	+	.	coverage=178;context=TGTTGGCAAAACAGCAAAGCTTTACAACGTTATTGGTGATA;IPDRatio=1.45
CP008925 Salmonella_enterica_subsp._enterica_serovar_Cerro_87	kinModCall	modified_base	158586	158586	31	-	.	coverage=164;context=ACAGAAACATCATCAGCGATATCACCAATAACGTTGTAAAG;IPDRatio=1.56
CP008925 Salmonella_enterica_subsp._enterica_serovar_Cerro_87	kinModCall	modified_base	158600	158600	22	-	.	coverage=155;context=GACCGTCAATGCTTACAGAAACATCATCAGCGATATCACCA;IPDRatio=1.44
CP008925 Salmonella_enterica_subsp._enterica_serovar_Cerro_87	kinModCall	modified_base	158629	158629	24	+	.	coverage=175;context=GCATTGACGGTCAGGCTCCATTCTCATTTGACCATACCGAA;IPDRatio=1.36
CP008925 Salmonella_enterica_subsp._enterica_serovar_Cerro_87	kinModCall	modified_base	158630	158630	22	-	.	coverage=170;context=ATTCGGTATGGTCAAATGAGAATGGAGCCTGACCGTCAATG;IPDRatio=1.39
CP008925 Salmonella_enterica_subsp._enterica_serovar_Cerro_87	kinModCall	modified_base	158636	158636	25	-	.	coverage=170;context=TCGCATATTCGGTATGGTCAAATGAGAATGGAGCCTGACCG;IPDRatio=1.44
CP008925 Salmonella_enterica_subsp._enterica_serovar_Cerro_87	kinModCall	modified_base	158638	158638	25	+	.	coverage=160;context=GTCAGGCTCCATTCTCATTTGACCATACCGAATATGCGAGC;IPDRatio=1.40
CP008925 Salmonella_enterica_subsp._enterica_serovar_Cerro_87	kinModCall	modified_base	158641	158641	27	+	.	coverage=163;context=AGGCTCCATTCTCATTTGACCATACCGAATATGCGAGCGAC;IPDRatio=1.52
CP008925 Salmonella_enterica_subsp._enterica_serovar_Cerro_87	kinModCall	modified_base	158642	158642	26	+	.	coverage=161;context=GGCTCCATTCTCATTTGACCATACCGAATATGCGAGCGACG;IPDRatio=1.41
CP008925 Salmonella_enterica_subsp._enterica_serovar_Cerro_87	kinModCall	modified_base	158650	158650	21	+	.	coverage=159;context=TCTCATTTGACCATACCGAATATGCGAGCGACGGAGACCCG;IPDRatio=1.37
CP008925 Salmonella_enterica_subsp._enterica_serovar_Cerro_87	kinModCall	modified_base	158653	158653	28	-	.	coverage=148;context=AATCGGGTCTCCGTCGCTCGCATATTCGGTATGGTCAAATG;IPDRatio=1.50
CP008925 Salmonella_enterica_subsp._enterica_serovar_Cerro_87	kinModCall	modified_base	158671	158671	21	+	.	coverage=153;context=ATGCGAGCGACGGAGACCCGATTCCGGTATTCACCGCAGGT;IPDRatio=1.38
CP008925 Salmonella_enterica_subsp._enterica_serovar_Cerro_87	kinModCall	modified_base	158681	158681	46	-	.	coverage=156;context=TCACACCGTAACCTGCGGTGAATACCGGAATCGGGTCTCCG;IPDRatio=1.80
CP008925 Salmonella_enterica_subsp._enterica_serovar_Cerro_87	kinModCall	modified_base	158691	158691	25	+	.	coverage=154;context=ATTCCGGTATTCACCGCAGGTTACGGTGTGAACTGGCGTCA;IPDRatio=1.48
CP008925 Salmonella_enterica_subsp._enterica_serovar_Cerro_87	kinModCall	modified_base	158710	158710	22	+	.	coverage=161;context=GTTACGGTGTGAACTGGCGTCATGCTGCTGGTCTTAACTCT;IPDRatio=1.41
CP008925 Salmonella_enterica_subsp._enterica_serovar_Cerro_87	kinModCall	modified_base	158723	158723	32	+	.	coverage=158;context=CTGGCGTCATGCTGCTGGTCTTAACTCTCTCGGTATTGACC;IPDRatio=1.58
CP008925 Salmonella_enterica_subsp._enterica_serovar_Cerro_87	kinModCall	modified_base	158724	158724	40	-	.	coverage=152;context=AGGTCAATACCGAGAGAGTTAAGACCAGCAGCATGACGCCA;IPDRatio=1.60
CP008925 Salmonella_enterica_subsp._enterica_serovar_Cerro_87	kinModCall	modified_base	158731	158731	34	+	.	coverage=153;context=ATGCTGCTGGTCTTAACTCTCTCGGTATTGACCTTGTGCTG;IPDRatio=1.70
CP008925 Salmonella_enterica_subsp._enterica_serovar_Cerro_87	kinModCall	modified_base	158736	158736	26	-	.	coverage=150;context=GAATCCAGCACAAGGTCAATACCGAGAGAGTTAAGACCAGC;IPDRatio=1.50
CP008925 Salmonella_enterica_subsp._enterica_serovar_Cerro_87	kinModCall	modified_base	158739	158739	22	+	.	coverage=154;context=GGTCTTAACTCTCTCGGTATTGACCTTGTGCTGGATTCGCA;IPDRatio=1.38
CP008925 Salmonella_enterica_subsp._enterica_serovar_Cerro_87	kinModCall	modified_base	158739	158739	42	-	.	coverage=161;context=TGCGAATCCAGCACAAGGTCAATACCGAGAGAGTTAAGACC;IPDRatio=1.68
CP008925 Salmonella_enterica_subsp._enterica_serovar_Cerro_87	kinModCall	modified_base	158744	158744	27	-	.	coverage=147;context=CCATCTGCGAATCCAGCACAAGGTCAATACCGAGAGAGTTA;IPDRatio=1.51
CP008925 Salmonella_enterica_subsp._enterica_serovar_Cerro_87	kinModCall	modified_base	158756	158756	45	-	.	coverage=149;context=TGCGCATTTTAGCCATCTGCGAATCCAGCACAAGGTCAATA;IPDRatio=1.79
CP008925 Salmonella_enterica_subsp._enterica_serovar_Cerro_87	kinModCall	modified_base	158765	158765	21	+	.	coverage=151;context=TGTGCTGGATTCGCAGATGGCTAAAATGCGCAAGTTTAACC;IPDRatio=1.36
CP008925 Salmonella_enterica_subsp._enterica_serovar_Cerro_87	kinModCall	modified_base	158767	158767	23	-	.	coverage=147;context=CTGGTTAAACTTGCGCATTTTAGCCATCTGCGAATCCAGCA;IPDRatio=1.42
CP008925 Salmonella_enterica_subsp._enterica_serovar_Cerro_87	kinModCall	modified_base	158772	158772	22	-	.	coverage=151;context=CGCTTCTGGTTAAACTTGCGCATTTTAGCCATCTGCGAATC;IPDRatio=1.43
CP008925 Salmonella_enterica_subsp._enterica_serovar_Cerro_87	kinModCall	modified_base	158776	158776	29	+	.	coverage=149;context=CGCAGATGGCTAAAATGCGCAAGTTTAACCAGAAGCGCGTC;IPDRatio=1.56
CP008925 Salmonella_enterica_subsp._enterica_serovar_Cerro_87	kinModCall	modified_base	158779	158779	25	-	.	coverage=141;context=GTTGACGCGCTTCTGGTTAAACTTGCGCATTTTAGCCATCT;IPDRatio=1.47
CP008925 Salmonella_enterica_subsp._enterica_serovar_Cerro_87	kinModCall	modified_base	158780	158780	28	-	.	coverage=150;context=AGTTGACGCGCTTCTGGTTAAACTTGCGCATTTTAGCCATC;IPDRatio=1.51
CP008925 Salmonella_enterica_subsp._enterica_serovar_Cerro_87	kinModCall	m4C	158799	158799	69	+	.	coverage=152;context=TTTAACCAGAAGCGCGTCAACTACTATCTGAACGGCGACCC;IPDRatio=2.37;frac=0.446;fracLow=0.289;fracUp=0.615;identificationQv=46
CP008925 Salmonella_enterica_subsp._enterica_serovar_Cerro_87	kinModCall	modified_base	158803	158803	22	-	.	coverage=146;context=ATTCGGGTCGCCGTTCAGATAGTAGTTGACGCGCTTCTGGT;IPDRatio=1.38
CP008925 Salmonella_enterica_subsp._enterica_serovar_Cerro_87	kinModCall	modified_base	158806	158806	52	-	.	coverage=145;context=AATATTCGGGTCGCCGTTCAGATAGTAGTTGACGCGCTTCT;IPDRatio=2.17
CP008925 Salmonella_enterica_subsp._enterica_serovar_Cerro_87	kinModCall	modified_base	158828	158828	39	+	.	coverage=147;context=GAACGGCGACCCGAATATTCAGGTGCAGTCCTACCCGGCGC;IPDRatio=1.84
CP008925 Salmonella_enterica_subsp._enterica_serovar_Cerro_87	kinModCall	m4C	158837	158837	64	+	.	coverage=145;context=CCCGAATATTCAGGTGCAGTCCTACCCGGCGCAGGGTATCA;IPDRatio=2.11;frac=0.859;fracLow=0.611;fracUp=1.000;identificationQv=46
CP008925 Salmonella_enterica_subsp._enterica_serovar_Cerro_87	kinModCall	m4C	158848	158848	98	+	.	coverage=148;context=AGGTGCAGTCCTACCCGGCGCAGGGTATCAAAAACCACCGT;IPDRatio=2.50;frac=0.969;fracLow=0.781;fracUp=1.000;identificationQv=47
CP008925 Salmonella_enterica_subsp._enterica_serovar_Cerro_87	kinModCall	modified_base	158855	158855	33	-	.	coverage=143;context=TGGTGTTACGGTGGTTTTTGATACCCTGCGCCGGGTAGGAC;IPDRatio=1.59
CP008925 Salmonella_enterica_subsp._enterica_serovar_Cerro_87	kinModCall	modified_base	158860	158860	22	+	.	coverage=148;context=ACCCGGCGCAGGGTATCAAAAACCACCGTAACACCAAGAAG;IPDRatio=1.41
CP008925 Salmonella_enterica_subsp._enterica_serovar_Cerro_87	kinModCall	modified_base	158866	158866	23	+	.	coverage=141;context=CGCAGGGTATCAAAAACCACCGTAACACCAAGAAGATCAAC;IPDRatio=1.57
CP008925 Salmonella_enterica_subsp._enterica_serovar_Cerro_87	kinModCall	modified_base	158869	158869	21	+	.	coverage=150;context=AGGGTATCAAAAACCACCGTAACACCAAGAAGATCAACCTT;IPDRatio=1.42
CP008925 Salmonella_enterica_subsp._enterica_serovar_Cerro_87	kinModCall	modified_base	158869	158869	26	-	.	coverage=135;context=AAGGTTGATCTTCTTGGTGTTACGGTGGTTTTTGATACCCT;IPDRatio=1.53
CP008925 Salmonella_enterica_subsp._enterica_serovar_Cerro_87	kinModCall	modified_base	158876	158876	24	+	.	coverage=141;context=CAAAAACCACCGTAACACCAAGAAGATCAACCTTGGTTCTG;IPDRatio=1.46
CP008925 Salmonella_enterica_subsp._enterica_serovar_Cerro_87	kinModCall	modified_base	158880	158880	35	-	.	coverage=142;context=GAACCAGAACCAAGGTTGATCTTCTTGGTGTTACGGTGGTT;IPDRatio=1.60
CP008925 Salmonella_enterica_subsp._enterica_serovar_Cerro_87	kinModCall	m6A	158881	158881	221	+	.	coverage=146;context=ACCACCGTAACACCAAGAAGATCAACCTTGGTTCTGGTTCT;IPDRatio=6.04;frac=1.000;fracLow=0.914;fracUp=1.000;identificationQv=206
CP008925 Salmonella_enterica_subsp._enterica_serovar_Cerro_87	kinModCall	m6A	158882	158882	265	-	.	coverage=145;context=CAGAACCAGAACCAAGGTTGATCTTCTTGGTGTTACGGTGG;IPDRatio=8.10;frac=0.991;fracLow=0.956;fracUp=1.000;identificationQv=249
CP008925 Salmonella_enterica_subsp._enterica_serovar_Cerro_87	kinModCall	modified_base	158887	158887	32	+	.	coverage=140;context=GTAACACCAAGAAGATCAACCTTGGTTCTGGTTCTGGTGGC;IPDRatio=1.66
CP008925 Salmonella_enterica_subsp._enterica_serovar_Cerro_87	kinModCall	modified_base	158893	158893	27	-	.	coverage=148;context=ATTTGCGCCACCAGAACCAGAACCAAGGTTGATCTTCTTGG;IPDRatio=1.49
CP008925 Salmonella_enterica_subsp._enterica_serovar_Cerro_87	kinModCall	modified_base	158898	158898	26	+	.	coverage=149;context=AAGATCAACCTTGGTTCTGGTTCTGGTGGCGCAAATATCGA;IPDRatio=1.53
CP008925 Salmonella_enterica_subsp._enterica_serovar_Cerro_87	kinModCall	modified_base	158899	158899	24	+	.	coverage=147;context=AGATCAACCTTGGTTCTGGTTCTGGTGGCGCAAATATCGAC;IPDRatio=1.40
CP008925 Salmonella_enterica_subsp._enterica_serovar_Cerro_87	kinModCall	modified_base	158934	158934	26	+	.	coverage=142;context=ATCGACCTGACCACTGCCGATATGACAGCACTGTTTGCTTT;IPDRatio=1.52
CP008925 Salmonella_enterica_subsp._enterica_serovar_Cerro_87	kinModCall	modified_base	158934	158934	37	-	.	coverage=144;context=AAAGCAAACAGTGCTGTCATATCGGCAGTGGTCAGGTCGAT;IPDRatio=1.64
CP008925 Salmonella_enterica_subsp._enterica_serovar_Cerro_87	kinModCall	modified_base	158946	158946	39	-	.	coverage=150;context=CCTTTCCCGAAGAAAGCAAACAGTGCTGTCATATCGGCAGT;IPDRatio=1.65
CP008925 Salmonella_enterica_subsp._enterica_serovar_Cerro_87	kinModCall	m4C	158965	158965	54	-	.	coverage=141;context=CGCCAGCGTACCAAATGCGCCTTTCCCGAAGAAAGCAAACA;IPDRatio=1.89;frac=0.601;fracLow=0.390;fracUp=0.792;identificationQv=24
CP008925 Salmonella_enterica_subsp._enterica_serovar_Cerro_87	kinModCall	modified_base	158971	158971	26	+	.	coverage=150;context=CTTTCTTCGGGAAAGGCGCATTTGGTACGCTGGCGCGCGCC;IPDRatio=1.45
CP008925 Salmonella_enterica_subsp._enterica_serovar_Cerro_87	kinModCall	m6A	158976	158976	53	-	.	coverage=146;context=TTGTTGGCGCGCGCCAGCGTACCAAATGCGCCTTTCCCGAA;IPDRatio=1.89;frac=0.290;fracLow=0.166;fracUp=0.424;identificationQv=13
CP008925 Salmonella_enterica_subsp._enterica_serovar_Cerro_87	kinModCall	modified_base	159011	159011	41	+	.	coverage=150;context=CAACAAAGTCGCTCAGTATGATGTGATGTGGGTGTCACCTG;IPDRatio=1.76
CP008925 Salmonella_enterica_subsp._enterica_serovar_Cerro_87	kinModCall	modified_base	159013	159013	30	-	.	coverage=146;context=TTCAGGTGACACCCACATCACATCATACTGAGCGACTTTGT;IPDRatio=1.60
CP008925 Salmonella_enterica_subsp._enterica_serovar_Cerro_87	kinModCall	modified_base	159017	159017	45	-	.	coverage=141;context=AGATTTCAGGTGACACCCACATCACATCATACTGAGCGACT;IPDRatio=1.81
CP008925 Salmonella_enterica_subsp._enterica_serovar_Cerro_87	kinModCall	modified_base	159022	159022	23	+	.	coverage=137;context=CTCAGTATGATGTGATGTGGGTGTCACCTGAAATCTGGGCT;IPDRatio=1.48
CP008925 Salmonella_enterica_subsp._enterica_serovar_Cerro_87	kinModCall	modified_base	159024	159024	50	+	.	coverage=140;context=CAGTATGATGTGATGTGGGTGTCACCTGAAATCTGGGCTAA;IPDRatio=2.09
CP008925 Salmonella_enterica_subsp._enterica_serovar_Cerro_87	kinModCall	modified_base	159026	159026	25	-	.	coverage=143;context=GGTTAGCCCAGATTTCAGGTGACACCCACATCACATCATAC;IPDRatio=1.46
CP008925 Salmonella_enterica_subsp._enterica_serovar_Cerro_87	kinModCall	m6A	159032	159032	30	+	.	coverage=151;context=TGTGATGTGGGTGTCACCTGAAATCTGGGCTAACCTGGCTC;IPDRatio=1.52;frac=0.204;fracLow=0.058;fracUp=0.314;identificationQv=5
CP008925 Salmonella_enterica_subsp._enterica_serovar_Cerro_87	kinModCall	modified_base	159043	159043	29	+	.	coverage=150;context=TGTCACCTGAAATCTGGGCTAACCTGGCTCAACCATATGTA;IPDRatio=1.48
CP008925 Salmonella_enterica_subsp._enterica_serovar_Cerro_87	kinModCall	m6A	159054	159054	53	+	.	coverage=144;context=ATCTGGGCTAACCTGGCTCAACCATATGTAGTAAACGGCGT;IPDRatio=1.80;frac=0.280;fracLow=0.158;fracUp=0.408;identificationQv=12
CP008925 Salmonella_enterica_subsp._enterica_serovar_Cerro_87	kinModCall	m6A	159057	159057	73	+	.	coverage=150;context=TGGGCTAACCTGGCTCAACCATATGTAGTAAACGGCGTAGT;IPDRatio=2.25;frac=0.488;fracLow=0.345;fracUp=0.612;identificationQv=44
CP008925 Salmonella_enterica_subsp._enterica_serovar_Cerro_87	kinModCall	m4C	159064	159064	30	-	.	coverage=135;context=GCCGCTAACTACGCCGTTTACTACATATGGTTGAGCCAGGT;IPDRatio=1.60;frac=0.444;fracLow=0.246;fracUp=0.633;identificationQv=7
CP008925 Salmonella_enterica_subsp._enterica_serovar_Cerro_87	kinModCall	m4C	159080	159080	70	-	.	coverage=140;context=CAGCATTCAGTACGTTGCCGCTAACTACGCCGTTTACTACA;IPDRatio=2.40;frac=0.515;fracLow=0.365;fracUp=0.648;identificationQv=19
CP008925 Salmonella_enterica_subsp._enterica_serovar_Cerro_87	kinModCall	m6A	159086	159086	40	+	.	coverage=140;context=AAACGGCGTAGTTAGCGGCAACGTACTGAATGCTGTGCTGC;IPDRatio=1.85;frac=0.381;fracLow=0.214;fracUp=0.501;identificationQv=8
CP008925 Salmonella_enterica_subsp._enterica_serovar_Cerro_87	kinModCall	m6A	159090	159090	41	+	.	coverage=140;context=GGCGTAGTTAGCGGCAACGTACTGAATGCTGTGCTGCCATT;IPDRatio=1.96;frac=0.557;fracLow=0.392;fracUp=0.721;identificationQv=14
CP008925 Salmonella_enterica_subsp._enterica_serovar_Cerro_87	kinModCall	modified_base	159110	159110	45	-	.	coverage=130;context=GAATTTCACGAACAGGCGCAAATGGCAGCACAGCATTCAGT;IPDRatio=1.75
CP008925 Salmonella_enterica_subsp._enterica_serovar_Cerro_87	kinModCall	m4C	159115	159115	43	+	.	coverage=135;context=ATGCTGTGCTGCCATTTGCGCCTGTTCGTGAAATTCGCCAG;IPDRatio=1.77;frac=0.634;fracLow=0.396;fracUp=0.829;identificationQv=11
CP008925 Salmonella_enterica_subsp._enterica_serovar_Cerro_87	kinModCall	modified_base	159120	159120	24	-	.	coverage=132;context=AAGGTCTGGCGAATTTCACGAACAGGCGCAAATGGCAGCAC;IPDRatio=1.49
CP008925 Salmonella_enterica_subsp._enterica_serovar_Cerro_87	kinModCall	modified_base	159136	159136	28	+	.	coverage=133;context=CTGTTCGTGAAATTCGCCAGACCTTTGCGCTCAGTGGCAAC;IPDRatio=1.56
CP008925 Salmonella_enterica_subsp._enterica_serovar_Cerro_87	kinModCall	modified_base	159139	159139	43	-	.	coverage=129;context=CTCGTTGCCACTGAGCGCAAAGGTCTGGCGAATTTCACGAA;IPDRatio=1.82
CP008925 Salmonella_enterica_subsp._enterica_serovar_Cerro_87	kinModCall	modified_base	159150	159150	35	-	.	coverage=133;context=TAGGCAATGAACTCGTTGCCACTGAGCGCAAAGGTCTGGCG;IPDRatio=1.70
CP008925 Salmonella_enterica_subsp._enterica_serovar_Cerro_87	kinModCall	modified_base	159161	159161	29	-	.	coverage=131;context=GACGGCGAACATAGGCAATGAACTCGTTGCCACTGAGCGCA;IPDRatio=1.54
CP008925 Salmonella_enterica_subsp._enterica_serovar_Cerro_87	kinModCall	modified_base	159163	159163	28	-	.	coverage=124;context=CTGACGGCGAACATAGGCAATGAACTCGTTGCCACTGAGCG;IPDRatio=1.67
CP008925 Salmonella_enterica_subsp._enterica_serovar_Cerro_87	kinModCall	modified_base	159169	159169	39	+	.	coverage=135;context=GTGGCAACGAGTTCATTGCCTATGTTCGCCGTCAGGACATC;IPDRatio=1.72
CP008925 Salmonella_enterica_subsp._enterica_serovar_Cerro_87	kinModCall	modified_base	159171	159171	44	-	.	coverage=123;context=ATGATGTCCTGACGGCGAACATAGGCAATGAACTCGTTGCC;IPDRatio=1.74
CP008925 Salmonella_enterica_subsp._enterica_serovar_Cerro_87	kinModCall	modified_base	159173	159173	60	+	.	coverage=125;context=CAACGAGTTCATTGCCTATGTTCGCCGTCAGGACATCATTT;IPDRatio=2.73
CP008925 Salmonella_enterica_subsp._enterica_serovar_Cerro_87	kinModCall	modified_base	159173	159173	21	-	.	coverage=127;context=AAATGATGTCCTGACGGCGAACATAGGCAATGAACTCGTTG;IPDRatio=1.48
CP008925 Salmonella_enterica_subsp._enterica_serovar_Cerro_87	kinModCall	m6A	159174	159174	74	-	.	coverage=126;context=GAAATGATGTCCTGACGGCGAACATAGGCAATGAACTCGTT;IPDRatio=2.64;frac=0.425;fracLow=0.287;fracUp=0.545;identificationQv=26
CP008925 Salmonella_enterica_subsp._enterica_serovar_Cerro_87	kinModCall	m6A	159193	159193	24	-	.	coverage=130;context=AGCCATACCAACCAGCGGAGAAATGATGTCCTGACGGCGAA;IPDRatio=1.49;frac=0.215;fracLow=0.114;fracUp=0.343;identificationQv=22
CP008925 Salmonella_enterica_subsp._enterica_serovar_Cerro_87	kinModCall	modified_base	159195	159195	21	-	.	coverage=127;context=ACAGCCATACCAACCAGCGGAGAAATGATGTCCTGACGGCG;IPDRatio=1.47
CP008925 Salmonella_enterica_subsp._enterica_serovar_Cerro_87	kinModCall	modified_base	159221	159221	22	+	.	coverage=125;context=GGTTGGTATGGCTGTTGGCGTCGTGCCGCTGCCGCGTCCGT;IPDRatio=1.49
CP008925 Salmonella_enterica_subsp._enterica_serovar_Cerro_87	kinModCall	modified_base	159241	159241	34	+	.	coverage=121;context=TCGTGCCGCTGCCGCGTCCGTTACCTAACGTTAACTACAAC;IPDRatio=1.67
CP008925 Salmonella_enterica_subsp._enterica_serovar_Cerro_87	kinModCall	modified_base	159248	159248	25	-	.	coverage=127;context=TCTGGAAGTTGTAGTTAACGTTAGGTAACGGACGCGGCAGC;IPDRatio=1.51
CP008925 Salmonella_enterica_subsp._enterica_serovar_Cerro_87	kinModCall	modified_base	159251	159251	45	+	.	coverage=119;context=GCCGCGTCCGTTACCTAACGTTAACTACAACTTCCAGATCA;IPDRatio=1.82
CP008925 Salmonella_enterica_subsp._enterica_serovar_Cerro_87	kinModCall	modified_base	159252	159252	26	-	.	coverage=125;context=ATGATCTGGAAGTTGTAGTTAACGTTAGGTAACGGACGCGG;IPDRatio=1.47
CP008925 Salmonella_enterica_subsp._enterica_serovar_Cerro_87	kinModCall	modified_base	159256	159256	44	-	.	coverage=119;context=AGACATGATCTGGAAGTTGTAGTTAACGTTAGGTAACGGAC;IPDRatio=1.90
CP008925 Salmonella_enterica_subsp._enterica_serovar_Cerro_87	kinModCall	modified_base	159260	159260	34	+	.	coverage=115;context=GTTACCTAACGTTAACTACAACTTCCAGATCATGTCTGCTG;IPDRatio=1.74
CP008925 Salmonella_enterica_subsp._enterica_serovar_Cerro_87	kinModCall	modified_base	159262	159262	33	-	.	coverage=111;context=TTCAGCAGACATGATCTGGAAGTTGTAGTTAACGTTAGGTA;IPDRatio=1.73
CP008925 Salmonella_enterica_subsp._enterica_serovar_Cerro_87	kinModCall	m6A	159268	159268	170	+	.	coverage=119;context=ACGTTAACTACAACTTCCAGATCATGTCTGCTGAAGGTTTG;IPDRatio=6.77;frac=0.932;fracLow=0.797;fracUp=1.000;identificationQv=138
CP008925 Salmonella_enterica_subsp._enterica_serovar_Cerro_87	kinModCall	m6A	159269	159269	164	-	.	coverage=120;context=GCAAACCTTCAGCAGACATGATCTGGAAGTTGTAGTTAACG;IPDRatio=7.43;frac=1.000;fracLow=0.886;fracUp=1.000;identificationQv=166
CP008925 Salmonella_enterica_subsp._enterica_serovar_Cerro_87	kinModCall	modified_base	159313	159313	25	+	.	coverage=108;context=TCACCGCAGACGACCAAGGCCTGTCCGGAGTTGTCTATGGC;IPDRatio=1.72
CP008925 Salmonella_enterica_subsp._enterica_serovar_Cerro_87	kinModCall	modified_base	159323	159323	38	+	.	coverage=115;context=CGACCAAGGCCTGTCCGGAGTTGTCTATGGCGCTAACCTTG;IPDRatio=1.79
CP008925 Salmonella_enterica_subsp._enterica_serovar_Cerro_87	kinModCall	modified_base	159336	159336	22	+	.	coverage=116;context=TCCGGAGTTGTCTATGGCGCTAACCTTGTGTAAGGAAATGG;IPDRatio=1.48
CP008925 Salmonella_enterica_subsp._enterica_serovar_Cerro_87	kinModCall	modified_base	159341	159341	28	+	.	coverage=115;context=AGTTGTCTATGGCGCTAACCTTGTGTAAGGAAATGGTATGG;IPDRatio=1.66
CP008925 Salmonella_enterica_subsp._enterica_serovar_Cerro_87	kinModCall	m6A	159352	159352	42	+	.	coverage=118;context=GCGCTAACCTTGTGTAAGGAAATGGTATGGCTAAATACGAA;IPDRatio=1.86;frac=0.389;fracLow=0.189;fracUp=0.510;identificationQv=9
CP008925 Salmonella_enterica_subsp._enterica_serovar_Cerro_87	kinModCall	modified_base	159354	159354	24	+	.	coverage=117;context=GCTAACCTTGTGTAAGGAAATGGTATGGCTAAATACGAAGT;IPDRatio=1.55
CP008925 Salmonella_enterica_subsp._enterica_serovar_Cerro_87	kinModCall	modified_base	159359	159359	28	-	.	coverage=117;context=GTACAACTTCGTATTTAGCCATACCATTTCCTTACACAAGG;IPDRatio=1.57
CP008925 Salmonella_enterica_subsp._enterica_serovar_Cerro_87	kinModCall	m4C	159360	159360	63	-	.	coverage=118;context=CGTACAACTTCGTATTTAGCCATACCATTTCCTTACACAAG;IPDRatio=2.24;frac=0.852;fracLow=0.594;fracUp=1.000;identificationQv=34
CP008925 Salmonella_enterica_subsp._enterica_serovar_Cerro_87	kinModCall	modified_base	159369	159369	42	-	.	coverage=114;context=AACCATGGTCGTACAACTTCGTATTTAGCCATACCATTTCC;IPDRatio=1.88
CP008925 Salmonella_enterica_subsp._enterica_serovar_Cerro_87	kinModCall	modified_base	159386	159386	32	-	.	coverage=108;context=CGCCAACCTTTACGCCGAACCATGGTCGTACAACTTCGTAT;IPDRatio=1.79
CP008925 Salmonella_enterica_subsp._enterica_serovar_Cerro_87	kinModCall	modified_base	159387	159387	21	-	.	coverage=116;context=TCGCCAACCTTTACGCCGAACCATGGTCGTACAACTTCGTA;IPDRatio=1.59
CP008925 Salmonella_enterica_subsp._enterica_serovar_Cerro_87	kinModCall	modified_base	159389	159389	26	-	.	coverage=111;context=CATCGCCAACCTTTACGCCGAACCATGGTCGTACAACTTCG;IPDRatio=1.53
CP008925 Salmonella_enterica_subsp._enterica_serovar_Cerro_87	kinModCall	modified_base	159401	159401	21	-	.	coverage=106;context=TTATATCCACCACATCGCCAACCTTTACGCCGAACCATGGT;IPDRatio=1.50
CP008925 Salmonella_enterica_subsp._enterica_serovar_Cerro_87	kinModCall	modified_base	159402	159402	22	+	.	coverage=97;context=CCATGGTTCGGCGTAAAGGTTGGCGATGTGGTGGATATAAA;IPDRatio=1.52
CP008925 Salmonella_enterica_subsp._enterica_serovar_Cerro_87	kinModCall	m4C	159405	159405	24	+	.	coverage=103;context=TGGTTCGGCGTAAAGGTTGGCGATGTGGTGGATATAAAAGA;IPDRatio=1.52;frac=0.630;fracLow=0.435;fracUp=0.874;identificationQv=5
CP008925 Salmonella_enterica_subsp._enterica_serovar_Cerro_87	kinModCall	m6A	159407	159407	49	+	.	coverage=103;context=GTTCGGCGTAAAGGTTGGCGATGTGGTGGATATAAAAGAAC;IPDRatio=3.36;frac=0.492;fracLow=0.302;fracUp=0.680;identificationQv=19
CP008925 Salmonella_enterica_subsp._enterica_serovar_Cerro_87	kinModCall	modified_base	159414	159414	27	+	.	coverage=105;context=GTAAAGGTTGGCGATGTGGTGGATATAAAAGAACTGCATCC;IPDRatio=1.53
CP008925 Salmonella_enterica_subsp._enterica_serovar_Cerro_87	kinModCall	modified_base	159419	159419	36	-	.	coverage=114;context=GGGCTGGATGCAGTTCTTTTATATCCACCACATCGCCAACC;IPDRatio=1.70
CP008925 Salmonella_enterica_subsp._enterica_serovar_Cerro_87	kinModCall	modified_base	159425	159425	24	+	.	coverage=108;context=CGATGTGGTGGATATAAAAGAACTGCATCCAGCCCTGAAGT;IPDRatio=1.48
CP008925 Salmonella_enterica_subsp._enterica_serovar_Cerro_87	kinModCall	modified_base	159441	159441	27	-	.	coverage=114;context=ATCAGGCGAACGTTCGACTTCAGGGCTGGATGCAGTTCTTT;IPDRatio=1.58
CP008925 Salmonella_enterica_subsp._enterica_serovar_Cerro_87	kinModCall	modified_base	159459	159459	30	+	.	coverage=101;context=CTGAAGTCGAACGTTCGCCTGATGCGTGGAGAGGCGGGTGG;IPDRatio=1.63
CP008925 Salmonella_enterica_subsp._enterica_serovar_Cerro_87	kinModCall	modified_base	159480	159480	32	-	.	coverage=119;context=GGAGTTGCCGGTGTTAGGTCACCACCCGCCTCTCCACGCAT;IPDRatio=1.58
CP008925 Salmonella_enterica_subsp._enterica_serovar_Cerro_87	kinModCall	modified_base	159542	159542	32	+	.	coverage=114;context=CCGTAAAAACGAAGAAGACGAATAGCCGCGAAAGCGGTTTT;IPDRatio=1.65
CP008925 Salmonella_enterica_subsp._enterica_serovar_Cerro_87	kinModCall	modified_base	159601	159601	40	+	.	coverage=105;context=GGCCATAAGAGGTTCGCATGATTACCACAGAACAGGCCAAG;IPDRatio=1.82
CP008925 Salmonella_enterica_subsp._enterica_serovar_Cerro_87	kinModCall	modified_base	159603	159603	21	+	.	coverage=101;context=CCATAAGAGGTTCGCATGATTACCACAGAACAGGCCAAGGA;IPDRatio=1.40
CP008925 Salmonella_enterica_subsp._enterica_serovar_Cerro_87	kinModCall	modified_base	159604	159604	26	-	.	coverage=108;context=TTCCTTGGCCTGTTCTGTGGTAATCATGCGAACCTCTTATG;IPDRatio=1.61
CP008925 Salmonella_enterica_subsp._enterica_serovar_Cerro_87	kinModCall	modified_base	159620	159620	22	+	.	coverage=101;context=GATTACCACAGAACAGGCCAAGGAATATCTGGAGTCAGTGG;IPDRatio=1.46
CP008925 Salmonella_enterica_subsp._enterica_serovar_Cerro_87	kinModCall	modified_base	159624	159624	41	+	.	coverage=101;context=ACCACAGAACAGGCCAAGGAATATCTGGAGTCAGTGGGTAT;IPDRatio=1.84
CP008925 Salmonella_enterica_subsp._enterica_serovar_Cerro_87	kinModCall	modified_base	159629	159629	28	-	.	coverage=109;context=GCGTGATACCCACTGACTCCAGATATTCCTTGGCCTGTTCT;IPDRatio=1.55
CP008925 Salmonella_enterica_subsp._enterica_serovar_Cerro_87	kinModCall	modified_base	159635	159635	26	-	.	coverage=108;context=CTGGCAGCGTGATACCCACTGACTCCAGATATTCCTTGGCC;IPDRatio=1.58
CP008925 Salmonella_enterica_subsp._enterica_serovar_Cerro_87	kinModCall	modified_base	159656	159656	23	+	.	coverage=108;context=AGTGGGTATCACGCTGCCAGATTTCATTCTGCAGGCTATCG;IPDRatio=1.46
CP008925 Salmonella_enterica_subsp._enterica_serovar_Cerro_87	kinModCall	modified_base	159657	159657	21	+	.	coverage=111;context=GTGGGTATCACGCTGCCAGATTTCATTCTGCAGGCTATCGT;IPDRatio=1.45
CP008925 Salmonella_enterica_subsp._enterica_serovar_Cerro_87	kinModCall	modified_base	159685	159685	22	+	.	coverage=100;context=TGCAGGCTATCGTAGAGCAGGCTAACAGTATTCAGGAGTGC;IPDRatio=1.55
CP008925 Salmonella_enterica_subsp._enterica_serovar_Cerro_87	kinModCall	modified_base	159686	159686	24	+	.	coverage=107;context=GCAGGCTATCGTAGAGCAGGCTAACAGTATTCAGGAGTGCC;IPDRatio=1.51
CP008925 Salmonella_enterica_subsp._enterica_serovar_Cerro_87	kinModCall	modified_base	159696	159696	25	-	.	coverage=108;context=TGTGCATCGAGGCACTCCTGAATACTGTTAGCCTGCTCTAC;IPDRatio=1.54
CP008925 Salmonella_enterica_subsp._enterica_serovar_Cerro_87	kinModCall	m6A	159716	159716	31	+	.	coverage=111;context=TCAGGAGTGCCTCGATGCACATTACCCGCCCGCAACGGCGC;IPDRatio=1.64;frac=0.248;fracLow=0.138;fracUp=0.396;identificationQv=18
CP008925 Salmonella_enterica_subsp._enterica_serovar_Cerro_87	kinModCall	modified_base	159722	159722	23	-	.	coverage=106;context=TTAGCAGCGCCGTTGCGGGCGGGTAATGTGCATCGAGGCAC;IPDRatio=1.74
CP008925 Salmonella_enterica_subsp._enterica_serovar_Cerro_87	kinModCall	modified_base	159746	159746	26	+	.	coverage=110;context=CGCAACGGCGCTGCTAATTCAGTCCTATTTACTGGGTTTAA;IPDRatio=1.62
CP008925 Salmonella_enterica_subsp._enterica_serovar_Cerro_87	kinModCall	m4C	159750	159750	49	+	.	coverage=105;context=ACGGCGCTGCTAATTCAGTCCTATTTACTGGGTTTAATGGC;IPDRatio=1.98;frac=0.725;fracLow=0.511;fracUp=0.974;identificationQv=21
CP008925 Salmonella_enterica_subsp._enterica_serovar_Cerro_87	kinModCall	modified_base	159753	159753	36	+	.	coverage=108;context=GCGCTGCTAATTCAGTCCTATTTACTGGGTTTAATGGCGTT;IPDRatio=1.78
CP008925 Salmonella_enterica_subsp._enterica_serovar_Cerro_87	kinModCall	modified_base	159765	159765	25	-	.	coverage=109;context=TCACCCTGCCCCAACGCCATTAAACCCAGTAAATAGGACTG;IPDRatio=1.52
CP008925 Salmonella_enterica_subsp._enterica_serovar_Cerro_87	kinModCall	modified_base	159781	159781	46	+	.	coverage=96;context=GTTTAATGGCGTTGGGGCAGGGTGATAGATACATCAGCTCT;IPDRatio=2.00
CP008925 Salmonella_enterica_subsp._enterica_serovar_Cerro_87	kinModCall	modified_base	159788	159788	28	+	.	coverage=94;context=GGCGTTGGGGCAGGGTGATAGATACATCAGCTCTCAGACCG;IPDRatio=1.75
CP008925 Salmonella_enterica_subsp._enterica_serovar_Cerro_87	kinModCall	modified_base	159796	159796	27	-	.	coverage=115;context=GTTAGGCGCGGTCTGAGAGCTGATGTATCTATCACCCTGCC;IPDRatio=1.58
CP008925 Salmonella_enterica_subsp._enterica_serovar_Cerro_87	kinModCall	modified_base	159805	159805	31	-	.	coverage=110;context=CGATGCGCCGTTAGGCGCGGTCTGAGAGCTGATGTATCTAT;IPDRatio=1.66
CP008925 Salmonella_enterica_subsp._enterica_serovar_Cerro_87	kinModCall	modified_base	159808	159808	23	-	.	coverage=118;context=ACGCGATGCGCCGTTAGGCGCGGTCTGAGAGCTGATGTATC;IPDRatio=1.66
CP008925 Salmonella_enterica_subsp._enterica_serovar_Cerro_87	kinModCall	modified_base	159838	159838	36	-	.	coverage=116;context=TCGGTCAGCAAAAGACTGATACCGAAATGAACGCGATGCGC;IPDRatio=1.74
CP008925 Salmonella_enterica_subsp._enterica_serovar_Cerro_87	kinModCall	modified_base	159844	159844	22	-	.	coverage=113;context=CTTCCATCGGTCAGCAAAAGACTGATACCGAAATGAACGCG;IPDRatio=1.48
CP008925 Salmonella_enterica_subsp._enterica_serovar_Cerro_87	kinModCall	modified_base	159870	159870	28	+	.	coverage=110;context=GCTGACCGATGGAAGGGGGCATTGTCACTGCTGCGTGGCGC;IPDRatio=1.54
CP008925 Salmonella_enterica_subsp._enterica_serovar_Cerro_87	kinModCall	modified_base	159901	159901	32	+	.	coverage=112;context=TGCGTGGCGCTGACAAATTCAGGTGTGCCAATGGACTCATC;IPDRatio=1.76
CP008925 Salmonella_enterica_subsp._enterica_serovar_Cerro_87	kinModCall	modified_base	159915	159915	21	+	.	coverage=108;context=AAATTCAGGTGTGCCAATGGACTCATCCCTCCAGACCCGAC;IPDRatio=1.47
CP008925 Salmonella_enterica_subsp._enterica_serovar_Cerro_87	kinModCall	modified_base	159926	159926	24	+	.	coverage=99;context=TGCCAATGGACTCATCCCTCCAGACCCGACCAATACAGCGT;IPDRatio=1.63
CP008925 Salmonella_enterica_subsp._enterica_serovar_Cerro_87	kinModCall	modified_base	159957	159957	31	-	.	coverage=109;context=CAACCACCTTTACCAATCCAGATACCAGCAAACGCTGTATT;IPDRatio=1.69
CP008925 Salmonella_enterica_subsp._enterica_serovar_Cerro_87	kinModCall	modified_base	159961	159961	22	+	.	coverage=100;context=CAGCGTTTGCTGGTATCTGGATTGGTAAAGGTGGTTGCATG;IPDRatio=1.48
CP008925 Salmonella_enterica_subsp._enterica_serovar_Cerro_87	kinModCall	modified_base	159967	159967	25	+	.	coverage=107;context=TTGCTGGTATCTGGATTGGTAAAGGTGGTTGCATGTGTAAT;IPDRatio=1.49
CP008925 Salmonella_enterica_subsp._enterica_serovar_Cerro_87	kinModCall	modified_base	159969	159969	24	-	.	coverage=117;context=CCATTACACATGCAACCACCTTTACCAATCCAGATACCAGC;IPDRatio=1.52
CP008925 Salmonella_enterica_subsp._enterica_serovar_Cerro_87	kinModCall	modified_base	159985	159985	24	+	.	coverage=108;context=GTAAAGGTGGTTGCATGTGTAATGGGGATAAGTAATGGCAT;IPDRatio=1.54
CP008925 Salmonella_enterica_subsp._enterica_serovar_Cerro_87	kinModCall	modified_base	159985	159985	44	-	.	coverage=109;context=ATGCCATTACTTATCCCCATTACACATGCAACCACCTTTAC;IPDRatio=2.01
CP008925 Salmonella_enterica_subsp._enterica_serovar_Cerro_87	kinModCall	modified_base	159992	159992	28	+	.	coverage=105;context=TGGTTGCATGTGTAATGGGGATAAGTAATGGCATGGATATC;IPDRatio=1.55
CP008925 Salmonella_enterica_subsp._enterica_serovar_Cerro_87	kinModCall	modified_base	159999	159999	31	-	.	coverage=114;context=CTTAACCGATATCCATGCCATTACTTATCCCCATTACACAT;IPDRatio=1.62
CP008925 Salmonella_enterica_subsp._enterica_serovar_Cerro_87	kinModCall	modified_base	160019	160019	27	-	.	coverage=120;context=AACGGCTCAGGCAATCGCTGCTTAACCGATATCCATGCCAT;IPDRatio=1.56
CP008925 Salmonella_enterica_subsp._enterica_serovar_Cerro_87	kinModCall	modified_base	160065	160065	24	+	.	coverage=105;context=AAGTCTGGGTGATGACAGACATTGGTAAGCGCGTTACCGGC;IPDRatio=1.52
CP008925 Salmonella_enterica_subsp._enterica_serovar_Cerro_87	kinModCall	m4C	160073	160073	42	-	.	coverage=122;context=TTGACATAGCCGGTAACGCGCTTACCAATGTCTGTCATCAC;IPDRatio=1.76;frac=0.445;fracLow=0.263;fracUp=0.662;identificationQv=11
CP008925 Salmonella_enterica_subsp._enterica_serovar_Cerro_87	kinModCall	modified_base	160092	160092	38	-	.	coverage=104;context=ATACCAGTCACCGTTGCTTTTGACATAGCCGGTAACGCGCT;IPDRatio=1.83
CP008925 Salmonella_enterica_subsp._enterica_serovar_Cerro_87	kinModCall	modified_base	160113	160113	58	-	.	coverage=115;context=TGCCACCTTTCGACACAACAGATACCAGTCACCGTTGCTTT;IPDRatio=2.22
CP008925 Salmonella_enterica_subsp._enterica_serovar_Cerro_87	kinModCall	modified_base	160129	160129	22	+	.	coverage=103;context=GTATCTGTTGTGTCGAAAGGTGGCAGCGGAAAAACCGGAGG;IPDRatio=1.56
CP008925 Salmonella_enterica_subsp._enterica_serovar_Cerro_87	kinModCall	m6A	160147	160147	92	+	.	coverage=107;context=GGTGGCAGCGGAAAAACCGGAGGTGATCCGGTGGAAGGATG;IPDRatio=4.08;frac=0.546;fracLow=0.337;fracUp=0.698;identificationQv=25
CP008925 Salmonella_enterica_subsp._enterica_serovar_Cerro_87	kinModCall	m6A	160152	160152	166	+	.	coverage=107;context=CAGCGGAAAAACCGGAGGTGATCCGGTGGAAGGATGGCAAT;IPDRatio=6.66;frac=0.808;fracLow=0.705;fracUp=0.938;identificationQv=136
CP008925 Salmonella_enterica_subsp._enterica_serovar_Cerro_87	kinModCall	m6A	160153	160153	176	-	.	coverage=116;context=CATTGCCATCCTTCCACCGGATCACCTCCGGTTTTTCCGCT;IPDRatio=6.11;frac=0.992;fracLow=0.869;fracUp=1.000;identificationQv=173
CP008925 Salmonella_enterica_subsp._enterica_serovar_Cerro_87	kinModCall	modified_base	160159	160159	23	+	.	coverage=101;context=AAAACCGGAGGTGATCCGGTGGAAGGATGGCAATGTCTGAA;IPDRatio=1.89
CP008925 Salmonella_enterica_subsp._enterica_serovar_Cerro_87	kinModCall	modified_base	160161	160161	21	+	.	coverage=109;context=AACCGGAGGTGATCCGGTGGAAGGATGGCAATGTCTGAAAT;IPDRatio=1.46
CP008925 Salmonella_enterica_subsp._enterica_serovar_Cerro_87	kinModCall	modified_base	160195	160195	49	+	.	coverage=100;context=CTGAAATAGCACGCTGGAGTTACACCAATGTTGCGACCATC;IPDRatio=2.14
CP008925 Salmonella_enterica_subsp._enterica_serovar_Cerro_87	kinModCall	modified_base	160197	160197	25	-	.	coverage=111;context=TAGATGGTCGCAACATTGGTGTAACTCCAGCGTGCTATTTC;IPDRatio=1.49
CP008925 Salmonella_enterica_subsp._enterica_serovar_Cerro_87	kinModCall	modified_base	160243	160243	24	-	.	coverage=121;context=AGTTCCGTTTGTCCAGGTGCTGTTCCAGTCGTCGTAGACGC;IPDRatio=1.45
CP008925 Salmonella_enterica_subsp._enterica_serovar_Cerro_87	kinModCall	modified_base	160249	160249	28	-	.	coverage=126;context=GTAGGGAGTTCCGTTTGTCCAGGTGCTGTTCCAGTCGTCGT;IPDRatio=1.55
CP008925 Salmonella_enterica_subsp._enterica_serovar_Cerro_87	kinModCall	m4C	160265	160265	38	+	.	coverage=107;context=CACCTGGACAAACGGAACTCCCTACCTGATTGACTGTACCT;IPDRatio=1.86;frac=0.600;fracLow=0.306;fracUp=0.805;identificationQv=9
CP008925 Salmonella_enterica_subsp._enterica_serovar_Cerro_87	kinModCall	modified_base	160269	160269	34	-	.	coverage=104;context=GTCCAGGTACAGTCAATCAGGTAGGGAGTTCCGTTTGTCCA;IPDRatio=1.63
CP008925 Salmonella_enterica_subsp._enterica_serovar_Cerro_87	kinModCall	modified_base	160276	160276	24	-	.	coverage=127;context=GTTCGCCGTCCAGGTACAGTCAATCAGGTAGGGAGTTCCGT;IPDRatio=1.56
CP008925 Salmonella_enterica_subsp._enterica_serovar_Cerro_87	kinModCall	modified_base	160299	160299	31	-	.	coverage=123;context=CTGGCATCTACCGCAACTTCATTGTTCGCCGTCCAGGTACA;IPDRatio=1.56
CP008925 Salmonella_enterica_subsp._enterica_serovar_Cerro_87	kinModCall	modified_base	160303	160303	23	-	.	coverage=123;context=ACCACTGGCATCTACCGCAACTTCATTGTTCGCCGTCCAGG;IPDRatio=1.46
CP008925 Salmonella_enterica_subsp._enterica_serovar_Cerro_87	kinModCall	modified_base	160318	160318	27	+	.	coverage=105;context=ATGAAGTTGCGGTAGATGCCAGTGGTAAGGAGTTCACCACG;IPDRatio=1.65
CP008925 Salmonella_enterica_subsp._enterica_serovar_Cerro_87	kinModCall	m4C	160326	160326	59	-	.	coverage=126;context=ATCAGGTTCGTGGTGAACTCCTTACCACTGGCATCTACCGC;IPDRatio=2.13;frac=0.525;fracLow=0.320;fracUp=0.736;identificationQv=19
CP008925 Salmonella_enterica_subsp._enterica_serovar_Cerro_87	kinModCall	modified_base	160339	160339	24	+	.	coverage=108;context=GTGGTAAGGAGTTCACCACGAACCTGATTTTTTTCACTGAG;IPDRatio=1.45
CP008925 Salmonella_enterica_subsp._enterica_serovar_Cerro_87	kinModCall	modified_base	160343	160343	28	-	.	coverage=121;context=TCAGCTCAGTGAAAAAAATCAGGTTCGTGGTGAACTCCTTA;IPDRatio=1.60
CP008925 Salmonella_enterica_subsp._enterica_serovar_Cerro_87	kinModCall	modified_base	160362	160362	29	-	.	coverage=126;context=GCTGTGACGCCATTACGCTTCAGCTCAGTGAAAAAAATCAG;IPDRatio=1.64
CP008925 Salmonella_enterica_subsp._enterica_serovar_Cerro_87	kinModCall	modified_base	160382	160382	41	+	.	coverage=113;context=GAAGCGTAATGGCGTCACAGCAAACATGCCGCAGCGAGACT;IPDRatio=1.90
CP008925 Salmonella_enterica_subsp._enterica_serovar_Cerro_87	kinModCall	m4C	160403	160403	38	-	.	coverage=127;context=TGTCACCTCTGGCGATGTACCAGTCTCGCTGCGGCATGTTT;IPDRatio=1.75;frac=0.699;fracLow=0.448;fracUp=0.968;identificationQv=5
CP008925 Salmonella_enterica_subsp._enterica_serovar_Cerro_87	kinModCall	modified_base	160408	160408	38	-	.	coverage=127;context=CGTGGTGTCACCTCTGGCGATGTACCAGTCTCGCTGCGGCA;IPDRatio=1.90
CP008925 Salmonella_enterica_subsp._enterica_serovar_Cerro_87	kinModCall	m6A	160416	160416	97	+	.	coverage=116;context=CGAGACTGGTACATCGCCAGAGGTGACACCACGGCGCTATC;IPDRatio=3.91;frac=0.928;fracLow=0.767;fracUp=1.000;identificationQv=84
CP008925 Salmonella_enterica_subsp._enterica_serovar_Cerro_87	kinModCall	modified_base	160419	160419	29	-	.	coverage=135;context=TCTGATAGCGCCGTGGTGTCACCTCTGGCGATGTACCAGTC;IPDRatio=1.61
CP008925 Salmonella_enterica_subsp._enterica_serovar_Cerro_87	kinModCall	m6A	160439	160439	169	+	.	coverage=114;context=TGACACCACGGCGCTATCAGATCCGCTTAAAGCCGGCGCGA;IPDRatio=7.68;frac=1.000;fracLow=0.985;fracUp=1.000;identificationQv=142
CP008925 Salmonella_enterica_subsp._enterica_serovar_Cerro_87	kinModCall	modified_base	160439	160439	43	-	.	coverage=130;context=TCGCGCCGGCTTTAAGCGGATCTGATAGCGCCGTGGTGTCA;IPDRatio=1.81
CP008925 Salmonella_enterica_subsp._enterica_serovar_Cerro_87	kinModCall	m6A	160440	160440	179	-	.	coverage=134;context=TTCGCGCCGGCTTTAAGCGGATCTGATAGCGCCGTGGTGTC;IPDRatio=5.88;frac=0.985;fracLow=0.890;fracUp=1.000;identificationQv=170
CP008925 Salmonella_enterica_subsp._enterica_serovar_Cerro_87	kinModCall	m6A	160445	160445	64	-	.	coverage=119;context=TAACGTTCGCGCCGGCTTTAAGCGGATCTGATAGCGCCGTG;IPDRatio=2.26;frac=0.200;fracLow=0.114;fracUp=0.315;identificationQv=16
CP008925 Salmonella_enterica_subsp._enterica_serovar_Cerro_87	kinModCall	m4C	160455	160455	38	+	.	coverage=116;context=TCAGATCCGCTTAAAGCCGGCGCGAACGTTATCAGGGCCGT;IPDRatio=2.24;frac=0.940;fracLow=0.725;fracUp=1.000;identificationQv=82
CP008925 Salmonella_enterica_subsp._enterica_serovar_Cerro_87	kinModCall	m6A	160459	160459	130	+	.	coverage=113;context=ATCCGCTTAAAGCCGGCGCGAACGTTATCAGGGCCGTAACC;IPDRatio=10.77;frac=0.963;fracLow=0.846;fracUp=1.000;identificationQv=115
CP008925 Salmonella_enterica_subsp._enterica_serovar_Cerro_87	kinModCall	m6A	160460	160460	23	+	.	coverage=115;context=TCCGCTTAAAGCCGGCGCGAACGTTATCAGGGCCGTAACCG;IPDRatio=1.54;frac=0.845;fracLow=0.795;fracUp=0.868;identificationQv=7
CP008925 Salmonella_enterica_subsp._enterica_serovar_Cerro_87	kinModCall	modified_base	160460	160460	78	-	.	coverage=130;context=CGGTTACGGCCCTGATAACGTTCGCGCCGGCTTTAAGCGGA;IPDRatio=2.74
CP008925 Salmonella_enterica_subsp._enterica_serovar_Cerro_87	kinModCall	modified_base	160464	160464	23	+	.	coverage=110;context=CTTAAAGCCGGCGCGAACGTTATCAGGGCCGTAACCGACTG;IPDRatio=1.47
CP008925 Salmonella_enterica_subsp._enterica_serovar_Cerro_87	kinModCall	m4C	160467	160467	23	+	.	coverage=119;context=AAAGCCGGCGCGAACGTTATCAGGGCCGTAACCGACTGGGA;IPDRatio=1.52;frac=0.453;fracLow=0.210;fracUp=0.701;identificationQv=18
CP008925 Salmonella_enterica_subsp._enterica_serovar_Cerro_87	kinModCall	modified_base	160467	160467	26	-	.	coverage=126;context=TCCCAGTCGGTTACGGCCCTGATAACGTTCGCGCCGGCTTT;IPDRatio=1.57
CP008925 Salmonella_enterica_subsp._enterica_serovar_Cerro_87	kinModCall	m4C	160470	160470	58	-	.	coverage=135;context=ATATCCCAGTCGGTTACGGCCCTGATAACGTTCGCGCCGGC;IPDRatio=1.96;frac=0.843;fracLow=0.587;fracUp=1.000;identificationQv=34
CP008925 Salmonella_enterica_subsp._enterica_serovar_Cerro_87	kinModCall	modified_base	160471	160471	21	-	.	coverage=132;context=CATATCCCAGTCGGTTACGGCCCTGATAACGTTCGCGCCGG;IPDRatio=1.48
CP008925 Salmonella_enterica_subsp._enterica_serovar_Cerro_87	kinModCall	modified_base	160492	160492	30	-	.	coverage=129;context=TGGCTCTTCGCCGAAAAATGACATATCCCAGTCGGTTACGG;IPDRatio=1.57
CP008925 Salmonella_enterica_subsp._enterica_serovar_Cerro_87	kinModCall	modified_base	160517	160517	23	-	.	coverage=132;context=TACCTCACGTCATGATTTTGTAATCTGGCTCTTCGCCGAAA;IPDRatio=1.42
CP008925 Salmonella_enterica_subsp._enterica_serovar_Cerro_87	kinModCall	modified_base	160536	160536	24	-	.	coverage=134;context=TACCTTTAACGGGCATGATTACCTCACGTCATGATTTTGTA;IPDRatio=1.46
CP008925 Salmonella_enterica_subsp._enterica_serovar_Cerro_87	kinModCall	modified_base	160539	160539	24	-	.	coverage=133;context=TGATACCTTTAACGGGCATGATTACCTCACGTCATGATTTT;IPDRatio=1.42
CP008925 Salmonella_enterica_subsp._enterica_serovar_Cerro_87	kinModCall	modified_base	160540	160540	52	+	.	coverage=118;context=AAATCATGACGTGAGGTAATCATGCCCGTTAAAGGTATCAA;IPDRatio=2.03
CP008925 Salmonella_enterica_subsp._enterica_serovar_Cerro_87	kinModCall	modified_base	160557	160557	26	-	.	coverage=129;context=TATTCATCTGGATGCGCTTGATACCTTTAACGGGCATGATT;IPDRatio=1.42
CP008925 Salmonella_enterica_subsp._enterica_serovar_Cerro_87	kinModCall	modified_base	160561	160561	39	-	.	coverage=132;context=CGGGTATTCATCTGGATGCGCTTGATACCTTTAACGGGCAT;IPDRatio=1.79
CP008925 Salmonella_enterica_subsp._enterica_serovar_Cerro_87	kinModCall	m6A	160574	160574	31	+	.	coverage=116;context=GTATCAAGCGCATCCAGATGAATACCCGCCGAGTACTTAGT;IPDRatio=1.57;frac=0.239;fracLow=0.055;fracUp=0.381;identificationQv=15
CP008925 Salmonella_enterica_subsp._enterica_serovar_Cerro_87	kinModCall	modified_base	160577	160577	45	-	.	coverage=129;context=GTCACTAAGTACTCGGCGGGTATTCATCTGGATGCGCTTGA;IPDRatio=1.74
CP008925 Salmonella_enterica_subsp._enterica_serovar_Cerro_87	kinModCall	modified_base	160586	160586	65	+	.	coverage=103;context=TCCAGATGAATACCCGCCGAGTACTTAGTGACATAGCTGGC;IPDRatio=2.76
CP008925 Salmonella_enterica_subsp._enterica_serovar_Cerro_87	kinModCall	modified_base	160594	160594	35	+	.	coverage=111;context=AATACCCGCCGAGTACTTAGTGACATAGCTGGCATACGCAC;IPDRatio=1.66
CP008925 Salmonella_enterica_subsp._enterica_serovar_Cerro_87	kinModCall	modified_base	160597	160597	40	-	.	coverage=123;context=TCCGTGCGTATGCCAGCTATGTCACTAAGTACTCGGCGGGT;IPDRatio=1.88
CP008925 Salmonella_enterica_subsp._enterica_serovar_Cerro_87	kinModCall	modified_base	160603	160603	21	-	.	coverage=135;context=ACCTTCTCCGTGCGTATGCCAGCTATGTCACTAAGTACTCG;IPDRatio=1.39
CP008925 Salmonella_enterica_subsp._enterica_serovar_Cerro_87	kinModCall	modified_base	160604	160604	22	-	.	coverage=132;context=AACCTTCTCCGTGCGTATGCCAGCTATGTCACTAAGTACTC;IPDRatio=1.43
CP008925 Salmonella_enterica_subsp._enterica_serovar_Cerro_87	kinModCall	modified_base	160609	160609	23	+	.	coverage=114;context=CTTAGTGACATAGCTGGCATACGCACGGAGAAGGTTCTCTA;IPDRatio=1.47
CP008925 Salmonella_enterica_subsp._enterica_serovar_Cerro_87	kinModCall	m4C	160627	160627	94	+	.	coverage=115;context=ATACGCACGGAGAAGGTTCTCTATCTAGTGATGAATGCCGG;IPDRatio=5.32;frac=0.985;fracLow=0.935;fracUp=1.000;identificationQv=11
CP008925 Salmonella_enterica_subsp._enterica_serovar_Cerro_87	kinModCall	m4C	160634	160634	63	-	.	coverage=131;context=ATTGGCGCCGGCATTCATCACTAGATAGAGAACCTTCTCCG;IPDRatio=2.07;frac=0.902;fracLow=0.689;fracUp=1.000;identificationQv=26
CP008925 Salmonella_enterica_subsp._enterica_serovar_Cerro_87	kinModCall	m6A	160638	160638	58	-	.	coverage=134;context=CATGATTGGCGCCGGCATTCATCACTAGATAGAGAACCTTC;IPDRatio=2.12;frac=0.337;fracLow=0.202;fracUp=0.456;identificationQv=31
CP008925 Salmonella_enterica_subsp._enterica_serovar_Cerro_87	kinModCall	m4C	160646	160646	26	-	.	coverage=117;context=TACAGCGGCATGATTGGCGCCGGCATTCATCACTAGATAGA;IPDRatio=1.56;frac=0.774;fracLow=0.485;fracUp=1.000;identificationQv=5
CP008925 Salmonella_enterica_subsp._enterica_serovar_Cerro_87	kinModCall	modified_base	160651	160651	41	+	.	coverage=114;context=CTAGTGATGAATGCCGGCGCCAATCATGCCGCTGTAATTAC;IPDRatio=1.87
CP008925 Salmonella_enterica_subsp._enterica_serovar_Cerro_87	kinModCall	modified_base	160655	160655	30	+	.	coverage=120;context=TGATGAATGCCGGCGCCAATCATGCCGCTGTAATTACCCCC;IPDRatio=1.63
CP008925 Salmonella_enterica_subsp._enterica_serovar_Cerro_87	kinModCall	modified_base	160657	160657	23	-	.	coverage=130;context=ACGGGGGTAATTACAGCGGCATGATTGGCGCCGGCATTCAT;IPDRatio=1.48
CP008925 Salmonella_enterica_subsp._enterica_serovar_Cerro_87	kinModCall	modified_base	160667	160667	33	+	.	coverage=109;context=GCGCCAATCATGCCGCTGTAATTACCCCCGTTAAGTCGTCG;IPDRatio=1.66
CP008925 Salmonella_enterica_subsp._enterica_serovar_Cerro_87	kinModCall	modified_base	160668	160668	21	+	.	coverage=112;context=CGCCAATCATGCCGCTGTAATTACCCCCGTTAAGTCGTCGA;IPDRatio=1.47
CP008925 Salmonella_enterica_subsp._enterica_serovar_Cerro_87	kinModCall	modified_base	160668	160668	21	-	.	coverage=126;context=TCGACGACTTAACGGGGGTAATTACAGCGGCATGATTGGCG;IPDRatio=1.46
CP008925 Salmonella_enterica_subsp._enterica_serovar_Cerro_87	kinModCall	modified_base	160678	160678	21	-	.	coverage=128;context=TTTATGAGGGTCGACGACTTAACGGGGGTAATTACAGCGGC;IPDRatio=1.44
CP008925 Salmonella_enterica_subsp._enterica_serovar_Cerro_87	kinModCall	modified_base	160694	160694	37	+	.	coverage=117;context=CCGTTAAGTCGTCGACCCTCATAAATAGCCAGTACAAGAAG;IPDRatio=1.79
CP008925 Salmonella_enterica_subsp._enterica_serovar_Cerro_87	kinModCall	modified_base	160709	160709	42	-	.	coverage=119;context=CGGTATTGGTTCGAGCTTCTTGTACTGGCTATTTATGAGGG;IPDRatio=1.78
CP008925 Salmonella_enterica_subsp._enterica_serovar_Cerro_87	kinModCall	modified_base	160717	160717	22	+	.	coverage=113;context=AATAGCCAGTACAAGAAGCTCGAACCAATACCGTCAGGAAT;IPDRatio=1.43
CP008925 Salmonella_enterica_subsp._enterica_serovar_Cerro_87	kinModCall	modified_base	160731	160731	71	-	.	coverage=112;context=CCACTCTGCCAATCATTCCTGACGGTATTGGTTCGAGCTTC;IPDRatio=2.66
CP008925 Salmonella_enterica_subsp._enterica_serovar_Cerro_87	kinModCall	modified_base	160739	160739	30	+	.	coverage=112;context=AACCAATACCGTCAGGAATGATTGGCAGAGTGGGTTATACG;IPDRatio=1.61
CP008925 Salmonella_enterica_subsp._enterica_serovar_Cerro_87	kinModCall	m6A	160747	160747	173	+	.	coverage=109;context=CCGTCAGGAATGATTGGCAGAGTGGGTTATACGGCTAATTA;IPDRatio=5.15;frac=0.985;fracLow=0.884;fracUp=1.000;identificationQv=191
CP008925 Salmonella_enterica_subsp._enterica_serovar_Cerro_87	kinModCall	modified_base	160754	160754	38	+	.	coverage=100;context=GAATGATTGGCAGAGTGGGTTATACGGCTAATTATGCAGCC;IPDRatio=1.85
CP008925 Salmonella_enterica_subsp._enterica_serovar_Cerro_87	kinModCall	modified_base	160765	160765	22	-	.	coverage=115;context=GCATTAACCGCGGCTGCATAATTAGCCGTATAACCCACTCT;IPDRatio=1.37
CP008925 Salmonella_enterica_subsp._enterica_serovar_Cerro_87	kinModCall	m6A	160768	160768	54	-	.	coverage=118;context=GCAGCATTAACCGCGGCTGCATAATTAGCCGTATAACCCAC;IPDRatio=2.04;frac=0.333;fracLow=0.191;fracUp=0.469;identificationQv=4
CP008925 Salmonella_enterica_subsp._enterica_serovar_Cerro_87	kinModCall	m6A	160783	160783	20	-	.	coverage=121;context=TTTAGCTTGCCCTTTGCAGCATTAACCGCGGCTGCATAATT;IPDRatio=1.39;frac=0.098;fracLow=0.000;fracUp=0.204;identificationQv=15
CP008925 Salmonella_enterica_subsp._enterica_serovar_Cerro_87	kinModCall	modified_base	160802	160802	27	+	.	coverage=108;context=ATGCTGCAAAGGGCAAGCTAAAAGGTAAGCCAAGGCCGGAC;IPDRatio=1.56
CP008925 Salmonella_enterica_subsp._enterica_serovar_Cerro_87	kinModCall	modified_base	160810	160810	32	-	.	coverage=120;context=CCGCTGCCGTCCGGCCTTGGCTTACCTTTTAGCTTGCCCTT;IPDRatio=1.62
CP008925 Salmonella_enterica_subsp._enterica_serovar_Cerro_87	kinModCall	m6A	160833	160833	49	+	.	coverage=99;context=AAGGCCGGACGGCAGCGGGAATTACTGGGACCCTAACGGTG;IPDRatio=1.96;frac=0.281;fracLow=0.133;fracUp=0.450;identificationQv=22
CP008925 Salmonella_enterica_subsp._enterica_serovar_Cerro_87	kinModCall	modified_base	160844	160844	24	-	.	coverage=118;context=AAAGTCCGGCTCACCGTTAGGGTCCCAGTAATTCCCGCTGC;IPDRatio=1.82
CP008925 Salmonella_enterica_subsp._enterica_serovar_Cerro_87	kinModCall	m6A	160852	160852	21	-	.	coverage=124;context=TTACGGAGAAAGTCCGGCTCACCGTTAGGGTCCCAGTAATT;IPDRatio=1.40;frac=0.329;fracLow=0.113;fracUp=0.595;identificationQv=4
CP008925 Salmonella_enterica_subsp._enterica_serovar_Cerro_87	kinModCall	modified_base	160860	160860	23	+	.	coverage=100;context=GGACCCTAACGGTGAGCCGGACTTTCTCCGTAAAGGCTTCG;IPDRatio=1.46
CP008925 Salmonella_enterica_subsp._enterica_serovar_Cerro_87	kinModCall	modified_base	160861	160861	34	+	.	coverage=102;context=GACCCTAACGGTGAGCCGGACTTTCTCCGTAAAGGCTTCGA;IPDRatio=1.78
CP008925 Salmonella_enterica_subsp._enterica_serovar_Cerro_87	kinModCall	modified_base	160904	160904	37	-	.	coverage=125;context=TCCTTGCCTGATGATGGCCTTAATCTCGTTGAGCCCATCTC;IPDRatio=1.68
CP008925 Salmonella_enterica_subsp._enterica_serovar_Cerro_87	kinModCall	modified_base	160906	160906	23	-	.	coverage=123;context=TATCCTTGCCTGATGATGGCCTTAATCTCGTTGAGCCCATC;IPDRatio=1.50
CP008925 Salmonella_enterica_subsp._enterica_serovar_Cerro_87	kinModCall	modified_base	160922	160922	48	-	.	coverage=123;context=TACGCGTCATACTTTGTATCCTTGCCTGATGATGGCCTTAA;IPDRatio=1.93
CP008925 Salmonella_enterica_subsp._enterica_serovar_Cerro_87	kinModCall	modified_base	160924	160924	25	+	.	coverage=104;context=AAGGCCATCATCAGGCAAGGATACAAAGTATGACGCGTAGC;IPDRatio=1.52
CP008925 Salmonella_enterica_subsp._enterica_serovar_Cerro_87	kinModCall	modified_base	160934	160934	24	-	.	coverage=120;context=CATACACCTCGCTACGCGTCATACTTTGTATCCTTGCCTGA;IPDRatio=1.44
CP008925 Salmonella_enterica_subsp._enterica_serovar_Cerro_87	kinModCall	modified_base	160946	160946	32	+	.	coverage=100;context=ACAAAGTATGACGCGTAGCGAGGTGTATGACGCGCTGAGAG;IPDRatio=1.77
CP008925 Salmonella_enterica_subsp._enterica_serovar_Cerro_87	kinModCall	m4C	160954	160954	37	-	.	coverage=119;context=TAACCACACTCTCAGCGCGTCATACACCTCGCTACGCGTCA;IPDRatio=1.77;frac=0.477;fracLow=0.292;fracUp=0.723;identificationQv=32
CP008925 Salmonella_enterica_subsp._enterica_serovar_Cerro_87	kinModCall	modified_base	160970	160970	25	-	.	coverage=120;context=CAAACCCGTGAGATTGTAACCACACTCTCAGCGCGTCATAC;IPDRatio=1.49
CP008925 Salmonella_enterica_subsp._enterica_serovar_Cerro_87	kinModCall	modified_base	160972	160972	34	-	.	coverage=117;context=ATCAAACCCGTGAGATTGTAACCACACTCTCAGCGCGTCAT;IPDRatio=1.78
CP008925 Salmonella_enterica_subsp._enterica_serovar_Cerro_87	kinModCall	modified_base	160975	160975	28	-	.	coverage=117;context=GACATCAAACCCGTGAGATTGTAACCACACTCTCAGCGCGT;IPDRatio=1.52
CP008925 Salmonella_enterica_subsp._enterica_serovar_Cerro_87	kinModCall	modified_base	160977	160977	47	+	.	coverage=97;context=GCGCTGAGAGTGTGGTTACAATCTCACGGGTTTGATGTCGG;IPDRatio=1.98
CP008925 Salmonella_enterica_subsp._enterica_serovar_Cerro_87	kinModCall	m4C	160990	160990	72	-	.	coverage=126;context=CTGGACGCGGTAACCGACATCAAACCCGTGAGATTGTAACC;IPDRatio=2.59;frac=0.694;fracLow=0.530;fracUp=0.881;identificationQv=48
CP008925 Salmonella_enterica_subsp._enterica_serovar_Cerro_87	kinModCall	modified_base	161011	161011	21	-	.	coverage=115;context=CAGCTCGTTCCAGAAGCGTTTCTGGACGCGGTAACCGACAT;IPDRatio=1.44
CP008925 Salmonella_enterica_subsp._enterica_serovar_Cerro_87	kinModCall	modified_base	161051	161051	23	-	.	coverage=123;context=TTTGCTGGATAACAAGGTATCTTTCCCCTTCCGTACCTTCC;IPDRatio=1.48
CP008925 Salmonella_enterica_subsp._enterica_serovar_Cerro_87	kinModCall	modified_base	161052	161052	45	+	.	coverage=95;context=GAAGGTACGGAAGGGGAAAGATACCTTGTTATCCAGCAAAA;IPDRatio=1.90
CP008925 Salmonella_enterica_subsp._enterica_serovar_Cerro_87	kinModCall	modified_base	161056	161056	31	+	.	coverage=95;context=GTACGGAAGGGGAAAGATACCTTGTTATCCAGCAAAACGGC;IPDRatio=1.70
CP008925 Salmonella_enterica_subsp._enterica_serovar_Cerro_87	kinModCall	modified_base	161059	161059	22	+	.	coverage=93;context=CGGAAGGGGAAAGATACCTTGTTATCCAGCAAAACGGCGGT;IPDRatio=1.50
CP008925 Salmonella_enterica_subsp._enterica_serovar_Cerro_87	kinModCall	modified_base	161059	161059	21	-	.	coverage=122;context=ACCGCCGTTTTGCTGGATAACAAGGTATCTTTCCCCTTCCG;IPDRatio=1.41
CP008925 Salmonella_enterica_subsp._enterica_serovar_Cerro_87	kinModCall	modified_base	161060	161060	47	+	.	coverage=100;context=GGAAGGGGAAAGATACCTTGTTATCCAGCAAAACGGCGGTG;IPDRatio=2.07
CP008925 Salmonella_enterica_subsp._enterica_serovar_Cerro_87	kinModCall	modified_base	161063	161063	59	-	.	coverage=120;context=TACCACCGCCGTTTTGCTGGATAACAAGGTATCTTTCCCCT;IPDRatio=2.17
CP008925 Salmonella_enterica_subsp._enterica_serovar_Cerro_87	kinModCall	modified_base	161064	161064	30	-	.	coverage=115;context=TTACCACCGCCGTTTTGCTGGATAACAAGGTATCTTTCCCC;IPDRatio=1.60
CP008925 Salmonella_enterica_subsp._enterica_serovar_Cerro_87	kinModCall	modified_base	161079	161079	30	+	.	coverage=96;context=GTTATCCAGCAAAACGGCGGTGGTAAGCCCGAGGAAGCCAT;IPDRatio=1.71
CP008925 Salmonella_enterica_subsp._enterica_serovar_Cerro_87	kinModCall	modified_base	161084	161084	21	-	.	coverage=119;context=GCGTTATGGCTTCCTCGGGCTTACCACCGCCGTTTTGCTGG;IPDRatio=1.41
CP008925 Salmonella_enterica_subsp._enterica_serovar_Cerro_87	kinModCall	m4C	161085	161085	77	-	.	coverage=119;context=CGCGTTATGGCTTCCTCGGGCTTACCACCGCCGTTTTGCTG;IPDRatio=2.66;frac=0.607;fracLow=0.438;fracUp=0.759;identificationQv=30
CP008925 Salmonella_enterica_subsp._enterica_serovar_Cerro_87	kinModCall	modified_base	161088	161088	29	+	.	coverage=83;context=CAAAACGGCGGTGGTAAGCCCGAGGAAGCCATAACGCGAGA;IPDRatio=1.96
CP008925 Salmonella_enterica_subsp._enterica_serovar_Cerro_87	kinModCall	modified_base	161095	161095	52	-	.	coverage=117;context=AAAAAAATCTCGCGTTATGGCTTCCTCGGGCTTACCACCGC;IPDRatio=2.07
CP008925 Salmonella_enterica_subsp._enterica_serovar_Cerro_87	kinModCall	m6A	161098	161098	37	+	.	coverage=99;context=GTGGTAAGCCCGAGGAAGCCATAACGCGAGATTTTTTTCGC;IPDRatio=1.68;frac=0.241;fracLow=0.044;fracUp=0.406;identificationQv=10
CP008925 Salmonella_enterica_subsp._enterica_serovar_Cerro_87	kinModCall	modified_base	161118	161118	27	+	.	coverage=97;context=ATAACGCGAGATTTTTTTCGCATCCTTGTTCTGTCAGGACA;IPDRatio=1.54
CP008925 Salmonella_enterica_subsp._enterica_serovar_Cerro_87	kinModCall	modified_base	161125	161125	55	-	.	coverage=122;context=GTCGTTCTGTCCTGACAGAACAAGGATGCGAAAAAAATCTC;IPDRatio=2.02
CP008925 Salmonella_enterica_subsp._enterica_serovar_Cerro_87	kinModCall	modified_base	161127	161127	21	-	.	coverage=122;context=CTGTCGTTCTGTCCTGACAGAACAAGGATGCGAAAAAAATC;IPDRatio=1.38
CP008925 Salmonella_enterica_subsp._enterica_serovar_Cerro_87	kinModCall	m4C	161135	161135	70	-	.	coverage=122;context=TAATATCACTGTCGTTCTGTCCTGACAGAACAAGGATGCGA;IPDRatio=2.41;frac=0.810;fracLow=0.608;fracUp=1.000;identificationQv=71
CP008925 Salmonella_enterica_subsp._enterica_serovar_Cerro_87	kinModCall	m6A	161140	161140	34	+	.	coverage=99;context=TCCTTGTTCTGTCAGGACAGAACGACAGTGATATTAACGAA;IPDRatio=1.70;frac=0.304;fracLow=0.145;fracUp=0.448;identificationQv=26
CP008925 Salmonella_enterica_subsp._enterica_serovar_Cerro_87	kinModCall	modified_base	161146	161146	35	+	.	coverage=96;context=TTCTGTCAGGACAGAACGACAGTGATATTAACGAAGTTGAA;IPDRatio=1.80
CP008925 Salmonella_enterica_subsp._enterica_serovar_Cerro_87	kinModCall	modified_base	161149	161149	23	+	.	coverage=99;context=TGTCAGGACAGAACGACAGTGATATTAACGAAGTTGAAGAC;IPDRatio=1.62
CP008925 Salmonella_enterica_subsp._enterica_serovar_Cerro_87	kinModCall	modified_base	161157	161157	22	-	.	coverage=119;context=TCAGCGCGGTCTTCAACTTCGTTAATATCACTGTCGTTCTG;IPDRatio=1.44
CP008925 Salmonella_enterica_subsp._enterica_serovar_Cerro_87	kinModCall	m6A	161197	161197	129	+	.	coverage=95;context=ATGCAATCCGCCAGGCGATGATCGACGACTACCAGACTGAA;IPDRatio=6.74;frac=0.881;fracLow=0.729;fracUp=1.000;identificationQv=154
CP008925 Salmonella_enterica_subsp._enterica_serovar_Cerro_87	kinModCall	m6A	161198	161198	156	-	.	coverage=121;context=ATTCAGTCTGGTAGTCGTCGATCATCGCCTGGCGGATTGCA;IPDRatio=6.53;frac=0.912;fracLow=0.788;fracUp=1.000;identificationQv=153
CP008925 Salmonella_enterica_subsp._enterica_serovar_Cerro_87	kinModCall	m6A	161204	161204	48	+	.	coverage=97;context=CCGCCAGGCGATGATCGACGACTACCAGACTGAATGCATCA;IPDRatio=2.12;frac=0.352;fracLow=0.202;fracUp=0.521;identificationQv=12
CP008925 Salmonella_enterica_subsp._enterica_serovar_Cerro_87	kinModCall	modified_base	161212	161212	28	-	.	coverage=118;context=CATCGAGATGATGCATTCAGTCTGGTAGTCGTCGATCATCG;IPDRatio=1.54
CP008925 Salmonella_enterica_subsp._enterica_serovar_Cerro_87	kinModCall	m4C	161215	161215	40	-	.	coverage=119;context=CTGCATCGAGATGATGCATTCAGTCTGGTAGTCGTCGATCA;IPDRatio=1.80;frac=0.549;fracLow=0.309;fracUp=0.732;identificationQv=8
CP008925 Salmonella_enterica_subsp._enterica_serovar_Cerro_87	kinModCall	m6A	161218	161218	90	-	.	coverage=118;context=TGGCTGCATCGAGATGATGCATTCAGTCTGGTAGTCGTCGA;IPDRatio=2.98;frac=0.606;fracLow=0.446;fracUp=0.757;identificationQv=65
CP008925 Salmonella_enterica_subsp._enterica_serovar_Cerro_87	kinModCall	m6A	161221	161221	46	+	.	coverage=92;context=ACGACTACCAGACTGAATGCATCATCTCGATGCAGCCAGTC;IPDRatio=2.71;frac=0.410;fracLow=0.194;fracUp=0.534;identificationQv=45
CP008925 Salmonella_enterica_subsp._enterica_serovar_Cerro_87	kinModCall	modified_base	161251	161251	33	-	.	coverage=117;context=TTCTTCGGTCTGGATGGCGGTGATACCGCCGACTGGCTGCA;IPDRatio=1.64
CP008925 Salmonella_enterica_subsp._enterica_serovar_Cerro_87	kinModCall	modified_base	161276	161276	30	+	.	coverage=93;context=CATCCAGACCGAAGAAGGCCGTTACCTCTTCGATATTTCCT;IPDRatio=1.66
CP008925 Salmonella_enterica_subsp._enterica_serovar_Cerro_87	kinModCall	modified_base	161277	161277	31	+	.	coverage=95;context=ATCCAGACCGAAGAAGGCCGTTACCTCTTCGATATTTCCTT;IPDRatio=1.80
CP008925 Salmonella_enterica_subsp._enterica_serovar_Cerro_87	kinModCall	modified_base	161281	161281	35	-	.	coverage=113;context=TTGAAAGGAAATATCGAAGAGGTAACGGCCTTCTTCGGTCT;IPDRatio=3.31
CP008925 Salmonella_enterica_subsp._enterica_serovar_Cerro_87	kinModCall	modified_base	161284	161284	23	-	.	coverage=117;context=GGTTTGAAAGGAAATATCGAAGAGGTAACGGCCTTCTTCGG;IPDRatio=1.56
CP008925 Salmonella_enterica_subsp._enterica_serovar_Cerro_87	kinModCall	modified_base	161288	161288	25	+	.	coverage=97;context=AGAAGGCCGTTACCTCTTCGATATTTCCTTTCAAACCATTA;IPDRatio=1.53
CP008925 Salmonella_enterica_subsp._enterica_serovar_Cerro_87	kinModCall	m6A	161293	161293	57	-	.	coverage=118;context=GGAAATAATGGTTTGAAAGGAAATATCGAAGAGGTAACGGC;IPDRatio=1.96;frac=0.438;fracLow=0.254;fracUp=0.588;identificationQv=18
CP008925 Salmonella_enterica_subsp._enterica_serovar_Cerro_87	kinModCall	modified_base	161299	161299	22	+	.	coverage=97;context=ACCTCTTCGATATTTCCTTTCAAACCATTATTTCCAGATAA;IPDRatio=1.49
CP008925 Salmonella_enterica_subsp._enterica_serovar_Cerro_87	kinModCall	modified_base	161302	161302	41	-	.	coverage=118;context=GTGTTATCTGGAAATAATGGTTTGAAAGGAAATATCGAAGA;IPDRatio=1.87
CP008925 Salmonella_enterica_subsp._enterica_serovar_Cerro_87	kinModCall	modified_base	161305	161305	31	+	.	coverage=92;context=TCGATATTTCCTTTCAAACCATTATTTCCAGATAACACGGA;IPDRatio=1.51
CP008925 Salmonella_enterica_subsp._enterica_serovar_Cerro_87	kinModCall	modified_base	161308	161308	28	+	.	coverage=99;context=ATATTTCCTTTCAAACCATTATTTCCAGATAACACGGAGAT;IPDRatio=1.67
CP008925 Salmonella_enterica_subsp._enterica_serovar_Cerro_87	kinModCall	modified_base	161310	161310	28	-	.	coverage=119;context=TTATCTCCGTGTTATCTGGAAATAATGGTTTGAAAGGAAAT;IPDRatio=1.62
CP008925 Salmonella_enterica_subsp._enterica_serovar_Cerro_87	kinModCall	modified_base	161316	161316	38	+	.	coverage=97;context=TTTCAAACCATTATTTCCAGATAACACGGAGATAAAGACAT;IPDRatio=1.72
CP008925 Salmonella_enterica_subsp._enterica_serovar_Cerro_87	kinModCall	m4C	161323	161323	48	-	.	coverage=114;context=ACATGCCATGTCTTTATCTCCGTGTTATCTGGAAATAATGG;IPDRatio=2.11;frac=0.705;fracLow=0.423;fracUp=0.961;identificationQv=38
CP008925 Salmonella_enterica_subsp._enterica_serovar_Cerro_87	kinModCall	modified_base	161330	161330	54	-	.	coverage=113;context=CTGCTTCACATGCCATGTCTTTATCTCCGTGTTATCTGGAA;IPDRatio=2.19
CP008925 Salmonella_enterica_subsp._enterica_serovar_Cerro_87	kinModCall	modified_base	161334	161334	25	+	.	coverage=97;context=AGATAACACGGAGATAAAGACATGGCATGTGAAGCAGGTGC;IPDRatio=1.58
CP008925 Salmonella_enterica_subsp._enterica_serovar_Cerro_87	kinModCall	m6A	161341	161341	41	-	.	coverage=116;context=TGTGAAAGCACCTGCTTCACATGCCATGTCTTTATCTCCGT;IPDRatio=1.69;frac=0.181;fracLow=0.037;fracUp=0.308;identificationQv=16
CP008925 Salmonella_enterica_subsp._enterica_serovar_Cerro_87	kinModCall	modified_base	161342	161342	25	-	.	coverage=117;context=CTGTGAAAGCACCTGCTTCACATGCCATGTCTTTATCTCCG;IPDRatio=1.55
CP008925 Salmonella_enterica_subsp._enterica_serovar_Cerro_87	kinModCall	modified_base	161378	161378	24	+	.	coverage=93;context=CACAGGGCGTGATGTCGTCGTTTATTACGCGATTGGCTGCC;IPDRatio=1.53
CP008925 Salmonella_enterica_subsp._enterica_serovar_Cerro_87	kinModCall	modified_base	161379	161379	37	+	.	coverage=90;context=ACAGGGCGTGATGTCGTCGTTTATTACGCGATTGGCTGCCC;IPDRatio=1.76
CP008925 Salmonella_enterica_subsp._enterica_serovar_Cerro_87	kinModCall	modified_base	161414	161414	32	-	.	coverage=97;context=GTCGCTGGTAAGCGCTGGCGGTAGGTTGTACTTCCGGGCAG;IPDRatio=1.81
CP008925 Salmonella_enterica_subsp._enterica_serovar_Cerro_87	kinModCall	m4C	161423	161423	67	+	.	coverage=79;context=AGTACAACCTACCGCCAGCGCTTACCAGCGACTCGGCATGA;IPDRatio=3.12;frac=0.770;fracLow=0.557;fracUp=0.987;identificationQv=27
CP008925 Salmonella_enterica_subsp._enterica_serovar_Cerro_87	kinModCall	modified_base	161460	161460	21	-	.	coverage=105;context=GCGGTTTCCCACTCTGCATTAACTGTTTTACCGCGCATCAT;IPDRatio=1.46
CP008925 Salmonella_enterica_subsp._enterica_serovar_Cerro_87	kinModCall	m6A	161468	161468	142	+	.	coverage=81;context=CGGTAAAACAGTTAATGCAGAGTGGGAAACCGCAGATGCAA;IPDRatio=7.69;frac=1.000;fracLow=1.000;fracUp=1.000;identificationQv=134
CP008925 Salmonella_enterica_subsp._enterica_serovar_Cerro_87	kinModCall	m6A	161487	161487	30	+	.	coverage=83;context=GAGTGGGAAACCGCAGATGCAACTGCCGATATGAGCGCCGC;IPDRatio=1.65;frac=0.189;fracLow=0.065;fracUp=0.352;identificationQv=10
CP008925 Salmonella_enterica_subsp._enterica_serovar_Cerro_87	kinModCall	modified_base	161496	161496	24	-	.	coverage=102;context=TGCGTAAACGCGGCGCTCATATCGGCAGTTGCATCTGCGGT;IPDRatio=1.52
CP008925 Salmonella_enterica_subsp._enterica_serovar_Cerro_87	kinModCall	modified_base	161522	161522	31	-	.	coverage=97;context=TGTTCTTATAGGTAACAAGATTTTCCTGCGTAAACGCGGCG;IPDRatio=1.64
CP008925 Salmonella_enterica_subsp._enterica_serovar_Cerro_87	kinModCall	modified_base	161528	161528	41	+	.	coverage=81;context=GTTTACGCAGGAAAATCTTGTTACCTATAAGAACATTTCGT;IPDRatio=2.02
CP008925 Salmonella_enterica_subsp._enterica_serovar_Cerro_87	kinModCall	modified_base	161530	161530	29	+	.	coverage=83;context=TTACGCAGGAAAATCTTGTTACCTATAAGAACATTTCGTTC;IPDRatio=1.70
CP008925 Salmonella_enterica_subsp._enterica_serovar_Cerro_87	kinModCall	modified_base	161535	161535	35	-	.	coverage=105;context=CCAGAGAACGAAATGTTCTTATAGGTAACAAGATTTTCCTG;IPDRatio=1.68
CP008925 Salmonella_enterica_subsp._enterica_serovar_Cerro_87	kinModCall	modified_base	161539	161539	60	-	.	coverage=100;context=GTCACCAGAGAACGAAATGTTCTTATAGGTAACAAGATTTT;IPDRatio=2.42
CP008925 Salmonella_enterica_subsp._enterica_serovar_Cerro_87	kinModCall	m6A	161551	161551	156	-	.	coverage=107;context=GCGGGTAACGCCGTCACCAGAGAACGAAATGTTCTTATAGG;IPDRatio=7.30;frac=0.979;fracLow=0.866;fracUp=1.000;identificationQv=172
CP008925 Salmonella_enterica_subsp._enterica_serovar_Cerro_87	kinModCall	modified_base	161559	161559	63	-	.	coverage=108;context=TCCTCTTTGCGGGTAACGCCGTCACCAGAGAACGAAATGTT;IPDRatio=2.39
CP008925 Salmonella_enterica_subsp._enterica_serovar_Cerro_87	kinModCall	modified_base	161563	161563	34	+	.	coverage=76;context=TTTCGTTCTCTGGTGACGGCGTTACCCGCAAAGAGGATGTA;IPDRatio=2.02
CP008925 Salmonella_enterica_subsp._enterica_serovar_Cerro_87	kinModCall	m6A	161574	161574	45	+	.	coverage=80;context=GGTGACGGCGTTACCCGCAAAGAGGATGTATACGCGCAAAA;IPDRatio=2.02;frac=0.326;fracLow=0.125;fracUp=0.497;identificationQv=19
CP008925 Salmonella_enterica_subsp._enterica_serovar_Cerro_87	kinModCall	modified_base	161582	161582	25	-	.	coverage=107;context=TCAGCGCGTTTTGCGCGTATACATCCTCTTTGCGGGTAACG;IPDRatio=1.46
CP008925 Salmonella_enterica_subsp._enterica_serovar_Cerro_87	kinModCall	modified_base	161584	161584	44	-	.	coverage=104;context=CTTCAGCGCGTTTTGCGCGTATACATCCTCTTTGCGGGTAA;IPDRatio=1.74
CP008925 Salmonella_enterica_subsp._enterica_serovar_Cerro_87	kinModCall	modified_base	161585	161585	82	-	.	coverage=106;context=GCTTCAGCGCGTTTTGCGCGTATACATCCTCTTTGCGGGTA;IPDRatio=3.01
CP008925 Salmonella_enterica_subsp._enterica_serovar_Cerro_87	kinModCall	m6A	161615	161615	52	+	.	coverage=81;context=CGCGCTGAAGCGTCACGTTTATAACCCGCCAGCGGAGACCA;IPDRatio=2.04;frac=0.437;fracLow=0.255;fracUp=0.688;identificationQv=5
CP008925 Salmonella_enterica_subsp._enterica_serovar_Cerro_87	kinModCall	modified_base	161617	161617	38	-	.	coverage=105;context=GCTGGTCTCCGCTGGCGGGTTATAAACGTGACGCTTCAGCG;IPDRatio=1.81
CP008925 Salmonella_enterica_subsp._enterica_serovar_Cerro_87	kinModCall	m6A	161648	161648	27	+	.	coverage=84;context=GGAGACCAGCAACCAGCCGTATGTGTGGTTCAAAATCATCT;IPDRatio=1.67;frac=0.204;fracLow=0.038;fracUp=0.363;identificationQv=13
CP008925 Salmonella_enterica_subsp._enterica_serovar_Cerro_87	kinModCall	modified_base	161650	161650	45	-	.	coverage=104;context=AGAGATGATTTTGAACCACACATACGGCTGGTTGCTGGTCT;IPDRatio=1.92
CP008925 Salmonella_enterica_subsp._enterica_serovar_Cerro_87	kinModCall	modified_base	161654	161654	34	-	.	coverage=103;context=TTGGAGAGATGATTTTGAACCACACATACGGCTGGTTGCTG;IPDRatio=1.75
CP008925 Salmonella_enterica_subsp._enterica_serovar_Cerro_87	kinModCall	modified_base	161656	161656	22	-	.	coverage=104;context=GTTTGGAGAGATGATTTTGAACCACACATACGGCTGGTTGC;IPDRatio=1.42
CP008925 Salmonella_enterica_subsp._enterica_serovar_Cerro_87	kinModCall	modified_base	161660	161660	27	+	.	coverage=86;context=CCAGCCGTATGTGTGGTTCAAAATCATCTCTCCAAACGATA;IPDRatio=1.58
CP008925 Salmonella_enterica_subsp._enterica_serovar_Cerro_87	kinModCall	modified_base	161674	161674	30	+	.	coverage=88;context=GGTTCAAAATCATCTCTCCAAACGATATCACCGAAGGGCCA;IPDRatio=1.65
CP008925 Salmonella_enterica_subsp._enterica_serovar_Cerro_87	kinModCall	modified_base	161693	161693	36	+	.	coverage=84;context=AAACGATATCACCGAAGGGCCATTCATGGTTACTTCATGGG;IPDRatio=1.89
CP008925 Salmonella_enterica_subsp._enterica_serovar_Cerro_87	kinModCall	m6A	161694	161694	31	+	.	coverage=83;context=AACGATATCACCGAAGGGCCATTCATGGTTACTTCATGGGG;IPDRatio=1.69;frac=0.237;fracLow=0.094;fracUp=0.430;identificationQv=5
CP008925 Salmonella_enterica_subsp._enterica_serovar_Cerro_87	kinModCall	modified_base	161704	161704	23	+	.	coverage=88;context=CCGAAGGGCCATTCATGGTTACTTCATGGGGTGATGAAGCT;IPDRatio=1.65
CP008925 Salmonella_enterica_subsp._enterica_serovar_Cerro_87	kinModCall	modified_base	161705	161705	24	+	.	coverage=84;context=CGAAGGGCCATTCATGGTTACTTCATGGGGTGATGAAGCTC;IPDRatio=1.57
CP008925 Salmonella_enterica_subsp._enterica_serovar_Cerro_87	kinModCall	m6A	161718	161718	41	-	.	coverage=106;context=ACATCATCGTGTGGAGCTTCATCACCCCATGAAGTAACCAT;IPDRatio=1.69;frac=0.214;fracLow=0.067;fracUp=0.377;identificationQv=10
CP008925 Salmonella_enterica_subsp._enterica_serovar_Cerro_87	kinModCall	modified_base	161724	161724	22	+	.	coverage=90;context=ACTTCATGGGGTGATGAAGCTCCACACGATGATGTGGCAAC;IPDRatio=1.57
CP008925 Salmonella_enterica_subsp._enterica_serovar_Cerro_87	kinModCall	modified_base	161738	161738	22	-	.	coverage=108;context=CCTCAATGGACCACGTTGCCACATCATCGTGTGGAGCTTCA;IPDRatio=1.49
CP008925 Salmonella_enterica_subsp._enterica_serovar_Cerro_87	kinModCall	modified_base	161741	161741	27	-	.	coverage=105;context=ATGCCTCAATGGACCACGTTGCCACATCATCGTGTGGAGCT;IPDRatio=1.63
CP008925 Salmonella_enterica_subsp._enterica_serovar_Cerro_87	kinModCall	modified_base	161746	161746	44	+	.	coverage=86;context=CACACGATGATGTGGCAACGTGGTCCATTGAGGCATCAAGT;IPDRatio=2.08
CP008925 Salmonella_enterica_subsp._enterica_serovar_Cerro_87	kinModCall	m6A	161769	161769	35	+	.	coverage=86;context=TCCATTGAGGCATCAAGTGCAGGTCAGGTTGACGTGCGTGA;IPDRatio=1.85;frac=0.318;fracLow=0.185;fracUp=0.531;identificationQv=16
CP008925 Salmonella_enterica_subsp._enterica_serovar_Cerro_87	kinModCall	m6A	161772	161772	27	-	.	coverage=104;context=ACATCACGCACGTCAACCTGACCTGCACTTGATGCCTCAAT;IPDRatio=1.55;frac=0.366;fracLow=0.053;fracUp=0.511;identificationQv=4
CP008925 Salmonella_enterica_subsp._enterica_serovar_Cerro_87	kinModCall	modified_base	161775	161775	21	-	.	coverage=100;context=CCGACATCACGCACGTCAACCTGACCTGCACTTGATGCCTC;IPDRatio=1.38
CP008925 Salmonella_enterica_subsp._enterica_serovar_Cerro_87	kinModCall	modified_base	161784	161784	24	+	.	coverage=85;context=AGTGCAGGTCAGGTTGACGTGCGTGATGTCGGGGCAGTTAT;IPDRatio=1.72
CP008925 Salmonella_enterica_subsp._enterica_serovar_Cerro_87	kinModCall	modified_base	161804	161804	28	+	.	coverage=82;context=GCGTGATGTCGGGGCAGTTATTACCATTACCACCCAGCCGC;IPDRatio=1.80
CP008925 Salmonella_enterica_subsp._enterica_serovar_Cerro_87	kinModCall	modified_base	161804	161804	24	-	.	coverage=97;context=GCGGCTGGGTGGTAATGGTAATAACTGCCCCGACATCACGC;IPDRatio=1.44
CP008925 Salmonella_enterica_subsp._enterica_serovar_Cerro_87	kinModCall	modified_base	161809	161809	31	+	.	coverage=82;context=ATGTCGGGGCAGTTATTACCATTACCACCCAGCCGCAGGGT;IPDRatio=1.60
CP008925 Salmonella_enterica_subsp._enterica_serovar_Cerro_87	kinModCall	m6A	161811	161811	82	-	.	coverage=98;context=TTACCCTGCGGCTGGGTGGTAATGGTAATAACTGCCCCGAC;IPDRatio=2.65;frac=0.645;fracLow=0.464;fracUp=0.829;identificationQv=43
CP008925 Salmonella_enterica_subsp._enterica_serovar_Cerro_87	kinModCall	modified_base	161817	161817	22	-	.	coverage=94;context=AGTGTTTTACCCTGCGGCTGGGTGGTAATGGTAATAACTGC;IPDRatio=1.56
CP008925 Salmonella_enterica_subsp._enterica_serovar_Cerro_87	kinModCall	modified_base	161831	161831	28	-	.	coverage=97;context=TGTCGCCAGCAGTCAGTGTTTTACCCTGCGGCTGGGTGGTA;IPDRatio=1.64
CP008925 Salmonella_enterica_subsp._enterica_serovar_Cerro_87	kinModCall	modified_base	161856	161856	23	-	.	coverage=98;context=GTAGCTGCAACAGTGAGAGTCAGGGTGTCGCCAGCAGTCAG;IPDRatio=1.61
CP008925 Salmonella_enterica_subsp._enterica_serovar_Cerro_87	kinModCall	m4C	161860	161860	37	+	.	coverage=78;context=CTGCTGGCGACACCCTGACTCTCACTGTTGCAGCTACTGTT;IPDRatio=1.96;frac=0.374;fracLow=0.128;fracUp=0.570;identificationQv=4
CP008925 Salmonella_enterica_subsp._enterica_serovar_Cerro_87	kinModCall	m6A	161865	161865	50	-	.	coverage=96;context=TCTGAAACAGTAGCTGCAACAGTGAGAGTCAGGGTGTCGCC;IPDRatio=2.26;frac=0.340;fracLow=0.217;fracUp=0.507;identificationQv=15
CP008925 Salmonella_enterica_subsp._enterica_serovar_Cerro_87	kinModCall	modified_base	161867	161867	23	-	.	coverage=93;context=TATCTGAAACAGTAGCTGCAACAGTGAGAGTCAGGGTGTCG;IPDRatio=1.54
CP008925 Salmonella_enterica_subsp._enterica_serovar_Cerro_87	kinModCall	modified_base	161891	161891	27	+	.	coverage=81;context=AGCTACTGTTTCAGATAGCTCATCATTGACTTATCAATGGA;IPDRatio=1.59
CP008925 Salmonella_enterica_subsp._enterica_serovar_Cerro_87	kinModCall	m4C	161900	161900	44	+	.	coverage=80;context=TTCAGATAGCTCATCATTGACTTATCAATGGAAAAAAGACG;IPDRatio=2.24;frac=0.418;fracLow=0.151;fracUp=0.682;identificationQv=5
CP008925 Salmonella_enterica_subsp._enterica_serovar_Cerro_87	kinModCall	modified_base	161901	161901	34	+	.	coverage=83;context=TCAGATAGCTCATCATTGACTTATCAATGGAAAAAAGACGG;IPDRatio=1.81
CP008925 Salmonella_enterica_subsp._enterica_serovar_Cerro_87	kinModCall	modified_base	161902	161902	33	+	.	coverage=80;context=CAGATAGCTCATCATTGACTTATCAATGGAAAAAAGACGGA;IPDRatio=1.69
CP008925 Salmonella_enterica_subsp._enterica_serovar_Cerro_87	kinModCall	modified_base	161903	161903	31	+	.	coverage=82;context=AGATAGCTCATCATTGACTTATCAATGGAAAAAAGACGGAA;IPDRatio=1.60
CP008925 Salmonella_enterica_subsp._enterica_serovar_Cerro_87	kinModCall	m6A	161908	161908	76	-	.	coverage=96;context=ATTGGTTCCGTCTTTTTTCCATTGATAAGTCAATGATGAGC;IPDRatio=2.49;frac=0.646;fracLow=0.481;fracUp=0.859;identificationQv=6
CP008925 Salmonella_enterica_subsp._enterica_serovar_Cerro_87	kinModCall	modified_base	161913	161913	21	-	.	coverage=95;context=CTCACATTGGTTCCGTCTTTTTTCCATTGATAAGTCAATGA;IPDRatio=1.64
CP008925 Salmonella_enterica_subsp._enterica_serovar_Cerro_87	kinModCall	modified_base	161914	161914	29	-	.	coverage=92;context=GCTCACATTGGTTCCGTCTTTTTTCCATTGATAAGTCAATG;IPDRatio=1.64
CP008925 Salmonella_enterica_subsp._enterica_serovar_Cerro_87	kinModCall	modified_base	161922	161922	25	+	.	coverage=79;context=TATCAATGGAAAAAAGACGGAACCAATGTGAGCTCCGGTGG;IPDRatio=1.56
CP008925 Salmonella_enterica_subsp._enterica_serovar_Cerro_87	kinModCall	modified_base	161926	161926	26	-	.	coverage=97;context=CGTACCACCGGAGCTCACATTGGTTCCGTCTTTTTTCCATT;IPDRatio=1.62
CP008925 Salmonella_enterica_subsp._enterica_serovar_Cerro_87	kinModCall	modified_base	161932	161932	26	+	.	coverage=78;context=AAAAAGACGGAACCAATGTGAGCTCCGGTGGTACGACAGCT;IPDRatio=1.73
CP008925 Salmonella_enterica_subsp._enterica_serovar_Cerro_87	kinModCall	modified_base	161933	161933	42	-	.	coverage=95;context=TAGCTGTCGTACCACCGGAGCTCACATTGGTTCCGTCTTTT;IPDRatio=2.08
CP008925 Salmonella_enterica_subsp._enterica_serovar_Cerro_87	kinModCall	modified_base	161943	161943	24	+	.	coverage=79;context=ACCAATGTGAGCTCCGGTGGTACGACAGCTATATATACTAA;IPDRatio=1.64
CP008925 Salmonella_enterica_subsp._enterica_serovar_Cerro_87	kinModCall	modified_base	161952	161952	40	+	.	coverage=78;context=AGCTCCGGTGGTACGACAGCTATATATACTAAGTCCAGTGC;IPDRatio=2.02
CP008925 Salmonella_enterica_subsp._enterica_serovar_Cerro_87	kinModCall	m6A	161953	161953	63	+	.	coverage=78;context=GCTCCGGTGGTACGACAGCTATATATACTAAGTCCAGTGCG;IPDRatio=3.23;frac=0.910;fracLow=0.620;fracUp=1.000;identificationQv=18
CP008925 Salmonella_enterica_subsp._enterica_serovar_Cerro_87	kinModCall	modified_base	161956	161956	42	+	.	coverage=76;context=CCGGTGGTACGACAGCTATATATACTAAGTCCAGTGCGACA;IPDRatio=2.06
CP008925 Salmonella_enterica_subsp._enterica_serovar_Cerro_87	kinModCall	m6A	161958	161958	81	-	.	coverage=92;context=GTTGTCGCACTGGACTTAGTATATATAGCTGTCGTACCACC;IPDRatio=4.66;frac=1.000;fracLow=0.928;fracUp=1.000;identificationQv=23
CP008925 Salmonella_enterica_subsp._enterica_serovar_Cerro_87	kinModCall	modified_base	161959	161959	24	-	.	coverage=94;context=TGTTGTCGCACTGGACTTAGTATATATAGCTGTCGTACCAC;IPDRatio=1.66
CP008925 Salmonella_enterica_subsp._enterica_serovar_Cerro_87	kinModCall	modified_base	161961	161961	34	-	.	coverage=95;context=CCTGTTGTCGCACTGGACTTAGTATATATAGCTGTCGTACC;IPDRatio=2.34
CP008925 Salmonella_enterica_subsp._enterica_serovar_Cerro_87	kinModCall	m6A	161962	161962	56	+	.	coverage=80;context=GTACGACAGCTATATATACTAAGTCCAGTGCGACAACAGGC;IPDRatio=2.68;frac=0.450;fracLow=0.293;fracUp=0.617;identificationQv=4
CP008925 Salmonella_enterica_subsp._enterica_serovar_Cerro_87	kinModCall	m4C	161964	161964	46	-	.	coverage=87;context=TCGCCTGTTGTCGCACTGGACTTAGTATATATAGCTGTCGT;IPDRatio=2.05;frac=0.477;fracLow=0.288;fracUp=0.710;identificationQv=20
CP008925 Salmonella_enterica_subsp._enterica_serovar_Cerro_87	kinModCall	modified_base	161981	161981	23	-	.	coverage=95;context=AAGTATATGAACCAGAATCGCCTGTTGTCGCACTGGACTTA;IPDRatio=1.58
CP008925 Salmonella_enterica_subsp._enterica_serovar_Cerro_87	kinModCall	modified_base	161983	161983	22	+	.	coverage=78;context=AGTCCAGTGCGACAACAGGCGATTCTGGTTCATATACTTGT;IPDRatio=1.52
CP008925 Salmonella_enterica_subsp._enterica_serovar_Cerro_87	kinModCall	modified_base	161992	161992	35	+	.	coverage=80;context=CGACAACAGGCGATTCTGGTTCATATACTTGTCAGATTAGC;IPDRatio=1.77
CP008925 Salmonella_enterica_subsp._enterica_serovar_Cerro_87	kinModCall	modified_base	161993	161993	22	+	.	coverage=78;context=GACAACAGGCGATTCTGGTTCATATACTTGTCAGATTAGCT;IPDRatio=1.66
CP008925 Salmonella_enterica_subsp._enterica_serovar_Cerro_87	kinModCall	modified_base	161995	161995	34	+	.	coverage=79;context=CAACAGGCGATTCTGGTTCATATACTTGTCAGATTAGCTCC;IPDRatio=1.88
CP008925 Salmonella_enterica_subsp._enterica_serovar_Cerro_87	kinModCall	modified_base	161999	161999	31	+	.	coverage=77;context=AGGCGATTCTGGTTCATATACTTGTCAGATTAGCTCCAGTA;IPDRatio=1.77
CP008925 Salmonella_enterica_subsp._enterica_serovar_Cerro_87	kinModCall	modified_base	162000	162000	22	-	.	coverage=94;context=GTACTGGAGCTAATCTGACAAGTATATGAACCAGAATCGCC;IPDRatio=1.63
CP008925 Salmonella_enterica_subsp._enterica_serovar_Cerro_87	kinModCall	modified_base	162001	162001	21	-	.	coverage=97;context=GGTACTGGAGCTAATCTGACAAGTATATGAACCAGAATCGC;IPDRatio=1.48
CP008925 Salmonella_enterica_subsp._enterica_serovar_Cerro_87	kinModCall	modified_base	162013	162013	28	-	.	coverage=95;context=TACACTGGCTGCGGTACTGGAGCTAATCTGACAAGTATATG;IPDRatio=1.61
CP008925 Salmonella_enterica_subsp._enterica_serovar_Cerro_87	kinModCall	modified_base	162027	162027	23	+	.	coverage=76;context=ATTAGCTCCAGTACCGCAGCCAGTGTAACCACCAATCCGGT;IPDRatio=1.59
CP008925 Salmonella_enterica_subsp._enterica_serovar_Cerro_87	kinModCall	modified_base	162030	162030	35	-	.	coverage=94;context=GTGACCGGATTGGTGGTTACACTGGCTGCGGTACTGGAGCT;IPDRatio=1.67
CP008925 Salmonella_enterica_subsp._enterica_serovar_Cerro_87	kinModCall	m4C	162039	162039	48	+	.	coverage=77;context=ACCGCAGCCAGTGTAACCACCAATCCGGTCACAGTGACTGT;IPDRatio=2.40;frac=0.654;fracLow=0.420;fracUp=0.908;identificationQv=16
CP008925 Salmonella_enterica_subsp._enterica_serovar_Cerro_87	kinModCall	m6A	162042	162042	57	-	.	coverage=97;context=TTGACAGTCACTGTGACCGGATTGGTGGTTACACTGGCTGC;IPDRatio=1.98;frac=0.595;fracLow=0.408;fracUp=0.800;identificationQv=37
CP008925 Salmonella_enterica_subsp._enterica_serovar_Cerro_87	kinModCall	modified_base	162063	162063	61	-	.	coverage=95;context=CTGGCAAGAAGTTACGATGCGTTGACAGTCACTGTGACCGG;IPDRatio=2.17
CP008925 Salmonella_enterica_subsp._enterica_serovar_Cerro_87	kinModCall	modified_base	162069	162069	33	+	.	coverage=82;context=ACAGTGACTGTCAACGCATCGTAACTTCTTGCCAGGAGGCA;IPDRatio=1.75
CP008925 Salmonella_enterica_subsp._enterica_serovar_Cerro_87	kinModCall	modified_base	162072	162072	21	+	.	coverage=82;context=GTGACTGTCAACGCATCGTAACTTCTTGCCAGGAGGCACCG;IPDRatio=1.54
CP008925 Salmonella_enterica_subsp._enterica_serovar_Cerro_87	kinModCall	modified_base	162075	162075	27	-	.	coverage=99;context=GGACGGTGCCTCCTGGCAAGAAGTTACGATGCGTTGACAGT;IPDRatio=1.61
CP008925 Salmonella_enterica_subsp._enterica_serovar_Cerro_87	kinModCall	m4C	162084	162084	24	-	.	coverage=96;context=GAAAAAGGAGGACGGTGCCTCCTGGCAAGAAGTTACGATGC;IPDRatio=1.71;frac=0.323;fracLow=0.178;fracUp=0.554;identificationQv=5
CP008925 Salmonella_enterica_subsp._enterica_serovar_Cerro_87	kinModCall	modified_base	162101	162101	23	+	.	coverage=89;context=CAGGAGGCACCGTCCTCCTTTTTCTTATGGGGATTCATGAA;IPDRatio=1.60
CP008925 Salmonella_enterica_subsp._enterica_serovar_Cerro_87	kinModCall	modified_base	162112	162112	29	-	.	coverage=94;context=CGGTGATTGCTTTCATGAATCCCCATAAGAAAAAGGAGGAC;IPDRatio=1.69
CP008925 Salmonella_enterica_subsp._enterica_serovar_Cerro_87	kinModCall	modified_base	162114	162114	29	-	.	coverage=92;context=ATCGGTGATTGCTTTCATGAATCCCCATAAGAAAAAGGAGG;IPDRatio=1.58
CP008925 Salmonella_enterica_subsp._enterica_serovar_Cerro_87	kinModCall	modified_base	162116	162116	26	+	.	coverage=86;context=TCCTTTTTCTTATGGGGATTCATGAAAGCAATCACCGATAT;IPDRatio=1.60
CP008925 Salmonella_enterica_subsp._enterica_serovar_Cerro_87	kinModCall	modified_base	162116	162116	40	-	.	coverage=99;context=ATATCGGTGATTGCTTTCATGAATCCCCATAAGAAAAAGGA;IPDRatio=1.87
CP008925 Salmonella_enterica_subsp._enterica_serovar_Cerro_87	kinModCall	modified_base	162127	162127	24	-	.	coverage=98;context=CAGCCTGGCCGATATCGGTGATTGCTTTCATGAATCCCCAT;IPDRatio=1.56
CP008925 Salmonella_enterica_subsp._enterica_serovar_Cerro_87	kinModCall	modified_base	162138	162138	29	-	.	coverage=85;context=GGCGCGAATGACAGCCTGGCCGATATCGGTGATTGCTTTCA;IPDRatio=1.75
CP008925 Salmonella_enterica_subsp._enterica_serovar_Cerro_87	kinModCall	m4C	162144	162144	60	-	.	coverage=97;context=GTCGCCGGCGCGAATGACAGCCTGGCCGATATCGGTGATTG;IPDRatio=2.23;frac=0.958;fracLow=0.670;fracUp=1.000;identificationQv=30
CP008925 Salmonella_enterica_subsp._enterica_serovar_Cerro_87	kinModCall	m6A	162152	162152	37	-	.	coverage=96;context=ATCTCTTTGTCGCCGGCGCGAATGACAGCCTGGCCGATATC;IPDRatio=1.73;frac=0.471;fracLow=0.290;fracUp=0.666;identificationQv=54
CP008925 Salmonella_enterica_subsp._enterica_serovar_Cerro_87	kinModCall	modified_base	162167	162167	22	+	.	coverage=80;context=GTCATTCGCGCCGGCGACAAAGAGATATTTCTCAACCCTTC;IPDRatio=1.54
CP008925 Salmonella_enterica_subsp._enterica_serovar_Cerro_87	kinModCall	modified_base	162171	162171	27	+	.	coverage=84;context=TTCGCGCCGGCGACAAAGAGATATTTCTCAACCCTTCATTT;IPDRatio=1.59
CP008925 Salmonella_enterica_subsp._enterica_serovar_Cerro_87	kinModCall	modified_base	162174	162174	60	-	.	coverage=89;context=CAGAAATGAAGGGTTGAGAAATATCTCTTTGTCGCCGGCGC;IPDRatio=2.15
CP008925 Salmonella_enterica_subsp._enterica_serovar_Cerro_87	kinModCall	modified_base	162175	162175	22	-	.	coverage=97;context=CCAGAAATGAAGGGTTGAGAAATATCTCTTTGTCGCCGGCG;IPDRatio=1.46
CP008925 Salmonella_enterica_subsp._enterica_serovar_Cerro_87	kinModCall	m6A	162186	162186	43	-	.	coverage=96;context=TCGGGACATAGCCAGAAATGAAGGGTTGAGAAATATCTCTT;IPDRatio=1.91;frac=0.434;fracLow=0.266;fracUp=0.630;identificationQv=35
CP008925 Salmonella_enterica_subsp._enterica_serovar_Cerro_87	kinModCall	m6A	162212	162212	58	+	.	coverage=86;context=CTGGCTATGTCCCGAATCGGAACGCCTGAACAAATCGTTGA;IPDRatio=2.43;frac=0.645;fracLow=0.433;fracUp=0.828;identificationQv=62
CP008925 Salmonella_enterica_subsp._enterica_serovar_Cerro_87	kinModCall	m6A	162259	162259	24	+	.	coverage=91;context=CGTGAAAGTTCATGCGGGCCATTACCCAAAGCACAGAATTG;IPDRatio=1.55;frac=0.271;fracLow=0.108;fracUp=0.428;identificationQv=3
CP008925 Salmonella_enterica_subsp._enterica_serovar_Cerro_87	kinModCall	m6A	162261	162261	27	-	.	coverage=105;context=AGCAATTCTGTGCTTTGGGTAATGGCCCGCATGAACTTTCA;IPDRatio=1.50;frac=0.120;fracLow=0.000;fracUp=0.262;identificationQv=7
CP008925 Salmonella_enterica_subsp._enterica_serovar_Cerro_87	kinModCall	modified_base	162262	162262	23	+	.	coverage=96;context=GAAAGTTCATGCGGGCCATTACCCAAAGCACAGAATTGCTG;IPDRatio=1.59
CP008925 Salmonella_enterica_subsp._enterica_serovar_Cerro_87	kinModCall	modified_base	162267	162267	21	-	.	coverage=98;context=GGGGTCAGCAATTCTGTGCTTTGGGTAATGGCCCGCATGAA;IPDRatio=1.54
CP008925 Salmonella_enterica_subsp._enterica_serovar_Cerro_87	kinModCall	m4C	162279	162279	27	-	.	coverage=103;context=TTTTAGTATCTGGGGGTCAGCAATTCTGTGCTTTGGGTAAT;IPDRatio=1.61;frac=0.375;fracLow=0.191;fracUp=0.619;identificationQv=3
CP008925 Salmonella_enterica_subsp._enterica_serovar_Cerro_87	kinModCall	modified_base	162290	162290	33	+	.	coverage=95;context=CACAGAATTGCTGACCCCCAGATACTAAAAGCGGCTAATGC;IPDRatio=1.78
CP008925 Salmonella_enterica_subsp._enterica_serovar_Cerro_87	kinModCall	modified_base	162298	162298	36	-	.	coverage=99;context=AGCAGCGGGCATTAGCCGCTTTTAGTATCTGGGGGTCAGCA;IPDRatio=1.69
CP008925 Salmonella_enterica_subsp._enterica_serovar_Cerro_87	kinModCall	modified_base	162301	162301	48	-	.	coverage=103;context=CAAAGCAGCGGGCATTAGCCGCTTTTAGTATCTGGGGGTCA;IPDRatio=2.25
CP008925 Salmonella_enterica_subsp._enterica_serovar_Cerro_87	kinModCall	m6A	162306	162306	47	+	.	coverage=100;context=CCCAGATACTAAAAGCGGCTAATGCCCGCTGCTTTGCTGAA;IPDRatio=1.90;frac=0.381;fracLow=0.177;fracUp=0.549;identificationQv=18
CP008925 Salmonella_enterica_subsp._enterica_serovar_Cerro_87	kinModCall	modified_base	162329	162329	43	-	.	coverage=95;context=ACGTTGGCTGCAGCTGCCGCCATTTCAGCAAAGCAGCGGGC;IPDRatio=2.11
CP008925 Salmonella_enterica_subsp._enterica_serovar_Cerro_87	kinModCall	modified_base	162371	162371	27	-	.	coverage=92;context=CCGATAACTTCAGCAACGTCACCTTCAGAACAGCGCTTGAC;IPDRatio=1.66
CP008925 Salmonella_enterica_subsp._enterica_serovar_Cerro_87	kinModCall	modified_base	162376	162376	25	-	.	coverage=93;context=AGGAACCGATAACTTCAGCAACGTCACCTTCAGAACAGCGC;IPDRatio=1.65
CP008925 Salmonella_enterica_subsp._enterica_serovar_Cerro_87	kinModCall	modified_base	162388	162388	30	-	.	coverage=94;context=TAGTAACCGAGTAGGAACCGATAACTTCAGCAACGTCACCT;IPDRatio=1.62
CP008925 Salmonella_enterica_subsp._enterica_serovar_Cerro_87	kinModCall	modified_base	162392	162392	22	-	.	coverage=94;context=GCACTAGTAACCGAGTAGGAACCGATAACTTCAGCAACGTC;IPDRatio=1.52
CP008925 Salmonella_enterica_subsp._enterica_serovar_Cerro_87	kinModCall	modified_base	162393	162393	34	-	.	coverage=96;context=CGCACTAGTAACCGAGTAGGAACCGATAACTTCAGCAACGT;IPDRatio=1.89
CP008925 Salmonella_enterica_subsp._enterica_serovar_Cerro_87	kinModCall	modified_base	162394	162394	26	+	.	coverage=91;context=CGTTGCTGAAGTTATCGGTTCCTACTCGGTTACTAGTGCGG;IPDRatio=1.60
CP008925 Salmonella_enterica_subsp._enterica_serovar_Cerro_87	kinModCall	m6A	162396	162396	51	-	.	coverage=98;context=CCCCGCACTAGTAACCGAGTAGGAACCGATAACTTCAGCAA;IPDRatio=2.31;frac=0.381;fracLow=0.224;fracUp=0.552;identificationQv=15
CP008925 Salmonella_enterica_subsp._enterica_serovar_Cerro_87	kinModCall	modified_base	162402	162402	97	+	.	coverage=83;context=AAGTTATCGGTTCCTACTCGGTTACTAGTGCGGGGCGACTT;IPDRatio=5.42
CP008925 Salmonella_enterica_subsp._enterica_serovar_Cerro_87	kinModCall	modified_base	162407	162407	21	-	.	coverage=97;context=AACAGAAGTCGCCCCGCACTAGTAACCGAGTAGGAACCGAT;IPDRatio=1.61
CP008925 Salmonella_enterica_subsp._enterica_serovar_Cerro_87	kinModCall	m4C	162413	162413	46	-	.	coverage=84;context=GGCTTGAACAGAAGTCGCCCCGCACTAGTAACCGAGTAGGA;IPDRatio=2.33;frac=0.663;fracLow=0.389;fracUp=0.903;identificationQv=8
CP008925 Salmonella_enterica_subsp._enterica_serovar_Cerro_87	kinModCall	m4C	162439	162439	27	+	.	coverage=90;context=ACTTCTGTTCAAGCCGGGAGCCATCCCGATCGAGGATGTTA;IPDRatio=1.63;frac=0.518;fracLow=0.278;fracUp=0.776;identificationQv=13
CP008925 Salmonella_enterica_subsp._enterica_serovar_Cerro_87	kinModCall	m6A	162447	162447	185	+	.	coverage=92;context=TCAAGCCGGGAGCCATCCCGATCGAGGATGTTATCCAGATT;IPDRatio=6.75;frac=1.000;fracLow=1.000;fracUp=1.000;identificationQv=177
CP008925 Salmonella_enterica_subsp._enterica_serovar_Cerro_87	kinModCall	m6A	162448	162448	139	-	.	coverage=96;context=CAATCTGGATAACATCCTCGATCGGGATGGCTCCCGGCTTG;IPDRatio=8.68;frac=1.000;fracLow=0.909;fracUp=1.000;identificationQv=138
CP008925 Salmonella_enterica_subsp._enterica_serovar_Cerro_87	kinModCall	modified_base	162457	162457	23	+	.	coverage=93;context=AGCCATCCCGATCGAGGATGTTATCCAGATTGCCCGCCATC;IPDRatio=1.53
CP008925 Salmonella_enterica_subsp._enterica_serovar_Cerro_87	kinModCall	m6A	162460	162460	55	-	.	coverage=96;context=TCAGATGGCGGGCAATCTGGATAACATCCTCGATCGGGATG;IPDRatio=2.14;frac=0.455;fracLow=0.273;fracUp=0.637;identificationQv=4
CP008925 Salmonella_enterica_subsp._enterica_serovar_Cerro_87	kinModCall	modified_base	162468	162468	46	-	.	coverage=96;context=ATGAAGAATCAGATGGCGGGCAATCTGGATAACATCCTCGA;IPDRatio=2.16
CP008925 Salmonella_enterica_subsp._enterica_serovar_Cerro_87	kinModCall	modified_base	162475	162475	22	+	.	coverage=90;context=TGTTATCCAGATTGCCCGCCATCTGATTCTTCATGGTGTAA;IPDRatio=1.49
CP008925 Salmonella_enterica_subsp._enterica_serovar_Cerro_87	kinModCall	modified_base	162483	162483	29	+	.	coverage=89;context=AGATTGCCCGCCATCTGATTCTTCATGGTGTAATGGGCGAC;IPDRatio=1.68
CP008925 Salmonella_enterica_subsp._enterica_serovar_Cerro_87	kinModCall	modified_base	162493	162493	23	-	.	coverage=98;context=CCGGTGGCTGGTCGCCCATTACACCATGAAGAATCAGATGG;IPDRatio=1.70
CP008925 Salmonella_enterica_subsp._enterica_serovar_Cerro_87	kinModCall	modified_base	162494	162494	28	-	.	coverage=91;context=TCCGGTGGCTGGTCGCCCATTACACCATGAAGAATCAGATG;IPDRatio=1.62
CP008925 Salmonella_enterica_subsp._enterica_serovar_Cerro_87	kinModCall	m6A	162496	162496	46	-	.	coverage=94;context=CTTCCGGTGGCTGGTCGCCCATTACACCATGAAGAATCAGA;IPDRatio=1.88;frac=0.270;fracLow=0.109;fracUp=0.405;identificationQv=4
CP008925 Salmonella_enterica_subsp._enterica_serovar_Cerro_87	kinModCall	m4C	162497	162497	27	-	.	coverage=87;context=TCTTCCGGTGGCTGGTCGCCCATTACACCATGAAGAATCAG;IPDRatio=1.67;frac=0.471;fracLow=0.215;fracUp=0.681;identificationQv=4
CP008925 Salmonella_enterica_subsp._enterica_serovar_Cerro_87	kinModCall	modified_base	162517	162517	24	-	.	coverage=93;context=CACCCTTCTTTCCTTCGAATTCTTCCGGTGGCTGGTCGCCC;IPDRatio=1.52
CP008925 Salmonella_enterica_subsp._enterica_serovar_Cerro_87	kinModCall	modified_base	162520	162520	26	-	.	coverage=99;context=ATTCACCCTTCTTTCCTTCGAATTCTTCCGGTGGCTGGTCG;IPDRatio=1.50
CP008925 Salmonella_enterica_subsp._enterica_serovar_Cerro_87	kinModCall	modified_base	162523	162523	24	+	.	coverage=94;context=CCAGCCACCGGAAGAATTCGAAGGAAAGAAGGGTGAATACA;IPDRatio=1.52
CP008925 Salmonella_enterica_subsp._enterica_serovar_Cerro_87	kinModCall	modified_base	162530	162530	23	-	.	coverage=95;context=TTGTCGCTGTATTCACCCTTCTTTCCTTCGAATTCTTCCGG;IPDRatio=1.46
CP008925 Salmonella_enterica_subsp._enterica_serovar_Cerro_87	kinModCall	modified_base	162536	162536	22	-	.	coverage=96;context=TCGAATTTGTCGCTGTATTCACCCTTCTTTCCTTCGAATTC;IPDRatio=1.48
CP008925 Salmonella_enterica_subsp._enterica_serovar_Cerro_87	kinModCall	modified_base	162539	162539	48	-	.	coverage=94;context=ACATCGAATTTGTCGCTGTATTCACCCTTCTTTCCTTCGAA;IPDRatio=1.82
CP008925 Salmonella_enterica_subsp._enterica_serovar_Cerro_87	kinModCall	modified_base	162552	162552	23	-	.	coverage=101;context=GACGAATGACCGTACATCGAATTTGTCGCTGTATTCACCCT;IPDRatio=1.45
CP008925 Salmonella_enterica_subsp._enterica_serovar_Cerro_87	kinModCall	modified_base	162555	162555	21	+	.	coverage=100;context=GTGAATACAGCGACAAATTCGATGTACGGTCATTCGTCTAT;IPDRatio=1.49
CP008925 Salmonella_enterica_subsp._enterica_serovar_Cerro_87	kinModCall	modified_base	162559	162559	22	-	.	coverage=103;context=CGGTATAGACGAATGACCGTACATCGAATTTGTCGCTGTAT;IPDRatio=1.45
CP008925 Salmonella_enterica_subsp._enterica_serovar_Cerro_87	kinModCall	modified_base	162561	162561	22	-	.	coverage=101;context=AGCGGTATAGACGAATGACCGTACATCGAATTTGTCGCTGT;IPDRatio=1.47
CP008925 Salmonella_enterica_subsp._enterica_serovar_Cerro_87	kinModCall	m4C	162562	162562	39	-	.	coverage=106;context=CAGCGGTATAGACGAATGACCGTACATCGAATTTGTCGCTG;IPDRatio=2.12;frac=0.437;fracLow=0.247;fracUp=0.614;identificationQv=8
CP008925 Salmonella_enterica_subsp._enterica_serovar_Cerro_87	kinModCall	modified_base	162573	162573	42	+	.	coverage=97;context=TCGATGTACGGTCATTCGTCTATACCGCTGTTGCTCACCTC;IPDRatio=2.00
CP008925 Salmonella_enterica_subsp._enterica_serovar_Cerro_87	kinModCall	modified_base	162581	162581	33	-	.	coverage=107;context=CTCATGCCGAGGTGAGCAACAGCGGTATAGACGAATGACCG;IPDRatio=1.67
CP008925 Salmonella_enterica_subsp._enterica_serovar_Cerro_87	kinModCall	modified_base	162620	162620	28	-	.	coverage=116;context=CGGAAGCTGGTCATGGTCATATCCCATGCGTCTGACTCGCT;IPDRatio=1.50
CP008925 Salmonella_enterica_subsp._enterica_serovar_Cerro_87	kinModCall	modified_base	162621	162621	26	-	.	coverage=117;context=CCGGAAGCTGGTCATGGTCATATCCCATGCGTCTGACTCGC;IPDRatio=1.55
CP008925 Salmonella_enterica_subsp._enterica_serovar_Cerro_87	kinModCall	modified_base	162623	162623	28	-	.	coverage=118;context=GCCCGGAAGCTGGTCATGGTCATATCCCATGCGTCTGACTC;IPDRatio=1.71
CP008925 Salmonella_enterica_subsp._enterica_serovar_Cerro_87	kinModCall	m6A	162662	162662	66	-	.	coverage=119;context=CTGGCTTTCTCTTTCTGCGGAAATTTAGCGTTCATGGCGGC;IPDRatio=2.10;frac=0.468;fracLow=0.287;fracUp=0.623;identificationQv=39
CP008925 Salmonella_enterica_subsp._enterica_serovar_Cerro_87	kinModCall	m6A	162683	162683	167	+	.	coverage=116;context=CCGCAGAAAGAGAAAGCCAGAGTGCCGACTCAGGAGAAATA;IPDRatio=6.71;frac=0.985;fracLow=0.889;fracUp=1.000;identificationQv=146
CP008925 Salmonella_enterica_subsp._enterica_serovar_Cerro_87	kinModCall	modified_base	162702	162702	44	-	.	coverage=117;context=CCAGTCCATGACTTCGTCGTATTTCTCCTGAGTCGGCACTC;IPDRatio=1.71
CP008925 Salmonella_enterica_subsp._enterica_serovar_Cerro_87	kinModCall	m6A	162709	162709	33	+	.	coverage=116;context=GACTCAGGAGAAATACGACGAAGTCATGGACTGGGCAGAAC;IPDRatio=1.71;frac=0.297;fracLow=0.182;fracUp=0.420;identificationQv=10
CP008925 Salmonella_enterica_subsp._enterica_serovar_Cerro_87	kinModCall	modified_base	162721	162721	23	-	.	coverage=117;context=TCGCCAGCATTTGTTCTGCCCAGTCCATGACTTCGTCGTAT;IPDRatio=1.49
CP008925 Salmonella_enterica_subsp._enterica_serovar_Cerro_87	kinModCall	modified_base	162726	162726	30	-	.	coverage=121;context=ATCCATCGCCAGCATTTGTTCTGCCCAGTCCATGACTTCGT;IPDRatio=1.61
CP008925 Salmonella_enterica_subsp._enterica_serovar_Cerro_87	kinModCall	m6A	162731	162731	77	+	.	coverage=118;context=GTCATGGACTGGGCAGAACAAATGCTGGCGATGGATGCGCA;IPDRatio=2.55;frac=0.511;fracLow=0.386;fracUp=0.679;identificationQv=45
CP008925 Salmonella_enterica_subsp._enterica_serovar_Cerro_87	kinModCall	modified_base	162740	162740	22	+	.	coverage=115;context=TGGGCAGAACAAATGCTGGCGATGGATGCGCAGAGGCATGG;IPDRatio=1.49
CP008925 Salmonella_enterica_subsp._enterica_serovar_Cerro_87	kinModCall	m6A	162753	162753	154	+	.	coverage=113;context=TGCTGGCGATGGATGCGCAGAGGCATGGGCCGCACTAAAAA;IPDRatio=5.65;frac=1.000;fracLow=0.892;fracUp=1.000;identificationQv=154
CP008925 Salmonella_enterica_subsp._enterica_serovar_Cerro_87	kinModCall	modified_base	162774	162774	31	+	.	coverage=117;context=GGCATGGGCCGCACTAAAAAATCTCTCGCCTTAAGAAATTC;IPDRatio=1.59
CP008925 Salmonella_enterica_subsp._enterica_serovar_Cerro_87	kinModCall	modified_base	162774	162774	31	-	.	coverage=127;context=GAATTTCTTAAGGCGAGAGATTTTTTAGTGCGGCCCATGCC;IPDRatio=1.61
CP008925 Salmonella_enterica_subsp._enterica_serovar_Cerro_87	kinModCall	modified_base	162803	162803	23	+	.	coverage=124;context=CTTAAGAAATTCGACAAGTGACTTTTAAGACAATGCCTCGC;IPDRatio=1.49
CP008925 Salmonella_enterica_subsp._enterica_serovar_Cerro_87	kinModCall	modified_base	162804	162804	49	-	.	coverage=126;context=TGCGAGGCATTGTCTTAAAAGTCACTTGTCGAATTTCTTAA;IPDRatio=2.11
CP008925 Salmonella_enterica_subsp._enterica_serovar_Cerro_87	kinModCall	modified_base	162817	162817	30	-	.	coverage=129;context=AATGCCCCGCGGATGCGAGGCATTGTCTTAAAAGTCACTTG;IPDRatio=1.58
CP008925 Salmonella_enterica_subsp._enterica_serovar_Cerro_87	kinModCall	modified_base	162826	162826	54	-	.	coverage=124;context=GGATACAAAAATGCCCCGCGGATGCGAGGCATTGTCTTAAA;IPDRatio=2.10
CP008925 Salmonella_enterica_subsp._enterica_serovar_Cerro_87	kinModCall	modified_base	162860	162860	23	+	.	coverage=124;context=TGTATCCGCAGTAAATGCGCATTCCCCGCGCTAATCAAACC;IPDRatio=1.47
CP008925 Salmonella_enterica_subsp._enterica_serovar_Cerro_87	kinModCall	modified_base	162871	162871	26	-	.	coverage=126;context=AAAGGGCTCCTGGTTTGATTAGCGCGGGGAATGCGCATTTA;IPDRatio=1.57
CP008925 Salmonella_enterica_subsp._enterica_serovar_Cerro_87	kinModCall	m6A	162900	162900	32	-	.	coverage=133;context=CACCGTCCTATCTCTGTCTCATATCCCGAAAAGGGCTCCTG;IPDRatio=1.73;frac=0.501;fracLow=0.316;fracUp=0.687;identificationQv=5
CP008925 Salmonella_enterica_subsp._enterica_serovar_Cerro_87	kinModCall	m6A	162908	162908	177	+	.	coverage=132;context=CTTTTCGGGATATGAGACAGAGATAGGACGGTGGCTTCCGT;IPDRatio=5.37;frac=1.000;fracLow=0.878;fracUp=1.000;identificationQv=153
CP008925 Salmonella_enterica_subsp._enterica_serovar_Cerro_87	kinModCall	modified_base	162950	162950	34	+	.	coverage=125;context=GTGCCGCTCTTGGGCTGTCCATATCTGGGGAACTGGCTCAT;IPDRatio=1.59
CP008925 Salmonella_enterica_subsp._enterica_serovar_Cerro_87	kinModCall	modified_base	162959	162959	35	+	.	coverage=116;context=TTGGGCTGTCCATATCTGGGGAACTGGCTCATATCACCAAA;IPDRatio=1.98
CP008925 Salmonella_enterica_subsp._enterica_serovar_Cerro_87	kinModCall	m6A	162960	162960	177	+	.	coverage=134;context=TGGGCTGTCCATATCTGGGGAACTGGCTCATATCACCAAAA;IPDRatio=9.76;frac=1.000;fracLow=0.917;fracUp=1.000;identificationQv=107
CP008925 Salmonella_enterica_subsp._enterica_serovar_Cerro_87	kinModCall	modified_base	162961	162961	27	+	.	coverage=133;context=GGGCTGTCCATATCTGGGGAACTGGCTCATATCACCAAAAA;IPDRatio=1.51
CP008925 Salmonella_enterica_subsp._enterica_serovar_Cerro_87	kinModCall	modified_base	162961	162961	127	-	.	coverage=128;context=TTTTTGGTGATATGAGCCAGTTCCCCAGATATGGACAGCCC;IPDRatio=3.95
CP008925 Salmonella_enterica_subsp._enterica_serovar_Cerro_87	kinModCall	modified_base	162969	162969	21	+	.	coverage=136;context=CATATCTGGGGAACTGGCTCATATCACCAAAAAGGAAAGAA;IPDRatio=1.39
CP008925 Salmonella_enterica_subsp._enterica_serovar_Cerro_87	kinModCall	modified_base	162992	162992	61	+	.	coverage=143;context=TCACCAAAAAGGAAAGAATGATGTCTAACATTATCCCAATT;IPDRatio=2.11
CP008925 Salmonella_enterica_subsp._enterica_serovar_Cerro_87	kinModCall	modified_base	162994	162994	31	-	.	coverage=132;context=TTAATTGGGATAATGTTAGACATCATTCTTTCCTTTTTGGT;IPDRatio=1.66
CP008925 Salmonella_enterica_subsp._enterica_serovar_Cerro_87	kinModCall	modified_base	162995	162995	42	-	.	coverage=141;context=ATTAATTGGGATAATGTTAGACATCATTCTTTCCTTTTTGG;IPDRatio=1.67
CP008925 Salmonella_enterica_subsp._enterica_serovar_Cerro_87	kinModCall	m4C	162996	162996	62	+	.	coverage=142;context=CAAAAAGGAAAGAATGATGTCTAACATTATCCCAATTAATT;IPDRatio=2.17;frac=0.497;fracLow=0.363;fracUp=0.657;identificationQv=20
CP008925 Salmonella_enterica_subsp._enterica_serovar_Cerro_87	kinModCall	modified_base	163002	163002	26	-	.	coverage=135;context=CTTCGAAATTAATTGGGATAATGTTAGACATCATTCTTTCC;IPDRatio=1.51
CP008925 Salmonella_enterica_subsp._enterica_serovar_Cerro_87	kinModCall	modified_base	163003	163003	45	-	.	coverage=140;context=CCTTCGAAATTAATTGGGATAATGTTAGACATCATTCTTTC;IPDRatio=1.83
CP008925 Salmonella_enterica_subsp._enterica_serovar_Cerro_87	kinModCall	modified_base	163015	163015	31	-	.	coverage=127;context=CGCATCGAGTGGCCTTCGAAATTAATTGGGATAATGTTAGA;IPDRatio=1.49
CP008925 Salmonella_enterica_subsp._enterica_serovar_Cerro_87	kinModCall	modified_base	163017	163017	27	-	.	coverage=139;context=AGCGCATCGAGTGGCCTTCGAAATTAATTGGGATAATGTTA;IPDRatio=1.50
CP008925 Salmonella_enterica_subsp._enterica_serovar_Cerro_87	kinModCall	modified_base	163023	163023	27	+	.	coverage=122;context=TATCCCAATTAATTTCGAAGGCCACTCGATGCGCTTCTATG;IPDRatio=1.55
CP008925 Salmonella_enterica_subsp._enterica_serovar_Cerro_87	kinModCall	modified_base	163036	163036	31	+	.	coverage=137;context=TTCGAAGGCCACTCGATGCGCTTCTATGATGATGGCTGGAT;IPDRatio=1.62
CP008925 Salmonella_enterica_subsp._enterica_serovar_Cerro_87	kinModCall	modified_base	163046	163046	40	-	.	coverage=136;context=TGTTGCATCAATCCAGCCATCATCATAGAAGCGCATCGAGT;IPDRatio=1.80
CP008925 Salmonella_enterica_subsp._enterica_serovar_Cerro_87	kinModCall	modified_base	163058	163058	40	-	.	coverage=140;context=TTCCGCTGCTGTTGTTGCATCAATCCAGCCATCATCATAGA;IPDRatio=1.69
CP008925 Salmonella_enterica_subsp._enterica_serovar_Cerro_87	kinModCall	modified_base	163084	163084	24	+	.	coverage=142;context=ACAACAGCAGCGGAAAAATTCGATAAAGTGCCAAATGAATT;IPDRatio=1.46
CP008925 Salmonella_enterica_subsp._enterica_serovar_Cerro_87	kinModCall	modified_base	163093	163093	29	-	.	coverage=134;context=AGACGGAGGAATTCATTTGGCACTTTATCGAATTTTTCCGC;IPDRatio=1.65
CP008925 Salmonella_enterica_subsp._enterica_serovar_Cerro_87	kinModCall	modified_base	163104	163104	24	-	.	coverage=139;context=CAGTTTCCGGCAGACGGAGGAATTCATTTGGCACTTTATCG;IPDRatio=1.43
CP008925 Salmonella_enterica_subsp._enterica_serovar_Cerro_87	kinModCall	modified_base	163128	163128	34	+	.	coverage=135;context=CCGTCTGCCGGAAACTGAATCATATATTCAAGGACTTGAGC;IPDRatio=1.56
CP008925 Salmonella_enterica_subsp._enterica_serovar_Cerro_87	kinModCall	modified_base	163135	163135	31	-	.	coverage=135;context=TATCTACGCTCAAGTCCTTGAATATATGATTCAGTTTCCGG;IPDRatio=1.54
CP008925 Salmonella_enterica_subsp._enterica_serovar_Cerro_87	kinModCall	modified_base	163156	163156	42	-	.	coverage=124;context=TTTACATACGGGATTTTCCCGTATCTACGCTCAAGTCCTTG;IPDRatio=1.83
CP008925 Salmonella_enterica_subsp._enterica_serovar_Cerro_87	kinModCall	modified_base	163163	163163	32	-	.	coverage=127;context=ACTGGTTTTTACATACGGGATTTTCCCGTATCTACGCTCAA;IPDRatio=1.61
CP008925 Salmonella_enterica_subsp._enterica_serovar_Cerro_87	kinModCall	modified_base	163173	163173	28	-	.	coverage=136;context=TACGCGCCCGACTGGTTTTTACATACGGGATTTTCCCGTAT;IPDRatio=1.54
CP008925 Salmonella_enterica_subsp._enterica_serovar_Cerro_87	kinModCall	modified_base	163174	163174	23	-	.	coverage=127;context=TTACGCGCCCGACTGGTTTTTACATACGGGATTTTCCCGTA;IPDRatio=1.48
CP008925 Salmonella_enterica_subsp._enterica_serovar_Cerro_87	kinModCall	modified_base	163175	163175	58	-	.	coverage=131;context=TTTACGCGCCCGACTGGTTTTTACATACGGGATTTTCCCGT;IPDRatio=2.06
CP008925 Salmonella_enterica_subsp._enterica_serovar_Cerro_87	kinModCall	modified_base	163176	163176	32	-	.	coverage=125;context=CTTTACGCGCCCGACTGGTTTTTACATACGGGATTTTCCCG;IPDRatio=1.63
CP008925 Salmonella_enterica_subsp._enterica_serovar_Cerro_87	kinModCall	modified_base	163180	163180	39	+	.	coverage=133;context=AAAATCCCGTATGTAAAAACCAGTCGGGCGCGTAAAGATCG;IPDRatio=1.79
CP008925 Salmonella_enterica_subsp._enterica_serovar_Cerro_87	kinModCall	m6A	163197	163197	221	+	.	coverage=132;context=AACCAGTCGGGCGCGTAAAGATCGTGGCGGCGGAACATGGC;IPDRatio=8.06;frac=1.000;fracLow=0.926;fracUp=1.000;identificationQv=184
CP008925 Salmonella_enterica_subsp._enterica_serovar_Cerro_87	kinModCall	modified_base	163197	163197	26	-	.	coverage=135;context=GCCATGTTCCGCCGCCACGATCTTTACGCGCCCGACTGGTT;IPDRatio=1.63
CP008925 Salmonella_enterica_subsp._enterica_serovar_Cerro_87	kinModCall	m6A	163198	163198	215	-	.	coverage=134;context=AGCCATGTTCCGCCGCCACGATCTTTACGCGCCCGACTGGT;IPDRatio=8.25;frac=1.000;fracLow=0.985;fracUp=1.000;identificationQv=201
CP008925 Salmonella_enterica_subsp._enterica_serovar_Cerro_87	kinModCall	modified_base	163272	163272	25	-	.	coverage=133;context=CTATTTGTTCGTCACACCAGATTTCAAAATCTACAGAAAGC;IPDRatio=1.55
CP008925 Salmonella_enterica_subsp._enterica_serovar_Cerro_87	kinModCall	modified_base	163280	163280	44	-	.	coverage=132;context=AATGGCGTCTATTTGTTCGTCACACCAGATTTCAAAATCTA;IPDRatio=1.98
CP008925 Salmonella_enterica_subsp._enterica_serovar_Cerro_87	kinModCall	modified_base	163299	163299	28	-	.	coverage=131;context=GTGCTGTATGGCCGCGAATAATGGCGTCTATTTGTTCGTCA;IPDRatio=1.45
CP008925 Salmonella_enterica_subsp._enterica_serovar_Cerro_87	kinModCall	modified_base	163300	163300	27	-	.	coverage=134;context=GGTGCTGTATGGCCGCGAATAATGGCGTCTATTTGTTCGTC;IPDRatio=1.50
CP008925 Salmonella_enterica_subsp._enterica_serovar_Cerro_87	kinModCall	modified_base	163303	163303	34	-	.	coverage=135;context=ACAGGTGCTGTATGGCCGCGAATAATGGCGTCTATTTGTTC;IPDRatio=1.59
CP008925 Salmonella_enterica_subsp._enterica_serovar_Cerro_87	kinModCall	modified_base	163315	163315	33	+	.	coverage=137;context=GCCATTATTCGCGGCCATACAGCACCTGTTGATGATGAGCG;IPDRatio=1.56
CP008925 Salmonella_enterica_subsp._enterica_serovar_Cerro_87	kinModCall	modified_base	163321	163321	25	-	.	coverage=138;context=TTAATGCGCTCATCATCAACAGGTGCTGTATGGCCGCGAAT;IPDRatio=1.51
CP008925 Salmonella_enterica_subsp._enterica_serovar_Cerro_87	kinModCall	modified_base	163352	163352	32	+	.	coverage=137;context=AGCGCATTAAGGCAATCTTTCTGCTTAGCGATCCGTCTTCG;IPDRatio=1.59
CP008925 Salmonella_enterica_subsp._enterica_serovar_Cerro_87	kinModCall	m6A	163362	163362	237	+	.	coverage=139;context=GGCAATCTTTCTGCTTAGCGATCCGTCTTCGTGGGAGAAGC;IPDRatio=6.27;frac=1.000;fracLow=0.978;fracUp=1.000;identificationQv=215
CP008925 Salmonella_enterica_subsp._enterica_serovar_Cerro_87	kinModCall	m6A	163363	163363	227	-	.	coverage=139;context=CGCTTCTCCCACGAAGACGGATCGCTAAGCAGAAAGATTGC;IPDRatio=8.12;frac=0.988;fracLow=0.985;fracUp=0.994;identificationQv=203
CP008925 Salmonella_enterica_subsp._enterica_serovar_Cerro_87	kinModCall	modified_base	163371	163371	21	+	.	coverage=140;context=TCTGCTTAGCGATCCGTCTTCGTGGGAGAAGCGTTTTAATG;IPDRatio=1.36
CP008925 Salmonella_enterica_subsp._enterica_serovar_Cerro_87	kinModCall	modified_base	163389	163389	50	+	.	coverage=139;context=TTCGTGGGAGAAGCGTTTTAATGACCCGCTGTATGATGCGC;IPDRatio=1.93
CP008925 Salmonella_enterica_subsp._enterica_serovar_Cerro_87	kinModCall	modified_base	163409	163409	27	+	.	coverage=135;context=ATGACCCGCTGTATGATGCGCTATTCAGAATGACCGGGCTT;IPDRatio=1.56
CP008925 Salmonella_enterica_subsp._enterica_serovar_Cerro_87	kinModCall	modified_base	163419	163419	21	-	.	coverage=136;context=TATGGCGGGGAAGCCCGGTCATTCTGAATAGCGCATCATAC;IPDRatio=1.42
CP008925 Salmonella_enterica_subsp._enterica_serovar_Cerro_87	kinModCall	m4C	163424	163424	33	-	.	coverage=127;context=ATTTCTATGGCGGGGAAGCCCGGTCATTCTGAATAGCGCAT;IPDRatio=1.72;frac=0.917;fracLow=0.616;fracUp=1.000;identificationQv=3
CP008925 Salmonella_enterica_subsp._enterica_serovar_Cerro_87	kinModCall	modified_base	163427	163427	23	+	.	coverage=137;context=CGCTATTCAGAATGACCGGGCTTCCCCGCCATAGAAATGAT;IPDRatio=1.44
CP008925 Salmonella_enterica_subsp._enterica_serovar_Cerro_87	kinModCall	m6A	163444	163444	40	-	.	coverage=133;context=AATAACATTGGTTTTCGATCATTTCTATGGCGGGGAAGCCC;IPDRatio=1.63;frac=0.195;fracLow=0.024;fracUp=0.314;identificationQv=22
CP008925 Salmonella_enterica_subsp._enterica_serovar_Cerro_87	kinModCall	m6A	163446	163446	170	+	.	coverage=138;context=GCTTCCCCGCCATAGAAATGATCGAAAACCAATGTTATTCA;IPDRatio=5.30;frac=0.890;fracLow=0.728;fracUp=0.986;identificationQv=158
CP008925 Salmonella_enterica_subsp._enterica_serovar_Cerro_87	kinModCall	m6A	163447	163447	179	-	.	coverage=136;context=CTGAATAACATTGGTTTTCGATCATTTCTATGGCGGGGAAG;IPDRatio=6.82;frac=0.973;fracLow=0.863;fracUp=1.000;identificationQv=172
CP008925 Salmonella_enterica_subsp._enterica_serovar_Cerro_87	kinModCall	modified_base	163450	163450	23	+	.	coverage=139;context=CCCCGCCATAGAAATGATCGAAAACCAATGTTATTCAGCCT;IPDRatio=1.45
CP008925 Salmonella_enterica_subsp._enterica_serovar_Cerro_87	kinModCall	modified_base	163456	163456	32	+	.	coverage=140;context=CATAGAAATGATCGAAAACCAATGTTATTCAGCCTTATTAG;IPDRatio=1.58
CP008925 Salmonella_enterica_subsp._enterica_serovar_Cerro_87	kinModCall	modified_base	163458	163458	25	-	.	coverage=136;context=CGCTAATAAGGCTGAATAACATTGGTTTTCGATCATTTCTA;IPDRatio=1.43
CP008925 Salmonella_enterica_subsp._enterica_serovar_Cerro_87	kinModCall	m6A	163463	163463	81	-	.	coverage=134;context=CTTAGCGCTAATAAGGCTGAATAACATTGGTTTTCGATCAT;IPDRatio=2.34;frac=0.434;fracLow=0.302;fracUp=0.582;identificationQv=43
CP008925 Salmonella_enterica_subsp._enterica_serovar_Cerro_87	kinModCall	m6A	163464	163464	50	-	.	coverage=137;context=ACTTAGCGCTAATAAGGCTGAATAACATTGGTTTTCGATCA;IPDRatio=1.84;frac=0.233;fracLow=0.134;fracUp=0.367;identificationQv=9
CP008925 Salmonella_enterica_subsp._enterica_serovar_Cerro_87	kinModCall	m4C	163469	163469	64	+	.	coverage=136;context=GAAAACCAATGTTATTCAGCCTTATTAGCGCTAAGTGGATT;IPDRatio=2.49;frac=0.468;fracLow=0.287;fracUp=0.609;identificationQv=9
CP008925 Salmonella_enterica_subsp._enterica_serovar_Cerro_87	kinModCall	modified_base	163475	163475	23	-	.	coverage=135;context=CCCGTAAATCCACTTAGCGCTAATAAGGCTGAATAACATTG;IPDRatio=1.45
CP008925 Salmonella_enterica_subsp._enterica_serovar_Cerro_87	kinModCall	m6A	163490	163490	27	-	.	coverage=137;context=AGCAGGCAGGACCGGCCCGTAAATCCACTTAGCGCTAATAA;IPDRatio=1.50;frac=0.168;fracLow=0.049;fracUp=0.273;identificationQv=5
CP008925 Salmonella_enterica_subsp._enterica_serovar_Cerro_87	kinModCall	m4C	163501	163501	26	+	.	coverage=140;context=AAGTGGATTTACGGGCCGGTCCTGCCTGCTGAAGTCTACGC;IPDRatio=1.52;frac=0.371;fracLow=0.239;fracUp=0.541;identificationQv=3
CP008925 Salmonella_enterica_subsp._enterica_serovar_Cerro_87	kinModCall	modified_base	163530	163530	30	-	.	coverage=137;context=CACCGACCGCCAGTCGTGCTTTTACATCCGCGTAGACTTCA;IPDRatio=1.57
CP008925 Salmonella_enterica_subsp._enterica_serovar_Cerro_87	kinModCall	modified_base	163564	163564	24	+	.	coverage=134;context=GTCGGTGAGAAAATCCACCAACACCTAAAACCAGACGCACT;IPDRatio=1.40
CP008925 Salmonella_enterica_subsp._enterica_serovar_Cerro_87	kinModCall	modified_base	163570	163570	24	+	.	coverage=138;context=GAGAAAATCCACCAACACCTAAAACCAGACGCACTTAAACT;IPDRatio=1.43
CP008925 Salmonella_enterica_subsp._enterica_serovar_Cerro_87	kinModCall	modified_base	163582	163582	28	+	.	coverage=141;context=CAACACCTAAAACCAGACGCACTTAAACTGGTTGAGAATCA;IPDRatio=1.53
CP008925 Salmonella_enterica_subsp._enterica_serovar_Cerro_87	kinModCall	modified_base	163585	163585	26	+	.	coverage=137;context=CACCTAAAACCAGACGCACTTAAACTGGTTGAGAATCAGAT;IPDRatio=1.49
CP008925 Salmonella_enterica_subsp._enterica_serovar_Cerro_87	kinModCall	modified_base	163609	163609	25	-	.	coverage=144;context=TTAGCAATGCTGGTCACAGCAATAATCTGATTCTCAACCAG;IPDRatio=1.43
CP008925 Salmonella_enterica_subsp._enterica_serovar_Cerro_87	kinModCall	m4C	163610	163610	21	-	.	coverage=143;context=GTTAGCAATGCTGGTCACAGCAATAATCTGATTCTCAACCA;IPDRatio=1.45;frac=0.388;fracLow=0.220;fracUp=0.547;identificationQv=6
CP008925 Salmonella_enterica_subsp._enterica_serovar_Cerro_87	kinModCall	modified_base	163622	163622	45	+	.	coverage=139;context=AGATTATTGCTGTGACCAGCATTGCTAACGGTTGTTCCGAC;IPDRatio=1.75
CP008925 Salmonella_enterica_subsp._enterica_serovar_Cerro_87	kinModCall	m6A	163624	163624	28	-	.	coverage=142;context=TAGTCGGAACAACCGTTAGCAATGCTGGTCACAGCAATAAT;IPDRatio=1.50;frac=0.165;fracLow=0.055;fracUp=0.281;identificationQv=5
CP008925 Salmonella_enterica_subsp._enterica_serovar_Cerro_87	kinModCall	modified_base	163633	163633	29	-	.	coverage=140;context=AAGTCTCGATAGTCGGAACAACCGTTAGCAATGCTGGTCAC;IPDRatio=1.61
CP008925 Salmonella_enterica_subsp._enterica_serovar_Cerro_87	kinModCall	modified_base	163637	163637	23	-	.	coverage=143;context=TTCGAAGTCTCGATAGTCGGAACAACCGTTAGCAATGCTGG;IPDRatio=1.43
CP008925 Salmonella_enterica_subsp._enterica_serovar_Cerro_87	kinModCall	modified_base	163649	163649	47	-	.	coverage=142;context=CATGCAACGGGATTCGAAGTCTCGATAGTCGGAACAACCGT;IPDRatio=1.84
CP008925 Salmonella_enterica_subsp._enterica_serovar_Cerro_87	kinModCall	modified_base	163655	163655	21	+	.	coverage=141;context=GTTCCGACTATCGAGACTTCGAATCCCGTTGCATGGCAGCA;IPDRatio=1.44
CP008925 Salmonella_enterica_subsp._enterica_serovar_Cerro_87	kinModCall	modified_base	163729	163729	24	+	.	coverage=144;context=GCGGCAGCGTGATGAATGGTGCGTACAGCCCACTCAGGTGG;IPDRatio=1.52
CP008925 Salmonella_enterica_subsp._enterica_serovar_Cerro_87	kinModCall	modified_base	163777	163777	23	-	.	coverage=127;context=TTGAAGACGCCAAAACAATCGTATTCAGCGAGAGCGACGAC;IPDRatio=1.47
CP008925 Salmonella_enterica_subsp._enterica_serovar_Cerro_87	kinModCall	modified_base	163784	163784	28	-	.	coverage=129;context=GAAATCCTTGAAGACGCCAAAACAATCGTATTCAGCGAGAG;IPDRatio=1.54
CP008925 Salmonella_enterica_subsp._enterica_serovar_Cerro_87	kinModCall	modified_base	163807	163807	24	-	.	coverage=128;context=ACATCACCCACCACGAATTGACTGAAATCCTTGAAGACGCC;IPDRatio=1.52
CP008925 Salmonella_enterica_subsp._enterica_serovar_Cerro_87	kinModCall	modified_base	163827	163827	28	+	.	coverage=124;context=TCAATTCGTGGTGGGTGATGTTATCAAGCGATATCTTCTTC;IPDRatio=1.59
CP008925 Salmonella_enterica_subsp._enterica_serovar_Cerro_87	kinModCall	m6A	163830	163830	69	-	.	coverage=122;context=CGGGAAGAAGATATCGCTTGATAACATCACCCACCACGAAT;IPDRatio=2.11;frac=0.483;fracLow=0.326;fracUp=0.675;identificationQv=7
CP008925 Salmonella_enterica_subsp._enterica_serovar_Cerro_87	kinModCall	m4C	163834	163834	46	-	.	coverage=120;context=AGGACGGGAAGAAGATATCGCTTGATAACATCACCCACCAC;IPDRatio=1.79;frac=0.592;fracLow=0.342;fracUp=0.803;identificationQv=24
CP008925 Salmonella_enterica_subsp._enterica_serovar_Cerro_87	kinModCall	modified_base	163837	163837	45	+	.	coverage=128;context=GTGGGTGATGTTATCAAGCGATATCTTCTTCCCGTCCTTTT;IPDRatio=1.78
CP008925 Salmonella_enterica_subsp._enterica_serovar_Cerro_87	kinModCall	modified_base	163871	163871	31	+	.	coverage=127;context=TCCTTTTCGATGGTCGCTTTCTTGCCTCTGTTTCGGTTTAG;IPDRatio=1.54
CP008925 Salmonella_enterica_subsp._enterica_serovar_Cerro_87	kinModCall	m6A	163877	163877	193	-	.	coverage=128;context=GCCTATCTAAACCGAAACAGAGGCAAGAAAGCGACCATCGA;IPDRatio=6.06;frac=1.000;fracLow=0.899;fracUp=1.000;identificationQv=177
CP008925 Salmonella_enterica_subsp._enterica_serovar_Cerro_87	kinModCall	m4C	163884	163884	41	+	.	coverage=130;context=TCGCTTTCTTGCCTCTGTTTCGGTTTAGATAGGCGATAAAG;IPDRatio=1.83;frac=0.771;fracLow=0.475;fracUp=1.000;identificationQv=11
CP008925 Salmonella_enterica_subsp._enterica_serovar_Cerro_87	kinModCall	modified_base	163888	163888	21	+	.	coverage=126;context=TTTCTTGCCTCTGTTTCGGTTTAGATAGGCGATAAAGCAGG;IPDRatio=1.43
CP008925 Salmonella_enterica_subsp._enterica_serovar_Cerro_87	kinModCall	m4C	163891	163891	50	-	.	coverage=129;context=GCGCCTGCTTTATCGCCTATCTAAACCGAAACAGAGGCAAG;IPDRatio=1.96;frac=0.453;fracLow=0.305;fracUp=0.631;identificationQv=6
CP008925 Salmonella_enterica_subsp._enterica_serovar_Cerro_87	kinModCall	m4C	163895	163895	36	-	.	coverage=117;context=TTTAGCGCCTGCTTTATCGCCTATCTAAACCGAAACAGAGG;IPDRatio=1.72;frac=0.547;fracLow=0.333;fracUp=0.725;identificationQv=7
CP008925 Salmonella_enterica_subsp._enterica_serovar_Cerro_87	kinModCall	modified_base	163929	163929	29	-	.	coverage=125;context=TGAACTTATCAACTCAGGACCATTCTGGGCGGCTTTTAGCG;IPDRatio=1.56
CP008925 Salmonella_enterica_subsp._enterica_serovar_Cerro_87	kinModCall	modified_base	163942	163942	30	-	.	coverage=129;context=AGGAGATAGTGATTGAACTTATCAACTCAGGACCATTCTGG;IPDRatio=1.57
CP008925 Salmonella_enterica_subsp._enterica_serovar_Cerro_87	kinModCall	modified_base	163948	163948	22	+	.	coverage=131;context=TGGTCCTGAGTTGATAAGTTCAATCACTATCTCCTTCATCG;IPDRatio=1.41
CP008925 Salmonella_enterica_subsp._enterica_serovar_Cerro_87	kinModCall	m4C	163954	163954	48	+	.	coverage=128;context=TGAGTTGATAAGTTCAATCACTATCTCCTTCATCGAATCCT;IPDRatio=1.93;frac=0.545;fracLow=0.364;fracUp=0.739;identificationQv=14
CP008925 Salmonella_enterica_subsp._enterica_serovar_Cerro_87	kinModCall	modified_base	163957	163957	24	-	.	coverage=124;context=CTCAGGATTCGATGAAGGAGATAGTGATTGAACTTATCAAC;IPDRatio=1.41
CP008925 Salmonella_enterica_subsp._enterica_serovar_Cerro_87	kinModCall	modified_base	163962	163962	26	-	.	coverage=126;context=CTCAGCTCAGGATTCGATGAAGGAGATAGTGATTGAACTTA;IPDRatio=1.49
CP008925 Salmonella_enterica_subsp._enterica_serovar_Cerro_87	kinModCall	modified_base	163994	163994	31	-	.	coverage=115;context=GAAAAAAATAACGGACCAAAACTGGCTGTTAACTCAGCTCA;IPDRatio=1.61
CP008925 Salmonella_enterica_subsp._enterica_serovar_Cerro_87	kinModCall	modified_base	163997	163997	27	-	.	coverage=129;context=GAAGAAAAAAATAACGGACCAAAACTGGCTGTTAACTCAGC;IPDRatio=1.53
CP008925 Salmonella_enterica_subsp._enterica_serovar_Cerro_87	kinModCall	modified_base	164000	164000	34	-	.	coverage=131;context=GCGGAAGAAAAAAATAACGGACCAAAACTGGCTGTTAACTC;IPDRatio=1.66
CP008925 Salmonella_enterica_subsp._enterica_serovar_Cerro_87	kinModCall	modified_base	164005	164005	28	-	.	coverage=132;context=CCTTAGCGGAAGAAAAAAATAACGGACCAAAACTGGCTGTT;IPDRatio=1.53
CP008925 Salmonella_enterica_subsp._enterica_serovar_Cerro_87	kinModCall	modified_base	164008	164008	45	-	.	coverage=131;context=ACTCCTTAGCGGAAGAAAAAAATAACGGACCAAAACTGGCT;IPDRatio=1.81
CP008925 Salmonella_enterica_subsp._enterica_serovar_Cerro_87	kinModCall	modified_base	164011	164011	21	-	.	coverage=128;context=AGCACTCCTTAGCGGAAGAAAAAAATAACGGACCAAAACTG;IPDRatio=1.41
CP008925 Salmonella_enterica_subsp._enterica_serovar_Cerro_87	kinModCall	modified_base	164020	164020	32	+	.	coverage=117;context=TCCGTTATTTTTTTCTTCCGCTAAGGAGTGCTGTATGGCGT;IPDRatio=1.66
CP008925 Salmonella_enterica_subsp._enterica_serovar_Cerro_87	kinModCall	modified_base	164023	164023	23	+	.	coverage=122;context=GTTATTTTTTTCTTCCGCTAAGGAGTGCTGTATGGCGTATT;IPDRatio=1.50
CP008925 Salmonella_enterica_subsp._enterica_serovar_Cerro_87	kinModCall	modified_base	164027	164027	41	-	.	coverage=127;context=GATGAATACGCCATACAGCACTCCTTAGCGGAAGAAAAAAA;IPDRatio=1.69
CP008925 Salmonella_enterica_subsp._enterica_serovar_Cerro_87	kinModCall	modified_base	164054	164054	41	-	.	coverage=136;context=ATGTCAGATGCTTTTTGTACAATTCTTGATGAATACGCCAT;IPDRatio=1.62
CP008925 Salmonella_enterica_subsp._enterica_serovar_Cerro_87	kinModCall	m6A	164112	164112	71	+	.	coverage=130;context=GCCTTAAGCCGGGGGTGCGCATAACATTCTCCTTTGATAGT;IPDRatio=2.19;frac=0.476;fracLow=0.314;fracUp=0.624;identificationQv=36
CP008925 Salmonella_enterica_subsp._enterica_serovar_Cerro_87	kinModCall	modified_base	164116	164116	21	+	.	coverage=130;context=TAAGCCGGGGGTGCGCATAACATTCTCCTTTGATAGTTGGT;IPDRatio=1.41
CP008925 Salmonella_enterica_subsp._enterica_serovar_Cerro_87	kinModCall	modified_base	164118	164118	35	-	.	coverage=128;context=AGACCAACTATCAAAGGAGAATGTTATGCGCACCCCCGGCT;IPDRatio=1.62
CP008925 Salmonella_enterica_subsp._enterica_serovar_Cerro_87	kinModCall	modified_base	164119	164119	22	-	.	coverage=133;context=CAGACCAACTATCAAAGGAGAATGTTATGCGCACCCCCGGC;IPDRatio=1.41
CP008925 Salmonella_enterica_subsp._enterica_serovar_Cerro_87	kinModCall	modified_base	164124	164124	77	+	.	coverage=129;context=GGGTGCGCATAACATTCTCCTTTGATAGTTGGTCTGAACGA;IPDRatio=3.03
CP008925 Salmonella_enterica_subsp._enterica_serovar_Cerro_87	kinModCall	modified_base	164147	164147	31	-	.	coverage=139;context=AGAAAGAAGCGCAAACAACAAAGTCGTTCAGACCAACTATC;IPDRatio=1.59
CP008925 Salmonella_enterica_subsp._enterica_serovar_Cerro_87	kinModCall	modified_base	164150	164150	21	-	.	coverage=131;context=CGAAGAAAGAAGCGCAAACAACAAAGTCGTTCAGACCAACT;IPDRatio=1.43
CP008925 Salmonella_enterica_subsp._enterica_serovar_Cerro_87	kinModCall	modified_base	164153	164153	22	-	.	coverage=129;context=GAGCGAAGAAAGAAGCGCAAACAACAAAGTCGTTCAGACCA;IPDRatio=1.46
CP008925 Salmonella_enterica_subsp._enterica_serovar_Cerro_87	kinModCall	modified_base	164206	164206	25	+	.	coverage=133;context=TTTGCTGAACAAAGAGCTGGAACAAATCTTCTATGATGAAG;IPDRatio=1.46
CP008925 Salmonella_enterica_subsp._enterica_serovar_Cerro_87	kinModCall	modified_base	164209	164209	21	+	.	coverage=134;context=GCTGAACAAAGAGCTGGAACAAATCTTCTATGATGAAGATT;IPDRatio=1.40
CP008925 Salmonella_enterica_subsp._enterica_serovar_Cerro_87	kinModCall	modified_base	164209	164209	21	-	.	coverage=133;context=AATCTTCATCATAGAAGATTTGTTCCAGCTCTTTGTTCAGC;IPDRatio=1.43
CP008925 Salmonella_enterica_subsp._enterica_serovar_Cerro_87	kinModCall	modified_base	164214	164214	23	-	.	coverage=132;context=TCCAAAATCTTCATCATAGAAGATTTGTTCCAGCTCTTTGT;IPDRatio=1.42
CP008925 Salmonella_enterica_subsp._enterica_serovar_Cerro_87	kinModCall	m6A	164222	164222	25	-	.	coverage=138;context=GTGATCTTTCCAAAATCTTCATCATAGAAGATTTGTTCCAG;IPDRatio=1.49;frac=0.246;fracLow=0.165;fracUp=0.324;identificationQv=12
CP008925 Salmonella_enterica_subsp._enterica_serovar_Cerro_87	kinModCall	m4C	164223	164223	92	-	.	coverage=141;context=GGTGATCTTTCCAAAATCTTCATCATAGAAGATTTGTTCCA;IPDRatio=2.77;frac=0.907;fracLow=0.707;fracUp=1.000;identificationQv=68
CP008925 Salmonella_enterica_subsp._enterica_serovar_Cerro_87	kinModCall	modified_base	164225	164225	25	+	.	coverage=125;context=GAACAAATCTTCTATGATGAAGATTTTGGAAAGATCACCAA;IPDRatio=1.44
CP008925 Salmonella_enterica_subsp._enterica_serovar_Cerro_87	kinModCall	m6A	164230	164230	21	-	.	coverage=135;context=TGTTTTTGGTGATCTTTCCAAAATCTTCATCATAGAAGATT;IPDRatio=1.42;frac=0.088;fracLow=0.009;fracUp=0.179;identificationQv=7
CP008925 Salmonella_enterica_subsp._enterica_serovar_Cerro_87	kinModCall	m6A	164238	164238	208	+	.	coverage=138;context=ATGATGAAGATTTTGGAAAGATCACCAAAAACATGACCAAA;IPDRatio=9.05;frac=1.000;fracLow=0.935;fracUp=1.000;identificationQv=193
CP008925 Salmonella_enterica_subsp._enterica_serovar_Cerro_87	kinModCall	m6A	164239	164239	200	-	.	coverage=138;context=CTTTGGTCATGTTTTTGGTGATCTTTCCAAAATCTTCATCA;IPDRatio=7.65;frac=1.000;fracLow=0.954;fracUp=1.000;identificationQv=234
CP008925 Salmonella_enterica_subsp._enterica_serovar_Cerro_87	kinModCall	modified_base	164245	164245	21	+	.	coverage=138;context=AGATTTTGGAAAGATCACCAAAAACATGACCAAAGTACCGC;IPDRatio=1.40
CP008925 Salmonella_enterica_subsp._enterica_serovar_Cerro_87	kinModCall	modified_base	164248	164248	21	+	.	coverage=131;context=TTTTGGAAAGATCACCAAAAACATGACCAAAGTACCGCAAA;IPDRatio=1.46
CP008925 Salmonella_enterica_subsp._enterica_serovar_Cerro_87	kinModCall	modified_base	164249	164249	21	+	.	coverage=138;context=TTTGGAAAGATCACCAAAAACATGACCAAAGTACCGCAAAA;IPDRatio=1.52
CP008925 Salmonella_enterica_subsp._enterica_serovar_Cerro_87	kinModCall	modified_base	164249	164249	21	-	.	coverage=138;context=TTTTGCGGTACTTTGGTCATGTTTTTGGTGATCTTTCCAAA;IPDRatio=1.41
CP008925 Salmonella_enterica_subsp._enterica_serovar_Cerro_87	kinModCall	modified_base	164252	164252	31	-	.	coverage=139;context=CTTTTTTGCGGTACTTTGGTCATGTTTTTGGTGATCTTTCC;IPDRatio=1.54
CP008925 Salmonella_enterica_subsp._enterica_serovar_Cerro_87	kinModCall	modified_base	164258	164258	43	-	.	coverage=137;context=CGTTCTCTTTTTTGCGGTACTTTGGTCATGTTTTTGGTGAT;IPDRatio=1.86
CP008925 Salmonella_enterica_subsp._enterica_serovar_Cerro_87	kinModCall	modified_base	164269	164269	28	+	.	coverage=142;context=CATGACCAAAGTACCGCAAAAAAGAGAACGCCAGGAAGCCT;IPDRatio=1.54
CP008925 Salmonella_enterica_subsp._enterica_serovar_Cerro_87	kinModCall	m6A	164271	164271	49	+	.	coverage=128;context=TGACCAAAGTACCGCAAAAAAGAGAACGCCAGGAAGCCTGA;IPDRatio=1.91;frac=0.421;fracLow=0.269;fracUp=0.562;identificationQv=27
CP008925 Salmonella_enterica_subsp._enterica_serovar_Cerro_87	kinModCall	modified_base	164275	164275	30	+	.	coverage=140;context=CAAAGTACCGCAAAAAAGAGAACGCCAGGAAGCCTGATATT;IPDRatio=1.60
CP008925 Salmonella_enterica_subsp._enterica_serovar_Cerro_87	kinModCall	modified_base	164285	164285	24	+	.	coverage=131;context=CAAAAAAGAGAACGCCAGGAAGCCTGATATTTGATCAGGCT;IPDRatio=1.53
CP008925 Salmonella_enterica_subsp._enterica_serovar_Cerro_87	kinModCall	modified_base	164286	164286	32	-	.	coverage=136;context=TAGCCTGATCAAATATCAGGCTTCCTGGCGTTCTCTTTTTT;IPDRatio=1.56
CP008925 Salmonella_enterica_subsp._enterica_serovar_Cerro_87	kinModCall	m6A	164294	164294	29	-	.	coverage=130;context=TGACCGGCTAGCCTGATCAAATATCAGGCTTCCTGGCGTTC;IPDRatio=1.46;frac=0.803;fracLow=0.264;fracUp=0.830;identificationQv=10
CP008925 Salmonella_enterica_subsp._enterica_serovar_Cerro_87	kinModCall	m6A	164298	164298	214	+	.	coverage=139;context=GCCAGGAAGCCTGATATTTGATCAGGCTAGCCGGTCAGGTG;IPDRatio=9.35;frac=1.000;fracLow=0.947;fracUp=1.000;identificationQv=212
CP008925 Salmonella_enterica_subsp._enterica_serovar_Cerro_87	kinModCall	m6A	164299	164299	209	-	.	coverage=137;context=CCACCTGACCGGCTAGCCTGATCAAATATCAGGCTTCCTGG;IPDRatio=5.75;frac=0.988;fracLow=0.901;fracUp=1.000;identificationQv=235
CP008925 Salmonella_enterica_subsp._enterica_serovar_Cerro_87	kinModCall	modified_base	164305	164305	23	-	.	coverage=135;context=GCAAGCCCACCTGACCGGCTAGCCTGATCAAATATCAGGCT;IPDRatio=1.64
CP008925 Salmonella_enterica_subsp._enterica_serovar_Cerro_87	kinModCall	m4C	164307	164307	32	-	.	coverage=136;context=CAGCAAGCCCACCTGACCGGCTAGCCTGATCAAATATCAGG;IPDRatio=1.57;frac=0.544;fracLow=0.233;fracUp=0.701;identificationQv=7
CP008925 Salmonella_enterica_subsp._enterica_serovar_Cerro_87	kinModCall	m6A	164340	164340	174	+	.	coverage=136;context=GCTTGCTGCTCTTCTTTGGGATCATTTCATACTTTTCTATA;IPDRatio=6.89;frac=0.969;fracLow=0.810;fracUp=1.000;identificationQv=176
CP008925 Salmonella_enterica_subsp._enterica_serovar_Cerro_87	kinModCall	m6A	164341	164341	197	-	.	coverage=139;context=TTATAGAAAAGTATGAAATGATCCCAAAGAAGAGCAGCAAG;IPDRatio=9.04;frac=0.955;fracLow=0.865;fracUp=1.000;identificationQv=187
CP008925 Salmonella_enterica_subsp._enterica_serovar_Cerro_87	kinModCall	modified_base	164344	164344	34	+	.	coverage=128;context=GCTGCTCTTCTTTGGGATCATTTCATACTTTTCTATAAGGT;IPDRatio=1.68
CP008925 Salmonella_enterica_subsp._enterica_serovar_Cerro_87	kinModCall	m4C	164347	164347	51	+	.	coverage=125;context=GCTCTTCTTTGGGATCATTTCATACTTTTCTATAAGGTTTT;IPDRatio=1.94;frac=0.776;fracLow=0.477;fracUp=1.000;identificationQv=6
CP008925 Salmonella_enterica_subsp._enterica_serovar_Cerro_87	kinModCall	modified_base	164348	164348	26	+	.	coverage=122;context=CTCTTCTTTGGGATCATTTCATACTTTTCTATAAGGTTTTC;IPDRatio=1.47
CP008925 Salmonella_enterica_subsp._enterica_serovar_Cerro_87	kinModCall	modified_base	164354	164354	47	+	.	coverage=127;context=TTTGGGATCATTTCATACTTTTCTATAAGGTTTTCAACGAC;IPDRatio=1.85
CP008925 Salmonella_enterica_subsp._enterica_serovar_Cerro_87	kinModCall	modified_base	164363	164363	31	-	.	coverage=135;context=GCAAAAAGTGTCGTTGAAAACCTTATAGAAAAGTATGAAAT;IPDRatio=1.64
CP008925 Salmonella_enterica_subsp._enterica_serovar_Cerro_87	kinModCall	modified_base	164365	164365	49	-	.	coverage=135;context=CTGCAAAAAGTGTCGTTGAAAACCTTATAGAAAAGTATGAA;IPDRatio=1.69
CP008925 Salmonella_enterica_subsp._enterica_serovar_Cerro_87	kinModCall	modified_base	164378	164378	26	-	.	coverage=131;context=GCTGCTGAAGATACTGCAAAAAGTGTCGTTGAAAACCTTAT;IPDRatio=1.52
CP008925 Salmonella_enterica_subsp._enterica_serovar_Cerro_87	kinModCall	modified_base	164386	164386	22	-	.	coverage=135;context=TGTCGCTTGCTGCTGAAGATACTGCAAAAAGTGTCGTTGAA;IPDRatio=1.42
CP008925 Salmonella_enterica_subsp._enterica_serovar_Cerro_87	kinModCall	modified_base	164391	164391	22	-	.	coverage=137;context=GATTGTGTCGCTTGCTGCTGAAGATACTGCAAAAAGTGTCG;IPDRatio=1.48
CP008925 Salmonella_enterica_subsp._enterica_serovar_Cerro_87	kinModCall	m4C	164407	164407	49	+	.	coverage=131;context=ATCTTCAGCAGCAAGCGACACAATCTTGTTAAGTTGACTCA;IPDRatio=1.92;frac=0.562;fracLow=0.321;fracUp=0.810;identificationQv=40
CP008925 Salmonella_enterica_subsp._enterica_serovar_Cerro_87	kinModCall	modified_base	164411	164411	21	+	.	coverage=129;context=TCAGCAGCAAGCGACACAATCTTGTTAAGTTGACTCATCGA;IPDRatio=1.43
CP008925 Salmonella_enterica_subsp._enterica_serovar_Cerro_87	kinModCall	modified_base	164412	164412	23	-	.	coverage=125;context=GTCGATGAGTCAACTTAACAAGATTGTGTCGCTTGCTGCTG;IPDRatio=1.43
CP008925 Salmonella_enterica_subsp._enterica_serovar_Cerro_87	kinModCall	m4C	164419	164419	44	-	.	coverage=125;context=TCACTATGTCGATGAGTCAACTTAACAAGATTGTGTCGCTT;IPDRatio=1.80;frac=0.378;fracLow=0.215;fracUp=0.560;identificationQv=4
CP008925 Salmonella_enterica_subsp._enterica_serovar_Cerro_87	kinModCall	m4C	164429	164429	78	+	.	coverage=128;context=ATCTTGTTAAGTTGACTCATCGACATAGTGACAACCTCATC;IPDRatio=2.51;frac=0.812;fracLow=0.627;fracUp=1.000;identificationQv=35
CP008925 Salmonella_enterica_subsp._enterica_serovar_Cerro_87	kinModCall	modified_base	164440	164440	85	-	.	coverage=112;context=CATCATCAAGTGATGAGGTTGTCACTATGTCGATGAGTCAA;IPDRatio=2.82
CP008925 Salmonella_enterica_subsp._enterica_serovar_Cerro_87	kinModCall	m6A	164447	164447	54	+	.	coverage=121;context=ATCGACATAGTGACAACCTCATCACTTGATGATGGGGAGAG;IPDRatio=1.92;frac=0.316;fracLow=0.142;fracUp=0.429;identificationQv=15
CP008925 Salmonella_enterica_subsp._enterica_serovar_Cerro_87	kinModCall	modified_base	164458	164458	27	+	.	coverage=119;context=GACAACCTCATCACTTGATGATGGGGAGAGTGGCTTATCCC;IPDRatio=1.70
CP008925 Salmonella_enterica_subsp._enterica_serovar_Cerro_87	kinModCall	modified_base	164480	164480	21	+	.	coverage=116;context=GGGGAGAGTGGCTTATCCCAAGCAACAATCTGCGCCTTAAG;IPDRatio=1.41
CP008925 Salmonella_enterica_subsp._enterica_serovar_Cerro_87	kinModCall	modified_base	164503	164503	23	+	.	coverage=110;context=AACAATCTGCGCCTTAAGGGCATCCTCCAGTATCTGAACTA;IPDRatio=1.44
CP008925 Salmonella_enterica_subsp._enterica_serovar_Cerro_87	kinModCall	modified_base	164505	164505	23	+	.	coverage=115;context=CAATCTGCGCCTTAAGGGCATCCTCCAGTATCTGAACTATC;IPDRatio=1.49
CP008925 Salmonella_enterica_subsp._enterica_serovar_Cerro_87	kinModCall	modified_base	164516	164516	31	-	.	coverage=117;context=ATGAACTCTGAGATAGTTCAGATACTGGAGGATGCCCTTAA;IPDRatio=1.67
CP008925 Salmonella_enterica_subsp._enterica_serovar_Cerro_87	kinModCall	modified_base	164517	164517	34	+	.	coverage=118;context=TAAGGGCATCCTCCAGTATCTGAACTATCTCAGAGTTCATT;IPDRatio=1.57
CP008925 Salmonella_enterica_subsp._enterica_serovar_Cerro_87	kinModCall	modified_base	164521	164521	45	+	.	coverage=116;context=GGCATCCTCCAGTATCTGAACTATCTCAGAGTTCATTGACC;IPDRatio=1.80
CP008925 Salmonella_enterica_subsp._enterica_serovar_Cerro_87	kinModCall	modified_base	164528	164528	45	-	.	coverage=121;context=AATGGCAGGTCAATGAACTCTGAGATAGTTCAGATACTGGA;IPDRatio=1.87
CP008925 Salmonella_enterica_subsp._enterica_serovar_Cerro_87	kinModCall	m6A	164530	164530	222	+	.	coverage=117;context=CAGTATCTGAACTATCTCAGAGTTCATTGACCTGCCATTAG;IPDRatio=10.17;frac=1.000;fracLow=0.993;fracUp=1.000;identificationQv=157
CP008925 Salmonella_enterica_subsp._enterica_serovar_Cerro_87	kinModCall	m6A	164537	164537	22	-	.	coverage=123;context=GCCAAAGCTAATGGCAGGTCAATGAACTCTGAGATAGTTCA;IPDRatio=1.45;frac=0.295;fracLow=0.098;fracUp=0.421;identificationQv=3
CP008925 Salmonella_enterica_subsp._enterica_serovar_Cerro_87	kinModCall	modified_base	164541	164541	39	+	.	coverage=110;context=CTATCTCAGAGTTCATTGACCTGCCATTAGCTTTGGCGCGT;IPDRatio=1.76
CP008925 Salmonella_enterica_subsp._enterica_serovar_Cerro_87	kinModCall	modified_base	164543	164543	21	+	.	coverage=119;context=ATCTCAGAGTTCATTGACCTGCCATTAGCTTTGGCGCGTTC;IPDRatio=1.45
CP008925 Salmonella_enterica_subsp._enterica_serovar_Cerro_87	kinModCall	modified_base	164546	164546	33	+	.	coverage=116;context=TCAGAGTTCATTGACCTGCCATTAGCTTTGGCGCGTTCGGC;IPDRatio=1.60
CP008925 Salmonella_enterica_subsp._enterica_serovar_Cerro_87	kinModCall	m6A	164548	164548	53	-	.	coverage=123;context=TAGCCGAACGCGCCAAAGCTAATGGCAGGTCAATGAACTCT;IPDRatio=1.85;frac=0.251;fracLow=0.126;fracUp=0.410;identificationQv=17
CP008925 Salmonella_enterica_subsp._enterica_serovar_Cerro_87	kinModCall	modified_base	164549	164549	21	+	.	coverage=112;context=GAGTTCATTGACCTGCCATTAGCTTTGGCGCGTTCGGCTAT;IPDRatio=1.41
CP008925 Salmonella_enterica_subsp._enterica_serovar_Cerro_87	kinModCall	m6A	164554	164554	39	-	.	coverage=119;context=ACGCCATAGCCGAACGCGCCAAAGCTAATGGCAGGTCAATG;IPDRatio=1.74;frac=0.324;fracLow=0.195;fracUp=0.472;identificationQv=23
CP008925 Salmonella_enterica_subsp._enterica_serovar_Cerro_87	kinModCall	modified_base	164561	164561	100	+	.	coverage=117;context=CTGCCATTAGCTTTGGCGCGTTCGGCTATGGCGTCGCGCAT;IPDRatio=3.27
CP008925 Salmonella_enterica_subsp._enterica_serovar_Cerro_87	kinModCall	m6A	164561	164561	45	-	.	coverage=114;context=ATGCGCGACGCCATAGCCGAACGCGCCAAAGCTAATGGCAG;IPDRatio=2.15;frac=0.732;fracLow=0.664;fracUp=0.801;identificationQv=7
CP008925 Salmonella_enterica_subsp._enterica_serovar_Cerro_87	kinModCall	m6A	164562	164562	121	-	.	coverage=119;context=GATGCGCGACGCCATAGCCGAACGCGCCAAAGCTAATGGCA;IPDRatio=10.21;frac=0.891;fracLow=0.755;fracUp=0.985;identificationQv=52
CP008925 Salmonella_enterica_subsp._enterica_serovar_Cerro_87	kinModCall	modified_base	164574	164574	21	-	.	coverage=122;context=CTTCCCGGACGGGATGCGCGACGCCATAGCCGAACGCGCCA;IPDRatio=1.43
CP008925 Salmonella_enterica_subsp._enterica_serovar_Cerro_87	kinModCall	m6A	164581	164581	21	-	.	coverage=119;context=ACCTCCGCTTCCCGGACGGGATGCGCGACGCCATAGCCGAA;IPDRatio=1.48;frac=0.347;fracLow=0.176;fracUp=0.424;identificationQv=14
CP008925 Salmonella_enterica_subsp._enterica_serovar_Cerro_87	kinModCall	modified_base	164601	164601	37	-	.	coverage=118;context=CCAGATGCAAGATAAGTTCAACCTCCGCTTCCCGGACGGGA;IPDRatio=1.69
CP008925 Salmonella_enterica_subsp._enterica_serovar_Cerro_87	kinModCall	modified_base	164604	164604	22	+	.	coverage=121;context=CGTCCGGGAAGCGGAGGTTGAACTTATCTTGCATCTGGCTT;IPDRatio=1.43
CP008925 Salmonella_enterica_subsp._enterica_serovar_Cerro_87	kinModCall	modified_base	164605	164605	38	+	.	coverage=116;context=GTCCGGGAAGCGGAGGTTGAACTTATCTTGCATCTGGCTTG;IPDRatio=1.63
CP008925 Salmonella_enterica_subsp._enterica_serovar_Cerro_87	kinModCall	modified_base	164606	164606	23	+	.	coverage=116;context=TCCGGGAAGCGGAGGTTGAACTTATCTTGCATCTGGCTTGG;IPDRatio=1.52
CP008925 Salmonella_enterica_subsp._enterica_serovar_Cerro_87	kinModCall	modified_base	164607	164607	47	+	.	coverage=123;context=CCGGGAAGCGGAGGTTGAACTTATCTTGCATCTGGCTTGGG;IPDRatio=1.89
CP008925 Salmonella_enterica_subsp._enterica_serovar_Cerro_87	kinModCall	modified_base	164607	164607	34	-	.	coverage=119;context=CCCAAGCCAGATGCAAGATAAGTTCAACCTCCGCTTCCCGG;IPDRatio=1.65
CP008925 Salmonella_enterica_subsp._enterica_serovar_Cerro_87	kinModCall	modified_base	164611	164611	40	+	.	coverage=121;context=GAAGCGGAGGTTGAACTTATCTTGCATCTGGCTTGGGTACT;IPDRatio=1.61
CP008925 Salmonella_enterica_subsp._enterica_serovar_Cerro_87	kinModCall	modified_base	164625	164625	28	-	.	coverage=113;context=TGATGTTATGAGTAAGTACCCAAGCCAGATGCAAGATAAGT;IPDRatio=1.59
CP008925 Salmonella_enterica_subsp._enterica_serovar_Cerro_87	kinModCall	modified_base	164628	164628	26	-	.	coverage=119;context=AGGTGATGTTATGAGTAAGTACCCAAGCCAGATGCAAGATA;IPDRatio=1.53
CP008925 Salmonella_enterica_subsp._enterica_serovar_Cerro_87	kinModCall	m4C	164630	164630	38	+	.	coverage=120;context=TCTTGCATCTGGCTTGGGTACTTACTCATAACATCACCTGA;IPDRatio=1.70;frac=0.422;fracLow=0.279;fracUp=0.580;identificationQv=45
CP008925 Salmonella_enterica_subsp._enterica_serovar_Cerro_87	kinModCall	modified_base	164631	164631	23	-	.	coverage=119;context=CTCAGGTGATGTTATGAGTAAGTACCCAAGCCAGATGCAAG;IPDRatio=1.50
CP008925 Salmonella_enterica_subsp._enterica_serovar_Cerro_87	kinModCall	m4C	164636	164636	29	+	.	coverage=123;context=ATCTGGCTTGGGTACTTACTCATAACATCACCTGAGAATAT;IPDRatio=1.55;frac=0.475;fracLow=0.294;fracUp=0.656;identificationQv=4
CP008925 Salmonella_enterica_subsp._enterica_serovar_Cerro_87	kinModCall	m6A	164637	164637	69	+	.	coverage=118;context=TCTGGCTTGGGTACTTACTCATAACATCACCTGAGAATATT;IPDRatio=2.12;frac=0.465;fracLow=0.307;fracUp=0.626;identificationQv=37
CP008925 Salmonella_enterica_subsp._enterica_serovar_Cerro_87	kinModCall	modified_base	164638	164638	25	-	.	coverage=121;context=AAATATTCTCAGGTGATGTTATGAGTAAGTACCCAAGCCAG;IPDRatio=1.43
CP008925 Salmonella_enterica_subsp._enterica_serovar_Cerro_87	kinModCall	m6A	164642	164642	58	+	.	coverage=116;context=CTTGGGTACTTACTCATAACATCACCTGAGAATATTTTGAA;IPDRatio=1.91;frac=0.330;fracLow=0.160;fracUp=0.475;identificationQv=25
CP008925 Salmonella_enterica_subsp._enterica_serovar_Cerro_87	kinModCall	modified_base	164643	164643	28	-	.	coverage=120;context=TTTCAAAATATTCTCAGGTGATGTTATGAGTAAGTACCCAA;IPDRatio=1.51
CP008925 Salmonella_enterica_subsp._enterica_serovar_Cerro_87	kinModCall	modified_base	164644	164644	22	-	.	coverage=118;context=TTTTCAAAATATTCTCAGGTGATGTTATGAGTAAGTACCCA;IPDRatio=1.45
CP008925 Salmonella_enterica_subsp._enterica_serovar_Cerro_87	kinModCall	modified_base	164651	164651	37	+	.	coverage=118;context=TTACTCATAACATCACCTGAGAATATTTTGAAAATTATTAT;IPDRatio=1.70
CP008925 Salmonella_enterica_subsp._enterica_serovar_Cerro_87	kinModCall	modified_base	164653	164653	22	+	.	coverage=118;context=ACTCATAACATCACCTGAGAATATTTTGAAAATTATTATGG;IPDRatio=1.41
CP008925 Salmonella_enterica_subsp._enterica_serovar_Cerro_87	kinModCall	modified_base	164654	164654	28	-	.	coverage=118;context=CCCATAATAATTTTCAAAATATTCTCAGGTGATGTTATGAG;IPDRatio=1.54
CP008925 Salmonella_enterica_subsp._enterica_serovar_Cerro_87	kinModCall	modified_base	164664	164664	27	+	.	coverage=114;context=CACCTGAGAATATTTTGAAAATTATTATGGGGCCAACTTGA;IPDRatio=1.51
CP008925 Salmonella_enterica_subsp._enterica_serovar_Cerro_87	kinModCall	modified_base	164665	164665	28	+	.	coverage=120;context=ACCTGAGAATATTTTGAAAATTATTATGGGGCCAACTTGAC;IPDRatio=1.56
CP008925 Salmonella_enterica_subsp._enterica_serovar_Cerro_87	kinModCall	modified_base	164666	164666	27	-	.	coverage=122;context=TGTCAAGTTGGCCCCATAATAATTTTCAAAATATTCTCAGG;IPDRatio=1.59
CP008925 Salmonella_enterica_subsp._enterica_serovar_Cerro_87	kinModCall	modified_base	164671	164671	35	-	.	coverage=120;context=CGATATGTCAAGTTGGCCCCATAATAATTTTCAAAATATTC;IPDRatio=1.68
CP008925 Salmonella_enterica_subsp._enterica_serovar_Cerro_87	kinModCall	m4C	164672	164672	34	-	.	coverage=112;context=GCGATATGTCAAGTTGGCCCCATAATAATTTTCAAAATATT;IPDRatio=1.75;frac=0.620;fracLow=0.355;fracUp=0.926;identificationQv=5
CP008925 Salmonella_enterica_subsp._enterica_serovar_Cerro_87	kinModCall	m4C	164680	164680	62	+	.	coverage=117;context=GAAAATTATTATGGGGCCAACTTGACATATCGCGCAATGGT;IPDRatio=1.99;frac=0.722;fracLow=0.488;fracUp=0.947;identificationQv=31
CP008925 Salmonella_enterica_subsp._enterica_serovar_Cerro_87	kinModCall	m6A	164684	164684	29	+	.	coverage=118;context=ATTATTATGGGGCCAACTTGACATATCGCGCAATGGTGTTA;IPDRatio=1.58;frac=0.533;fracLow=0.273;fracUp=0.645;identificationQv=10
CP008925 Salmonella_enterica_subsp._enterica_serovar_Cerro_87	kinModCall	m6A	164687	164687	39	-	.	coverage=120;context=AGTTAACACCATTGCGCGATATGTCAAGTTGGCCCCATAAT;IPDRatio=1.81;frac=0.185;fracLow=0.073;fracUp=0.296;identificationQv=10
CP008925 Salmonella_enterica_subsp._enterica_serovar_Cerro_87	kinModCall	modified_base	164695	164695	26	+	.	coverage=127;context=GCCAACTTGACATATCGCGCAATGGTGTTAACTTAATATCA;IPDRatio=1.48
CP008925 Salmonella_enterica_subsp._enterica_serovar_Cerro_87	kinModCall	modified_base	164700	164700	23	+	.	coverage=123;context=CTTGACATATCGCGCAATGGTGTTAACTTAATATCAGGTGT;IPDRatio=1.50
CP008925 Salmonella_enterica_subsp._enterica_serovar_Cerro_87	kinModCall	modified_base	164700	164700	27	-	.	coverage=121;context=ACACCTGATATTAAGTTAACACCATTGCGCGATATGTCAAG;IPDRatio=1.48
CP008925 Salmonella_enterica_subsp._enterica_serovar_Cerro_87	kinModCall	modified_base	164702	164702	28	+	.	coverage=128;context=TGACATATCGCGCAATGGTGTTAACTTAATATCAGGTGTTA;IPDRatio=1.58
CP008925 Salmonella_enterica_subsp._enterica_serovar_Cerro_87	kinModCall	modified_base	164703	164703	48	-	.	coverage=128;context=TTAACACCTGATATTAAGTTAACACCATTGCGCGATATGTC;IPDRatio=1.75
CP008925 Salmonella_enterica_subsp._enterica_serovar_Cerro_87	kinModCall	modified_base	164705	164705	42	-	.	coverage=125;context=AGTTAACACCTGATATTAAGTTAACACCATTGCGCGATATG;IPDRatio=1.69
CP008925 Salmonella_enterica_subsp._enterica_serovar_Cerro_87	kinModCall	m6A	164710	164710	105	+	.	coverage=123;context=CGCGCAATGGTGTTAACTTAATATCAGGTGTTAACTTGGCC;IPDRatio=2.80;frac=0.727;fracLow=0.555;fracUp=0.919;identificationQv=73
CP008925 Salmonella_enterica_subsp._enterica_serovar_Cerro_87	kinModCall	modified_base	164712	164712	32	+	.	coverage=125;context=CGCAATGGTGTTAACTTAATATCAGGTGTTAACTTGGCCCC;IPDRatio=1.50
CP008925 Salmonella_enterica_subsp._enterica_serovar_Cerro_87	kinModCall	m6A	164713	164713	65	-	.	coverage=123;context=TGGGGCCAAGTTAACACCTGATATTAAGTTAACACCATTGC;IPDRatio=2.06;frac=0.499;fracLow=0.364;fracUp=0.641;identificationQv=25
CP008925 Salmonella_enterica_subsp._enterica_serovar_Cerro_87	kinModCall	modified_base	164720	164720	37	+	.	coverage=126;context=TGTTAACTTAATATCAGGTGTTAACTTGGCCCCAAAAGGAG;IPDRatio=1.70
CP008925 Salmonella_enterica_subsp._enterica_serovar_Cerro_87	kinModCall	m6A	164721	164721	68	-	.	coverage=130;context=TCTCCTTTTGGGGCCAAGTTAACACCTGATATTAAGTTAAC;IPDRatio=2.16;frac=0.395;fracLow=0.225;fracUp=0.530;identificationQv=17
CP008925 Salmonella_enterica_subsp._enterica_serovar_Cerro_87	kinModCall	modified_base	164723	164723	60	-	.	coverage=126;context=TATCTCCTTTTGGGGCCAAGTTAACACCTGATATTAAGTTA;IPDRatio=2.03
CP008925 Salmonella_enterica_subsp._enterica_serovar_Cerro_87	kinModCall	m6A	164744	164744	22	+	.	coverage=132;context=CTTGGCCCCAAAAGGAGATAAAGCAATGCAAGATACGCTTT;IPDRatio=1.44;frac=0.372;fracLow=0.200;fracUp=0.570;identificationQv=4
CP008925 Salmonella_enterica_subsp._enterica_serovar_Cerro_87	kinModCall	modified_base	164744	164744	67	-	.	coverage=126;context=AAAGCGTATCTTGCATTGCTTTATCTCCTTTTGGGGCCAAG;IPDRatio=2.21
CP008925 Salmonella_enterica_subsp._enterica_serovar_Cerro_87	kinModCall	modified_base	164745	164745	27	-	.	coverage=129;context=AAAAGCGTATCTTGCATTGCTTTATCTCCTTTTGGGGCCAA;IPDRatio=1.59
CP008925 Salmonella_enterica_subsp._enterica_serovar_Cerro_87	kinModCall	modified_base	164754	164754	24	+	.	coverage=121;context=AAAGGAGATAAAGCAATGCAAGATACGCTTTTTACTGAGCG;IPDRatio=1.45
CP008925 Salmonella_enterica_subsp._enterica_serovar_Cerro_87	kinModCall	modified_base	164755	164755	27	-	.	coverage=124;context=GCGCTCAGTAAAAAGCGTATCTTGCATTGCTTTATCTCCTT;IPDRatio=1.49
CP008925 Salmonella_enterica_subsp._enterica_serovar_Cerro_87	kinModCall	modified_base	164761	164761	26	+	.	coverage=128;context=ATAAAGCAATGCAAGATACGCTTTTTACTGAGCGCAAAAAC;IPDRatio=1.52
CP008925 Salmonella_enterica_subsp._enterica_serovar_Cerro_87	kinModCall	modified_base	164762	164762	23	-	.	coverage=125;context=TGTTTTTGCGCTCAGTAAAAAGCGTATCTTGCATTGCTTTA;IPDRatio=1.45
CP008925 Salmonella_enterica_subsp._enterica_serovar_Cerro_87	kinModCall	modified_base	164765	164765	21	+	.	coverage=129;context=AGCAATGCAAGATACGCTTTTTACTGAGCGCAAAAACATCA;IPDRatio=1.43
CP008925 Salmonella_enterica_subsp._enterica_serovar_Cerro_87	kinModCall	modified_base	164766	164766	25	-	.	coverage=130;context=TTGATGTTTTTGCGCTCAGTAAAAAGCGTATCTTGCATTGC;IPDRatio=1.49
CP008925 Salmonella_enterica_subsp._enterica_serovar_Cerro_87	kinModCall	modified_base	164784	164784	22	+	.	coverage=135;context=TTTACTGAGCGCAAAAACATCAAACTCAATCTTCGACTACC;IPDRatio=1.41
CP008925 Salmonella_enterica_subsp._enterica_serovar_Cerro_87	kinModCall	modified_base	164787	164787	30	-	.	coverage=130;context=GAAGGTAGTCGAAGATTGAGTTTGATGTTTTTGCGCTCAGT;IPDRatio=1.58
CP008925 Salmonella_enterica_subsp._enterica_serovar_Cerro_87	kinModCall	modified_base	164807	164807	94	-	.	coverage=131;context=GAAGCTCCTGATCGAGTCGAGAAGGTAGTCGAAGATTGAGT;IPDRatio=2.70
CP008925 Salmonella_enterica_subsp._enterica_serovar_Cerro_87	kinModCall	m4C	164810	164810	24	-	.	coverage=135;context=TGCGAAGCTCCTGATCGAGTCGAGAAGGTAGTCGAAGATTG;IPDRatio=1.51;frac=0.612;fracLow=0.363;fracUp=0.850;identificationQv=3
CP008925 Salmonella_enterica_subsp._enterica_serovar_Cerro_87	kinModCall	m6A	164816	164816	202	+	.	coverage=134;context=TCGACTACCTTCTCGACTCGATCAGGAGCTTCGCAGACTGG;IPDRatio=8.54;frac=1.000;fracLow=0.909;fracUp=1.000;identificationQv=240
CP008925 Salmonella_enterica_subsp._enterica_serovar_Cerro_87	kinModCall	m6A	164817	164817	201	-	.	coverage=131;context=GCCAGTCTGCGAAGCTCCTGATCGAGTCGAGAAGGTAGTCG;IPDRatio=7.11;frac=0.984;fracLow=0.891;fracUp=1.000;identificationQv=189
CP008925 Salmonella_enterica_subsp._enterica_serovar_Cerro_87	kinModCall	modified_base	164846	164846	32	+	.	coverage=134;context=TCGCAGACTGGCGGAAATGGACTGCATTTCGCTGAACTCTG;IPDRatio=1.57
CP008925 Salmonella_enterica_subsp._enterica_serovar_Cerro_87	kinModCall	m4C	164849	164849	30	-	.	coverage=138;context=TTGCAGAGTTCAGCGAAATGCAGTCCATTTCCGCCAGTCTG;IPDRatio=1.59;frac=0.465;fracLow=0.218;fracUp=0.733;identificationQv=21
CP008925 Salmonella_enterica_subsp._enterica_serovar_Cerro_87	kinModCall	m6A	164863	164863	200	-	.	coverage=131;context=CAGCAAACGAACTATTGCAGAGTTCAGCGAAATGCAGTCCA;IPDRatio=8.97;frac=1.000;fracLow=0.912;fracUp=1.000;identificationQv=213
CP008925 Salmonella_enterica_subsp._enterica_serovar_Cerro_87	kinModCall	modified_base	164869	164869	25	+	.	coverage=135;context=GCATTTCGCTGAACTCTGCAATAGTTCGTTTGCTGGCAAAG;IPDRatio=1.44
CP008925 Salmonella_enterica_subsp._enterica_serovar_Cerro_87	kinModCall	modified_base	164871	164871	39	-	.	coverage=135;context=CCCTTTGCCAGCAAACGAACTATTGCAGAGTTCAGCGAAAT;IPDRatio=1.67
CP008925 Salmonella_enterica_subsp._enterica_serovar_Cerro_87	kinModCall	modified_base	164874	164874	22	-	.	coverage=141;context=ACACCCTTTGCCAGCAAACGAACTATTGCAGAGTTCAGCGA;IPDRatio=1.43
CP008925 Salmonella_enterica_subsp._enterica_serovar_Cerro_87	kinModCall	m4C	164876	164876	67	-	.	coverage=139;context=TTACACCCTTTGCCAGCAAACGAACTATTGCAGAGTTCAGC;IPDRatio=2.32;frac=0.603;fracLow=0.423;fracUp=0.786;identificationQv=17
CP008925 Salmonella_enterica_subsp._enterica_serovar_Cerro_87	kinModCall	modified_base	164877	164877	22	+	.	coverage=134;context=CTGAACTCTGCAATAGTTCGTTTGCTGGCAAAGGGTGTAAG;IPDRatio=1.44
CP008925 Salmonella_enterica_subsp._enterica_serovar_Cerro_87	kinModCall	m6A	164886	164886	28	+	.	coverage=139;context=GCAATAGTTCGTTTGCTGGCAAAGGGTGTAAGGGAAGAGGT;IPDRatio=1.51;frac=0.269;fracLow=0.122;fracUp=0.444;identificationQv=3
CP008925 Salmonella_enterica_subsp._enterica_serovar_Cerro_87	kinModCall	modified_base	164895	164895	45	-	.	coverage=131;context=CCATTCGCCACCTCTTCCCTTACACCCTTTGCCAGCAAACG;IPDRatio=1.89
CP008925 Salmonella_enterica_subsp._enterica_serovar_Cerro_87	kinModCall	modified_base	164897	164897	28	-	.	coverage=126;context=GACCATTCGCCACCTCTTCCCTTACACCCTTTGCCAGCAAA;IPDRatio=1.52
CP008925 Salmonella_enterica_subsp._enterica_serovar_Cerro_87	kinModCall	modified_base	164901	164901	30	+	.	coverage=135;context=CTGGCAAAGGGTGTAAGGGAAGAGGTGGCGAATGGTCGTTA;IPDRatio=1.65
CP008925 Salmonella_enterica_subsp._enterica_serovar_Cerro_87	kinModCall	modified_base	164926	164926	32	-	.	coverage=136;context=CGAGCAGTTGGGGCTTCAACATTTTTAACGACCATTCGCCA;IPDRatio=1.53
CP008925 Salmonella_enterica_subsp._enterica_serovar_Cerro_87	kinModCall	m6A	164939	164939	56	+	.	coverage=144;context=TTAAAAATGTTGAAGCCCCAACTGCTCGAACAGCTAGGGCT;IPDRatio=1.96;frac=0.450;fracLow=0.272;fracUp=0.595;identificationQv=5
CP008925 Salmonella_enterica_subsp._enterica_serovar_Cerro_87	kinModCall	modified_base	164959	164959	28	-	.	coverage=137;context=CTGGAATCATTTGACACTGAAGCCCTAGCTGTTCGAGCAGT;IPDRatio=1.41
CP008925 Salmonella_enterica_subsp._enterica_serovar_Cerro_87	kinModCall	modified_base	164965	164965	26	+	.	coverage=148;context=CGAACAGCTAGGGCTTCAGTGTCAAATGATTCCAGCGAAGG;IPDRatio=1.49
CP008925 Salmonella_enterica_subsp._enterica_serovar_Cerro_87	kinModCall	modified_base	164970	164970	42	-	.	coverage=147;context=TATTTCCTTCGCTGGAATCATTTGACACTGAAGCCCTAGCT;IPDRatio=1.73
CP008925 Salmonella_enterica_subsp._enterica_serovar_Cerro_87	kinModCall	modified_base	164972	164972	26	+	.	coverage=147;context=CTAGGGCTTCAGTGTCAAATGATTCCAGCGAAGGAAATATC;IPDRatio=1.49
CP008925 Salmonella_enterica_subsp._enterica_serovar_Cerro_87	kinModCall	modified_base	164974	164974	25	-	.	coverage=136;context=TCGATATTTCCTTCGCTGGAATCATTTGACACTGAAGCCCT;IPDRatio=1.42
CP008925 Salmonella_enterica_subsp._enterica_serovar_Cerro_87	kinModCall	modified_base	164976	164976	40	-	.	coverage=132;context=TGTCGATATTTCCTTCGCTGGAATCATTTGACACTGAAGCC;IPDRatio=1.74
CP008925 Salmonella_enterica_subsp._enterica_serovar_Cerro_87	kinModCall	modified_base	164988	164988	27	+	.	coverage=144;context=AAATGATTCCAGCGAAGGAAATATCGACATGAATATTGTAG;IPDRatio=1.44
CP008925 Salmonella_enterica_subsp._enterica_serovar_Cerro_87	kinModCall	modified_base	164991	164991	34	-	.	coverage=144;context=TTGCTACAATATTCATGTCGATATTTCCTTCGCTGGAATCA;IPDRatio=1.59
CP008925 Salmonella_enterica_subsp._enterica_serovar_Cerro_87	kinModCall	modified_base	164997	164997	22	-	.	coverage=151;context=CTGATTTTGCTACAATATTCATGTCGATATTTCCTTCGCTG;IPDRatio=1.44
CP008925 Salmonella_enterica_subsp._enterica_serovar_Cerro_87	kinModCall	modified_base	164998	164998	74	+	.	coverage=153;context=AGCGAAGGAAATATCGACATGAATATTGTAGCAAAATCAGA;IPDRatio=2.10
CP008925 Salmonella_enterica_subsp._enterica_serovar_Cerro_87	kinModCall	modified_base	164999	164999	46	+	.	coverage=153;context=GCGAAGGAAATATCGACATGAATATTGTAGCAAAATCAGAT;IPDRatio=1.78
CP008925 Salmonella_enterica_subsp._enterica_serovar_Cerro_87	kinModCall	modified_base	165001	165001	110	+	.	coverage=155;context=GAAGGAAATATCGACATGAATATTGTAGCAAAATCAGATTA;IPDRatio=2.80
CP008925 Salmonella_enterica_subsp._enterica_serovar_Cerro_87	kinModCall	modified_base	165001	165001	25	-	.	coverage=143;context=TAATCTGATTTTGCTACAATATTCATGTCGATATTTCCTTC;IPDRatio=1.42
CP008925 Salmonella_enterica_subsp._enterica_serovar_Cerro_87	kinModCall	modified_base	165002	165002	61	-	.	coverage=144;context=GTAATCTGATTTTGCTACAATATTCATGTCGATATTTCCTT;IPDRatio=2.06
CP008925 Salmonella_enterica_subsp._enterica_serovar_Cerro_87	kinModCall	modified_base	165005	165005	33	-	.	coverage=150;context=GTTGTAATCTGATTTTGCTACAATATTCATGTCGATATTTC;IPDRatio=1.58
CP008925 Salmonella_enterica_subsp._enterica_serovar_Cerro_87	kinModCall	modified_base	165007	165007	47	-	.	coverage=145;context=AAGTTGTAATCTGATTTTGCTACAATATTCATGTCGATATT;IPDRatio=1.77
CP008925 Salmonella_enterica_subsp._enterica_serovar_Cerro_87	kinModCall	m6A	165019	165019	26	-	.	coverage=142;context=GCGAATCCTTGGAAGTTGTAATCTGATTTTGCTACAATATT;IPDRatio=1.45;frac=0.724;fracLow=0.543;fracUp=0.748;identificationQv=8
CP008925 Salmonella_enterica_subsp._enterica_serovar_Cerro_87	kinModCall	modified_base	165024	165024	46	+	.	coverage=148;context=TGTAGCAAAATCAGATTACAACTTCCAAGGATTCGCTTTTA;IPDRatio=1.80
CP008925 Salmonella_enterica_subsp._enterica_serovar_Cerro_87	kinModCall	modified_base	165029	165029	32	+	.	coverage=132;context=CAAAATCAGATTACAACTTCCAAGGATTCGCTTTTAATCCT;IPDRatio=1.58
CP008925 Salmonella_enterica_subsp._enterica_serovar_Cerro_87	kinModCall	modified_base	165040	165040	22	+	.	coverage=151;context=TACAACTTCCAAGGATTCGCTTTTAATCCTGTGACAGAAGG;IPDRatio=1.40
CP008925 Salmonella_enterica_subsp._enterica_serovar_Cerro_87	kinModCall	modified_base	165043	165043	54	+	.	coverage=151;context=AACTTCCAAGGATTCGCTTTTAATCCTGTGACAGAAGGCGG;IPDRatio=1.85
CP008925 Salmonella_enterica_subsp._enterica_serovar_Cerro_87	kinModCall	m6A	165046	165046	38	-	.	coverage=147;context=GAACCGCCTTCTGTCACAGGATTAAAAGCGAATCCTTGGAA;IPDRatio=1.60;frac=0.216;fracLow=0.036;fracUp=0.321;identificationQv=8
CP008925 Salmonella_enterica_subsp._enterica_serovar_Cerro_87	kinModCall	modified_base	165049	165049	26	+	.	coverage=152;context=CAAGGATTCGCTTTTAATCCTGTGACAGAAGGCGGTTCTAT;IPDRatio=1.47
CP008925 Salmonella_enterica_subsp._enterica_serovar_Cerro_87	kinModCall	modified_base	165065	165065	22	-	.	coverage=149;context=AGTGGAGGTAAACCAAATAGAACCGCCTTCTGTCACAGGAT;IPDRatio=1.46
CP008925 Salmonella_enterica_subsp._enterica_serovar_Cerro_87	kinModCall	modified_base	165066	165066	33	+	.	coverage=156;context=TCCTGTGACAGAAGGCGGTTCTATTTGGTTTACCTCCACTG;IPDRatio=1.60
CP008925 Salmonella_enterica_subsp._enterica_serovar_Cerro_87	kinModCall	modified_base	165071	165071	51	+	.	coverage=142;context=TGACAGAAGGCGGTTCTATTTGGTTTACCTCCACTGAACTA;IPDRatio=1.96
CP008925 Salmonella_enterica_subsp._enterica_serovar_Cerro_87	kinModCall	modified_base	165076	165076	25	-	.	coverage=146;context=TTAGCTAGTTCAGTGGAGGTAAACCAAATAGAACCGCCTTC;IPDRatio=1.50
CP008925 Salmonella_enterica_subsp._enterica_serovar_Cerro_87	kinModCall	modified_base	165077	165077	33	+	.	coverage=155;context=AAGGCGGTTCTATTTGGTTTACCTCCACTGAACTAGCTAAG;IPDRatio=1.56
CP008925 Salmonella_enterica_subsp._enterica_serovar_Cerro_87	kinModCall	modified_base	165077	165077	30	-	.	coverage=144;context=CTTAGCTAGTTCAGTGGAGGTAAACCAAATAGAACCGCCTT;IPDRatio=1.52
CP008925 Salmonella_enterica_subsp._enterica_serovar_Cerro_87	kinModCall	modified_base	165085	165085	37	+	.	coverage=158;context=TCTATTTGGTTTACCTCCACTGAACTAGCTAAGGCCCTCGG;IPDRatio=1.66
CP008925 Salmonella_enterica_subsp._enterica_serovar_Cerro_87	kinModCall	m4C	165086	165086	29	-	.	coverage=152;context=GCCGAGGGCCTTAGCTAGTTCAGTGGAGGTAAACCAAATAG;IPDRatio=1.59;frac=0.424;fracLow=0.230;fracUp=0.595;identificationQv=20
CP008925 Salmonella_enterica_subsp._enterica_serovar_Cerro_87	kinModCall	modified_base	165089	165089	24	+	.	coverage=154;context=TTTGGTTTACCTCCACTGAACTAGCTAAGGCCCTCGGCTAC;IPDRatio=1.46
CP008925 Salmonella_enterica_subsp._enterica_serovar_Cerro_87	kinModCall	modified_base	165096	165096	76	-	.	coverage=152;context=TTTTTTTGTAGCCGAGGGCCTTAGCTAGTTCAGTGGAGGTA;IPDRatio=2.32
CP008925 Salmonella_enterica_subsp._enterica_serovar_Cerro_87	kinModCall	modified_base	165110	165110	30	+	.	coverage=159;context=TAGCTAAGGCCCTCGGCTACAAAAAAACCGATGCCATCAGC;IPDRatio=1.52
CP008925 Salmonella_enterica_subsp._enterica_serovar_Cerro_87	kinModCall	modified_base	165112	165112	37	+	.	coverage=157;context=GCTAAGGCCCTCGGCTACAAAAAAACCGATGCCATCAGCCA;IPDRatio=1.57
CP008925 Salmonella_enterica_subsp._enterica_serovar_Cerro_87	kinModCall	m6A	165116	165116	24	+	.	coverage=142;context=AGGCCCTCGGCTACAAAAAAACCGATGCCATCAGCCAGATT;IPDRatio=1.42;frac=0.364;fracLow=0.129;fracUp=0.598;identificationQv=7
CP008925 Salmonella_enterica_subsp._enterica_serovar_Cerro_87	kinModCall	modified_base	165120	165120	21	+	.	coverage=157;context=CCTCGGCTACAAAAAAACCGATGCCATCAGCCAGATTTATG;IPDRatio=1.41
CP008925 Salmonella_enterica_subsp._enterica_serovar_Cerro_87	kinModCall	m6A	165132	165132	33	+	.	coverage=152;context=AAAAACCGATGCCATCAGCCAGATTTATGCTCGTAACGCCG;IPDRatio=1.58;frac=0.140;fracLow=0.037;fracUp=0.232;identificationQv=3
CP008925 Salmonella_enterica_subsp._enterica_serovar_Cerro_87	kinModCall	modified_base	165137	165137	48	+	.	coverage=146;context=CCGATGCCATCAGCCAGATTTATGCTCGTAACGCCGATGAA;IPDRatio=1.81
CP008925 Salmonella_enterica_subsp._enterica_serovar_Cerro_87	kinModCall	modified_base	165137	165137	45	-	.	coverage=154;context=TTCATCGGCGTTACGAGCATAAATCTGGCTGATGGCATCGG;IPDRatio=1.68
CP008925 Salmonella_enterica_subsp._enterica_serovar_Cerro_87	kinModCall	modified_base	165139	165139	22	-	.	coverage=147;context=AATTCATCGGCGTTACGAGCATAAATCTGGCTGATGGCATC;IPDRatio=1.42
CP008925 Salmonella_enterica_subsp._enterica_serovar_Cerro_87	kinModCall	modified_base	165140	165140	47	-	.	coverage=149;context=AAATTCATCGGCGTTACGAGCATAAATCTGGCTGATGGCAT;IPDRatio=1.81
CP008925 Salmonella_enterica_subsp._enterica_serovar_Cerro_87	kinModCall	modified_base	165146	165146	21	-	.	coverage=138;context=GTCGGAAAATTCATCGGCGTTACGAGCATAAATCTGGCTGA;IPDRatio=1.43
CP008925 Salmonella_enterica_subsp._enterica_serovar_Cerro_87	kinModCall	modified_base	165148	165148	36	-	.	coverage=142;context=GAGTCGGAAAATTCATCGGCGTTACGAGCATAAATCTGGCT;IPDRatio=1.58
CP008925 Salmonella_enterica_subsp._enterica_serovar_Cerro_87	kinModCall	m6A	165158	165158	45	-	.	coverage=143;context=CAACGACATAGAGTCGGAAAATTCATCGGCGTTACGAGCAT;IPDRatio=1.70;frac=0.264;fracLow=0.120;fracUp=0.407;identificationQv=5
CP008925 Salmonella_enterica_subsp._enterica_serovar_Cerro_87	kinModCall	modified_base	165164	165164	30	+	.	coverage=150;context=GTAACGCCGATGAATTTTCCGACTCTATGTCGTTGACCCTC;IPDRatio=1.57
CP008925 Salmonella_enterica_subsp._enterica_serovar_Cerro_87	kinModCall	modified_base	165165	165165	31	+	.	coverage=152;context=TAACGCCGATGAATTTTCCGACTCTATGTCGTTGACCCTCA;IPDRatio=1.57
CP008925 Salmonella_enterica_subsp._enterica_serovar_Cerro_87	kinModCall	modified_base	165169	165169	22	-	.	coverage=151;context=ATATTGAGGGTCAACGACATAGAGTCGGAAAATTCATCGGC;IPDRatio=1.42
CP008925 Salmonella_enterica_subsp._enterica_serovar_Cerro_87	kinModCall	modified_base	165175	165175	32	-	.	coverage=148;context=ACCTTCATATTGAGGGTCAACGACATAGAGTCGGAAAATTC;IPDRatio=1.63
CP008925 Salmonella_enterica_subsp._enterica_serovar_Cerro_87	kinModCall	modified_base	165182	165182	22	+	.	coverage=151;context=CCGACTCTATGTCGTTGACCCTCAATATGAAGGTCAACGGG;IPDRatio=1.42
CP008925 Salmonella_enterica_subsp._enterica_serovar_Cerro_87	kinModCall	modified_base	165185	165185	23	+	.	coverage=159;context=ACTCTATGTCGTTGACCCTCAATATGAAGGTCAACGGGATA;IPDRatio=1.36
CP008925 Salmonella_enterica_subsp._enterica_serovar_Cerro_87	kinModCall	modified_base	165186	165186	29	+	.	coverage=147;context=CTCTATGTCGTTGACCCTCAATATGAAGGTCAACGGGATAA;IPDRatio=1.55
CP008925 Salmonella_enterica_subsp._enterica_serovar_Cerro_87	kinModCall	modified_base	165189	165189	21	-	.	coverage=144;context=TGTTTATCCCGTTGACCTTCATATTGAGGGTCAACGACATA;IPDRatio=1.37
CP008925 Salmonella_enterica_subsp._enterica_serovar_Cerro_87	kinModCall	modified_base	165193	165193	33	-	.	coverage=146;context=CTATTGTTTATCCCGTTGACCTTCATATTGAGGGTCAACGA;IPDRatio=1.62
CP008925 Salmonella_enterica_subsp._enterica_serovar_Cerro_87	kinModCall	m6A	165203	165203	53	+	.	coverage=150;context=TCAATATGAAGGTCAACGGGATAAACAATAGCTTACGTAAC;IPDRatio=1.82;frac=0.415;fracLow=0.239;fracUp=0.580;identificationQv=7
CP008925 Salmonella_enterica_subsp._enterica_serovar_Cerro_87	kinModCall	modified_base	165206	165206	39	+	.	coverage=156;context=ATATGAAGGTCAACGGGATAAACAATAGCTTACGTAACAAA;IPDRatio=1.61
CP008925 Salmonella_enterica_subsp._enterica_serovar_Cerro_87	kinModCall	modified_base	165211	165211	42	-	.	coverage=145;context=ACAGATTTGTTACGTAAGCTATTGTTTATCCCGTTGACCTT;IPDRatio=1.65
CP008925 Salmonella_enterica_subsp._enterica_serovar_Cerro_87	kinModCall	modified_base	165215	165215	37	+	.	coverage=155;context=TCAACGGGATAAACAATAGCTTACGTAACAAATCTGTCAGA;IPDRatio=1.56
CP008925 Salmonella_enterica_subsp._enterica_serovar_Cerro_87	kinModCall	modified_base	165220	165220	21	-	.	coverage=149;context=TAAACTCTGACAGATTTGTTACGTAAGCTATTGTTTATCCC;IPDRatio=1.42
CP008925 Salmonella_enterica_subsp._enterica_serovar_Cerro_87	kinModCall	modified_base	165222	165222	38	-	.	coverage=145;context=AGTAAACTCTGACAGATTTGTTACGTAAGCTATTGTTTATC;IPDRatio=1.60
CP008925 Salmonella_enterica_subsp._enterica_serovar_Cerro_87	kinModCall	modified_base	165232	165232	45	-	.	coverage=145;context=CCTCGGAGTGAGTAAACTCTGACAGATTTGTTACGTAAGCT;IPDRatio=1.71
CP008925 Salmonella_enterica_subsp._enterica_serovar_Cerro_87	kinModCall	m6A	165235	165235	238	+	.	coverage=153;context=TTACGTAACAAATCTGTCAGAGTTTACTCACTCCGAGGCGC;IPDRatio=8.17;frac=1.000;fracLow=0.993;fracUp=1.000;identificationQv=184
CP008925 Salmonella_enterica_subsp._enterica_serovar_Cerro_87	kinModCall	modified_base	165237	165237	47	+	.	coverage=154;context=ACGTAACAAATCTGTCAGAGTTTACTCACTCCGAGGCGCTC;IPDRatio=1.73
CP008925 Salmonella_enterica_subsp._enterica_serovar_Cerro_87	kinModCall	modified_base	165252	165252	26	-	.	coverage=150;context=ACATCGCCACCAAGTGAGCGCCTCGGAGTGAGTAAACTCTG;IPDRatio=1.43
CP008925 Salmonella_enterica_subsp._enterica_serovar_Cerro_87	kinModCall	modified_base	165255	165255	38	+	.	coverage=153;context=AGTTTACTCACTCCGAGGCGCTCACTTGGTGGCGATGTTTG;IPDRatio=1.63
CP008925 Salmonella_enterica_subsp._enterica_serovar_Cerro_87	kinModCall	modified_base	165259	165259	52	+	.	coverage=147;context=TACTCACTCCGAGGCGCTCACTTGGTGGCGATGTTTGCTTC;IPDRatio=1.85
CP008925 Salmonella_enterica_subsp._enterica_serovar_Cerro_87	kinModCall	modified_base	165260	165260	28	-	.	coverage=142;context=AGAAGCAAACATCGCCACCAAGTGAGCGCCTCGGAGTGAGT;IPDRatio=1.55
CP008925 Salmonella_enterica_subsp._enterica_serovar_Cerro_87	kinModCall	modified_base	165274	165274	34	-	.	coverage=149;context=TTGGCCTTGGGCGTAGAAGCAAACATCGCCACCAAGTGAGC;IPDRatio=1.51
CP008925 Salmonella_enterica_subsp._enterica_serovar_Cerro_87	kinModCall	m4C	165289	165289	56	-	.	coverage=145;context=CAACGGCGGAACTCTTTGGCCTTGGGCGTAGAAGCAAACAT;IPDRatio=1.90;frac=0.703;fracLow=0.478;fracUp=0.910;identificationQv=27
CP008925 Salmonella_enterica_subsp._enterica_serovar_Cerro_87	kinModCall	modified_base	165295	165295	21	-	.	coverage=150;context=AGCACCCAACGGCGGAACTCTTTGGCCTTGGGCGTAGAAGC;IPDRatio=1.37
CP008925 Salmonella_enterica_subsp._enterica_serovar_Cerro_87	kinModCall	m6A	165300	165300	49	-	.	coverage=151;context=TATCCAGCACCCAACGGCGGAACTCTTTGGCCTTGGGCGTA;IPDRatio=1.85;frac=0.316;fracLow=0.193;fracUp=0.432;identificationQv=18
CP008925 Salmonella_enterica_subsp._enterica_serovar_Cerro_87	kinModCall	m6A	165308	165308	33	-	.	coverage=147;context=ATCCAAAATATCCAGCACCCAACGGCGGAACTCTTTGGCCT;IPDRatio=1.57;frac=0.174;fracLow=0.055;fracUp=0.282;identificationQv=12
CP008925 Salmonella_enterica_subsp._enterica_serovar_Cerro_87	kinModCall	m6A	165318	165318	54	+	.	coverage=149;context=GTTCCGCCGTTGGGTGCTGGATATTTTGGATCGGCAGGCAG;IPDRatio=1.81;frac=0.492;fracLow=0.302;fracUp=0.653;identificationQv=20
CP008925 Salmonella_enterica_subsp._enterica_serovar_Cerro_87	kinModCall	m6A	165321	165321	67	-	.	coverage=138;context=ATTCTGCCTGCCGATCCAAAATATCCAGCACCCAACGGCGG;IPDRatio=2.04;frac=0.430;fracLow=0.304;fracUp=0.641;identificationQv=14
CP008925 Salmonella_enterica_subsp._enterica_serovar_Cerro_87	kinModCall	m6A	165327	165327	229	+	.	coverage=153;context=TTGGGTGCTGGATATTTTGGATCGGCAGGCAGAATGCTCAC;IPDRatio=10.18;frac=1.000;fracLow=0.998;fracUp=1.000;identificationQv=248
CP008925 Salmonella_enterica_subsp._enterica_serovar_Cerro_87	kinModCall	m6A	165328	165328	213	-	.	coverage=146;context=GGTGAGCATTCTGCCTGCCGATCCAAAATATCCAGCACCCA;IPDRatio=7.53;frac=1.000;fracLow=0.955;fracUp=1.000;identificationQv=204
CP008925 Salmonella_enterica_subsp._enterica_serovar_Cerro_87	kinModCall	m4C	165359	165359	57	+	.	coverage=153;context=AATGCTCACCGATTGCAAAACAGTTTACTGACGAAGAGCTG;IPDRatio=2.00;frac=0.449;fracLow=0.285;fracUp=0.604;identificationQv=5
CP008925 Salmonella_enterica_subsp._enterica_serovar_Cerro_87	kinModCall	modified_base	165362	165362	32	+	.	coverage=148;context=GCTCACCGATTGCAAAACAGTTTACTGACGAAGAGCTGGTC;IPDRatio=1.52
CP008925 Salmonella_enterica_subsp._enterica_serovar_Cerro_87	kinModCall	m6A	165363	165363	31	-	.	coverage=139;context=TGACCAGCTCTTCGTCAGTAAACTGTTTTGCAATCGGTGAG;IPDRatio=1.55;frac=0.521;fracLow=0.306;fracUp=0.611;identificationQv=22
CP008925 Salmonella_enterica_subsp._enterica_serovar_Cerro_87	kinModCall	modified_base	165373	165373	24	+	.	coverage=134;context=GCAAAACAGTTTACTGACGAAGAGCTGGTCAATCTCTGCTA;IPDRatio=1.53
CP008925 Salmonella_enterica_subsp._enterica_serovar_Cerro_87	kinModCall	modified_base	165378	165378	27	+	.	coverage=141;context=ACAGTTTACTGACGAAGAGCTGGTCAATCTCTGCTACTTAC;IPDRatio=1.54
CP008925 Salmonella_enterica_subsp._enterica_serovar_Cerro_87	kinModCall	modified_base	165382	165382	24	+	.	coverage=140;context=TTTACTGACGAAGAGCTGGTCAATCTCTGCTACTTACAATT;IPDRatio=1.48
CP008925 Salmonella_enterica_subsp._enterica_serovar_Cerro_87	kinModCall	modified_base	165387	165387	63	+	.	coverage=138;context=TGACGAAGAGCTGGTCAATCTCTGCTACTTACAATTGTGGA;IPDRatio=2.28
CP008925 Salmonella_enterica_subsp._enterica_serovar_Cerro_87	kinModCall	m6A	165387	165387	218	-	.	coverage=129;context=TCCACAATTGTAAGTAGCAGAGATTGACCAGCTCTTCGTCA;IPDRatio=9.34;frac=1.000;fracLow=0.933;fracUp=1.000;identificationQv=188
CP008925 Salmonella_enterica_subsp._enterica_serovar_Cerro_87	kinModCall	modified_base	165391	165391	30	+	.	coverage=132;context=GAAGAGCTGGTCAATCTCTGCTACTTACAATTGTGGATGGA;IPDRatio=1.60
CP008925 Salmonella_enterica_subsp._enterica_serovar_Cerro_87	kinModCall	modified_base	165393	165393	51	+	.	coverage=140;context=AGAGCTGGTCAATCTCTGCTACTTACAATTGTGGATGGAGA;IPDRatio=1.84
CP008925 Salmonella_enterica_subsp._enterica_serovar_Cerro_87	kinModCall	modified_base	165394	165394	25	+	.	coverage=139;context=GAGCTGGTCAATCTCTGCTACTTACAATTGTGGATGGAGAA;IPDRatio=1.42
CP008925 Salmonella_enterica_subsp._enterica_serovar_Cerro_87	kinModCall	modified_base	165396	165396	41	+	.	coverage=135;context=GCTGGTCAATCTCTGCTACTTACAATTGTGGATGGAGAAGA;IPDRatio=1.69
CP008925 Salmonella_enterica_subsp._enterica_serovar_Cerro_87	kinModCall	modified_base	165398	165398	44	-	.	coverage=128;context=ACTCTTCTCCATCCACAATTGTAAGTAGCAGAGATTGACCA;IPDRatio=1.83
CP008925 Salmonella_enterica_subsp._enterica_serovar_Cerro_87	kinModCall	modified_base	165402	165402	22	+	.	coverage=131;context=CAATCTCTGCTACTTACAATTGTGGATGGAGAAGAGTCAAC;IPDRatio=1.44
CP008925 Salmonella_enterica_subsp._enterica_serovar_Cerro_87	kinModCall	m4C	165405	165405	52	-	.	coverage=131;context=TTTGTTGACTCTTCTCCATCCACAATTGTAAGTAGCAGAGA;IPDRatio=2.05;frac=0.543;fracLow=0.371;fracUp=0.739;identificationQv=21
CP008925 Salmonella_enterica_subsp._enterica_serovar_Cerro_87	kinModCall	m6A	165408	165408	54	-	.	coverage=130;context=ACATTTGTTGACTCTTCTCCATCCACAATTGTAAGTAGCAG;IPDRatio=1.81;frac=0.288;fracLow=0.116;fracUp=0.455;identificationQv=13
CP008925 Salmonella_enterica_subsp._enterica_serovar_Cerro_87	kinModCall	m6A	165420	165420	51	+	.	coverage=136;context=ATTGTGGATGGAGAAGAGTCAACAAATGTGCAAACACATCT;IPDRatio=1.77;frac=0.185;fracLow=0.073;fracUp=0.319;identificationQv=20
CP008925 Salmonella_enterica_subsp._enterica_serovar_Cerro_87	kinModCall	m6A	165432	165432	49	+	.	coverage=138;context=GAAGAGTCAACAAATGTGCAAACACATCTATCCAGGAATGA;IPDRatio=1.80;frac=0.241;fracLow=0.123;fracUp=0.358;identificationQv=9
CP008925 Salmonella_enterica_subsp._enterica_serovar_Cerro_87	kinModCall	m4C	165439	165439	72	+	.	coverage=139;context=CAACAAATGTGCAAACACATCTATCCAGGAATGAAGCAAAT;IPDRatio=2.12;frac=0.702;fracLow=0.523;fracUp=0.928;identificationQv=51
CP008925 Salmonella_enterica_subsp._enterica_serovar_Cerro_87	kinModCall	modified_base	165443	165443	29	-	.	coverage=128;context=ACCAATTTGCTTCATTCCTGGATAGATGTGTTTGCACATTT;IPDRatio=1.54
CP008925 Salmonella_enterica_subsp._enterica_serovar_Cerro_87	kinModCall	m4C	165446	165446	75	-	.	coverage=133;context=AGAACCAATTTGCTTCATTCCTGGATAGATGTGTTTGCACA;IPDRatio=2.41;frac=0.620;fracLow=0.424;fracUp=0.789;identificationQv=35
CP008925 Salmonella_enterica_subsp._enterica_serovar_Cerro_87	kinModCall	modified_base	165452	165452	24	+	.	coverage=139;context=AACACATCTATCCAGGAATGAAGCAAATTGGTTCTGAGCTT;IPDRatio=1.48
CP008925 Salmonella_enterica_subsp._enterica_serovar_Cerro_87	kinModCall	modified_base	165453	165453	21	+	.	coverage=138;context=ACACATCTATCCAGGAATGAAGCAAATTGGTTCTGAGCTTT;IPDRatio=1.37
CP008925 Salmonella_enterica_subsp._enterica_serovar_Cerro_87	kinModCall	modified_base	165456	165456	26	+	.	coverage=139;context=CATCTATCCAGGAATGAAGCAAATTGGTTCTGAGCTTTCAG;IPDRatio=1.49
CP008925 Salmonella_enterica_subsp._enterica_serovar_Cerro_87	kinModCall	modified_base	165458	165458	23	+	.	coverage=132;context=TCTATCCAGGAATGAAGCAAATTGGTTCTGAGCTTTCAGGA;IPDRatio=1.40
CP008925 Salmonella_enterica_subsp._enterica_serovar_Cerro_87	kinModCall	modified_base	165485	165485	38	+	.	coverage=125;context=CTGAGCTTTCAGGAAGGATTTACGATATTGCATATGAGACT;IPDRatio=1.65
CP008925 Salmonella_enterica_subsp._enterica_serovar_Cerro_87	kinModCall	modified_base	165491	165491	27	+	.	coverage=138;context=TTTCAGGAAGGATTTACGATATTGCATATGAGACTCGCTAC;IPDRatio=1.45
CP008925 Salmonella_enterica_subsp._enterica_serovar_Cerro_87	kinModCall	m4C	165494	165494	56	-	.	coverage=131;context=CATGTAGCGAGTCTCATATGCAATATCGTAAATCCTTCCTG;IPDRatio=1.91;frac=0.810;fracLow=0.581;fracUp=1.000;identificationQv=28
CP008925 Salmonella_enterica_subsp._enterica_serovar_Cerro_87	kinModCall	modified_base	165502	165502	33	-	.	coverage=129;context=TCTTCTGACATGTAGCGAGTCTCATATGCAATATCGTAAAT;IPDRatio=1.57
CP008925 Salmonella_enterica_subsp._enterica_serovar_Cerro_87	kinModCall	modified_base	165504	165504	22	-	.	coverage=123;context=TTTCTTCTGACATGTAGCGAGTCTCATATGCAATATCGTAA;IPDRatio=1.55
CP008925 Salmonella_enterica_subsp._enterica_serovar_Cerro_87	kinModCall	modified_base	165508	165508	25	+	.	coverage=130;context=GATATTGCATATGAGACTCGCTACATGTCAGAAGAAACCAA;IPDRatio=1.48
CP008925 Salmonella_enterica_subsp._enterica_serovar_Cerro_87	kinModCall	modified_base	165511	165511	27	+	.	coverage=142;context=ATTGCATATGAGACTCGCTACATGTCAGAAGAAACCAAGAA;IPDRatio=1.45
CP008925 Salmonella_enterica_subsp._enterica_serovar_Cerro_87	kinModCall	modified_base	165524	165524	24	+	.	coverage=129;context=CTCGCTACATGTCAGAAGAAACCAAGAAATCACTTCTTCGT;IPDRatio=1.47
CP008925 Salmonella_enterica_subsp._enterica_serovar_Cerro_87	kinModCall	modified_base	165533	165533	32	-	.	coverage=124;context=CTTCATTTCACGAAGAAGTGATTTCTTGGTTTCTTCTGACA;IPDRatio=1.55
CP008925 Salmonella_enterica_subsp._enterica_serovar_Cerro_87	kinModCall	m4C	165536	165536	34	+	.	coverage=130;context=CAGAAGAAACCAAGAAATCACTTCTTCGTGAAATGAAGAAT;IPDRatio=1.63;frac=0.311;fracLow=0.080;fracUp=0.551;identificationQv=7
CP008925 Salmonella_enterica_subsp._enterica_serovar_Cerro_87	kinModCall	modified_base	165549	165549	28	-	.	coverage=131;context=TGTTGGTATCAAGATTCTTCATTTCACGAAGAAGTGATTTC;IPDRatio=1.43
CP008925 Salmonella_enterica_subsp._enterica_serovar_Cerro_87	kinModCall	modified_base	165557	165557	34	+	.	coverage=135;context=TTCTTCGTGAAATGAAGAATCTTGATACCAACAATTTTGTC;IPDRatio=1.66
CP008925 Salmonella_enterica_subsp._enterica_serovar_Cerro_87	kinModCall	modified_base	165560	165560	45	+	.	coverage=137;context=TTCGTGAAATGAAGAATCTTGATACCAACAATTTTGTCGTA;IPDRatio=1.84
CP008925 Salmonella_enterica_subsp._enterica_serovar_Cerro_87	kinModCall	modified_base	165567	165567	21	-	.	coverage=133;context=CGTTCTTTACGACAAAATTGTTGGTATCAAGATTCTTCATT;IPDRatio=1.67
CP008925 Salmonella_enterica_subsp._enterica_serovar_Cerro_87	kinModCall	modified_base	165568	165568	25	-	.	coverage=123;context=GCGTTCTTTACGACAAAATTGTTGGTATCAAGATTCTTCAT;IPDRatio=1.57
CP008925 Salmonella_enterica_subsp._enterica_serovar_Cerro_87	kinModCall	modified_base	165571	165571	21	+	.	coverage=135;context=AAGAATCTTGATACCAACAATTTTGTCGTAAAGAACGCTCA;IPDRatio=1.39
CP008925 Salmonella_enterica_subsp._enterica_serovar_Cerro_87	kinModCall	m6A	165571	165571	41	-	.	coverage=124;context=TGAGCGTTCTTTACGACAAAATTGTTGGTATCAAGATTCTT;IPDRatio=1.74;frac=0.299;fracLow=0.173;fracUp=0.392;identificationQv=4
CP008925 Salmonella_enterica_subsp._enterica_serovar_Cerro_87	kinModCall	m6A	165595	165595	32	+	.	coverage=139;context=GTCGTAAAGAACGCTCAGCCAATGCTGGCAAAACTGCGCGG;IPDRatio=1.60;frac=0.193;fracLow=0.086;fracUp=0.305;identificationQv=9
CP008925 Salmonella_enterica_subsp._enterica_serovar_Cerro_87	kinModCall	modified_base	165606	165606	23	-	.	coverage=131;context=TCCATTCCTCGCCGCGCAGTTTTGCCAGCATTGGCTGAGCG;IPDRatio=1.46
CP008925 Salmonella_enterica_subsp._enterica_serovar_Cerro_87	kinModCall	m6A	165618	165618	44	+	.	coverage=130;context=GCTGGCAAAACTGCGCGGCGAGGAATGGATTCATTGATTAG;IPDRatio=1.75;frac=0.219;fracLow=0.095;fracUp=0.328;identificationQv=17
CP008925 Salmonella_enterica_subsp._enterica_serovar_Cerro_87	kinModCall	modified_base	165623	165623	43	-	.	coverage=125;context=GTACACTAATCAATGAATCCATTCCTCGCCGCGCAGTTTTG;IPDRatio=1.73
CP008925 Salmonella_enterica_subsp._enterica_serovar_Cerro_87	kinModCall	modified_base	165624	165624	21	-	.	coverage=127;context=TGTACACTAATCAATGAATCCATTCCTCGCCGCGCAGTTTT;IPDRatio=1.39
CP008925 Salmonella_enterica_subsp._enterica_serovar_Cerro_87	kinModCall	modified_base	165627	165627	23	-	.	coverage=126;context=TCCTGTACACTAATCAATGAATCCATTCCTCGCCGCGCAGT;IPDRatio=1.40
CP008925 Salmonella_enterica_subsp._enterica_serovar_Cerro_87	kinModCall	m4C	165638	165638	42	-	.	coverage=136;context=TTTTTGCGCTGTCCTGTACACTAATCAATGAATCCATTCCT;IPDRatio=1.71;frac=0.311;fracLow=0.136;fracUp=0.450;identificationQv=4
CP008925 Salmonella_enterica_subsp._enterica_serovar_Cerro_87	kinModCall	modified_base	165642	165642	33	-	.	coverage=131;context=TTTCTTTTTGCGCTGTCCTGTACACTAATCAATGAATCCAT;IPDRatio=1.63
CP008925 Salmonella_enterica_subsp._enterica_serovar_Cerro_87	kinModCall	modified_base	165664	165664	28	+	.	coverage=135;context=AGGACAGCGCAAAAAGAAAAACCGCCAGTGGCTGCTGGCGG;IPDRatio=1.53
CP008925 Salmonella_enterica_subsp._enterica_serovar_Cerro_87	kinModCall	modified_base	165679	165679	24	-	.	coverage=128;context=AGTAGTTAATGTAAGCCGCCAGCAGCCACTGGCGGTTTTTC;IPDRatio=1.48
CP008925 Salmonella_enterica_subsp._enterica_serovar_Cerro_87	kinModCall	modified_base	165682	165682	24	+	.	coverage=133;context=AAACCGCCAGTGGCTGCTGGCGGCTTACATTAACTACTGAT;IPDRatio=1.54
CP008925 Salmonella_enterica_subsp._enterica_serovar_Cerro_87	kinModCall	modified_base	165691	165691	113	+	.	coverage=138;context=GTGGCTGCTGGCGGCTTACATTAACTACTGATTGGAGTCTT;IPDRatio=3.21
CP008925 Salmonella_enterica_subsp._enterica_serovar_Cerro_87	kinModCall	modified_base	165696	165696	22	-	.	coverage=124;context=CATGTAAGACTCCAATCAGTAGTTAATGTAAGCCGCCAGCA;IPDRatio=1.46
CP008925 Salmonella_enterica_subsp._enterica_serovar_Cerro_87	kinModCall	m6A	165702	165702	68	-	.	coverage=118;context=TTGTTGCATGTAAGACTCCAATCAGTAGTTAATGTAAGCCG;IPDRatio=2.23;frac=0.389;fracLow=0.227;fracUp=0.523;identificationQv=16
CP008925 Salmonella_enterica_subsp._enterica_serovar_Cerro_87	kinModCall	m4C	165709	165709	88	+	.	coverage=131;context=CATTAACTACTGATTGGAGTCTTACATGCAACAATCTTCAT;IPDRatio=2.69;frac=0.663;fracLow=0.512;fracUp=0.816;identificationQv=74
CP008925 Salmonella_enterica_subsp._enterica_serovar_Cerro_87	kinModCall	modified_base	165720	165720	25	+	.	coverage=135;context=GATTGGAGTCTTACATGCAACAATCTTCATCAACTGCTGTA;IPDRatio=1.52
CP008925 Salmonella_enterica_subsp._enterica_serovar_Cerro_87	kinModCall	modified_base	165731	165731	29	+	.	coverage=136;context=TACATGCAACAATCTTCATCAACTGCTGTAAATGTAGCACC;IPDRatio=1.52
CP008925 Salmonella_enterica_subsp._enterica_serovar_Cerro_87	kinModCall	modified_base	165740	165740	26	+	.	coverage=131;context=CAATCTTCATCAACTGCTGTAAATGTAGCACCGTTAAATGC;IPDRatio=1.47
CP008925 Salmonella_enterica_subsp._enterica_serovar_Cerro_87	kinModCall	m6A	165743	165743	35	-	.	coverage=125;context=ACCGCATTTAACGGTGCTACATTTACAGCAGTTGATGAAGA;IPDRatio=1.62;frac=0.230;fracLow=0.099;fracUp=0.358;identificationQv=4
CP008925 Salmonella_enterica_subsp._enterica_serovar_Cerro_87	kinModCall	modified_base	165757	165757	23	-	.	coverage=133;context=CGAGGGGATCGACAACCGCATTTAACGGTGCTACATTTACA;IPDRatio=1.43
CP008925 Salmonella_enterica_subsp._enterica_serovar_Cerro_87	kinModCall	m6A	165769	165769	224	+	.	coverage=144;context=ACCGTTAAATGCGGTTGTCGATCCCCTCGATTGCCCTGTAA;IPDRatio=6.48;frac=1.000;fracLow=1.000;fracUp=1.000;identificationQv=225
CP008925 Salmonella_enterica_subsp._enterica_serovar_Cerro_87	kinModCall	m6A	165770	165770	221	-	.	coverage=141;context=ATTACAGGGCAATCGAGGGGATCGACAACCGCATTTAACGG;IPDRatio=6.83;frac=0.913;fracLow=0.882;fracUp=0.941;identificationQv=187
CP008925 Salmonella_enterica_subsp._enterica_serovar_Cerro_87	kinModCall	m6A	165775	165775	120	-	.	coverage=141;context=ACACGATTACAGGGCAATCGAGGGGATCGACAACCGCATTT;IPDRatio=3.11;frac=0.503;fracLow=0.358;fracUp=0.640;identificationQv=7
CP008925 Salmonella_enterica_subsp._enterica_serovar_Cerro_87	kinModCall	modified_base	165782	165782	22	+	.	coverage=147;context=GTTGTCGATCCCCTCGATTGCCCTGTAATCGTGTGGGAAGG;IPDRatio=1.48
CP008925 Salmonella_enterica_subsp._enterica_serovar_Cerro_87	kinModCall	modified_base	165787	165787	24	+	.	coverage=137;context=CGATCCCCTCGATTGCCCTGTAATCGTGTGGGAAGGAGTGA;IPDRatio=1.42
CP008925 Salmonella_enterica_subsp._enterica_serovar_Cerro_87	kinModCall	m6A	165790	165790	42	-	.	coverage=142;context=CCCTCACTCCTTCCCACACGATTACAGGGCAATCGAGGGGA;IPDRatio=1.70;frac=0.203;fracLow=0.085;fracUp=0.320;identificationQv=30
CP008925 Salmonella_enterica_subsp._enterica_serovar_Cerro_87	kinModCall	m4C	165808	165808	70	-	.	coverage=131;context=GAGTATCAGTCGTGACGACCCTCACTCCTTCCCACACGATT;IPDRatio=2.51;frac=0.529;fracLow=0.331;fracUp=0.669;identificationQv=34
CP008925 Salmonella_enterica_subsp._enterica_serovar_Cerro_87	kinModCall	m6A	165819	165819	43	+	.	coverage=144;context=AAGGAGTGAGGGTCGTCACGACTGATACTCTTGCCAAAGGA;IPDRatio=1.73;frac=0.353;fracLow=0.193;fracUp=0.512;identificationQv=7
CP008925 Salmonella_enterica_subsp._enterica_serovar_Cerro_87	kinModCall	modified_base	165822	165822	50	+	.	coverage=140;context=GAGTGAGGGTCGTCACGACTGATACTCTTGCCAAAGGATAC;IPDRatio=1.91
CP008925 Salmonella_enterica_subsp._enterica_serovar_Cerro_87	kinModCall	m6A	165824	165824	30	-	.	coverage=142;context=CCGTATCCTTTGGCAAGAGTATCAGTCGTGACGACCCTCAC;IPDRatio=1.56;frac=0.129;fracLow=0.040;fracUp=0.241;identificationQv=8
CP008925 Salmonella_enterica_subsp._enterica_serovar_Cerro_87	kinModCall	modified_base	165828	165828	36	+	.	coverage=144;context=GGGTCGTCACGACTGATACTCTTGCCAAAGGATACGGAACG;IPDRatio=1.70
CP008925 Salmonella_enterica_subsp._enterica_serovar_Cerro_87	kinModCall	modified_base	165844	165844	37	+	.	coverage=123;context=TACTCTTGCCAAAGGATACGGAACGGATGAGTCCAATATCC;IPDRatio=2.92
CP008925 Salmonella_enterica_subsp._enterica_serovar_Cerro_87	kinModCall	m6A	165845	165845	144	+	.	coverage=140;context=ACTCTTGCCAAAGGATACGGAACGGATGAGTCCAATATCCG;IPDRatio=14.64;frac=1.000;fracLow=0.873;fracUp=1.000;identificationQv=69
CP008925 Salmonella_enterica_subsp._enterica_serovar_Cerro_87	kinModCall	modified_base	165846	165846	41	+	.	coverage=134;context=CTCTTGCCAAAGGATACGGAACGGATGAGTCCAATATCCGT;IPDRatio=2.09
CP008925 Salmonella_enterica_subsp._enterica_serovar_Cerro_87	kinModCall	modified_base	165846	165846	77	-	.	coverage=142;context=ACGGATATTGGACTCATCCGTTCCGTATCCTTTGGCAAGAG;IPDRatio=2.49
CP008925 Salmonella_enterica_subsp._enterica_serovar_Cerro_87	kinModCall	m4C	165857	165857	33	+	.	coverage=136;context=GGATACGGAACGGATGAGTCCAATATCCGTAAAAATCACTC;IPDRatio=1.61;frac=0.608;fracLow=0.428;fracUp=0.785;identificationQv=40
CP008925 Salmonella_enterica_subsp._enterica_serovar_Cerro_87	kinModCall	m6A	165858	165858	47	+	.	coverage=142;context=GATACGGAACGGATGAGTCCAATATCCGTAAAAATCACTCT;IPDRatio=1.82;frac=0.328;fracLow=0.206;fracUp=0.458;identificationQv=12
CP008925 Salmonella_enterica_subsp._enterica_serovar_Cerro_87	kinModCall	modified_base	165871	165871	44	+	.	coverage=123;context=TGAGTCCAATATCCGTAAAAATCACTCTCGTAACAATTCCC;IPDRatio=1.73
CP008925 Salmonella_enterica_subsp._enterica_serovar_Cerro_87	kinModCall	modified_base	165873	165873	45	+	.	coverage=139;context=AGTCCAATATCCGTAAAAATCACTCTCGTAACAATTCCCGA;IPDRatio=1.89
CP008925 Salmonella_enterica_subsp._enterica_serovar_Cerro_87	kinModCall	modified_base	165882	165882	59	-	.	coverage=136;context=CTCAATAAATCGGGAATTGTTACGAGAGTGATTTTTACGGA;IPDRatio=2.09
CP008925 Salmonella_enterica_subsp._enterica_serovar_Cerro_87	kinModCall	modified_base	165885	165885	29	+	.	coverage=142;context=GTAAAAATCACTCTCGTAACAATTCCCGATTTATTGAGGGG;IPDRatio=1.52
CP008925 Salmonella_enterica_subsp._enterica_serovar_Cerro_87	kinModCall	m4C	165891	165891	63	+	.	coverage=127;context=ATCACTCTCGTAACAATTCCCGATTTATTGAGGGGATCCAT;IPDRatio=2.27;frac=0.817;fracLow=0.565;fracUp=1.000;identificationQv=46
CP008925 Salmonella_enterica_subsp._enterica_serovar_Cerro_87	kinModCall	modified_base	165902	165902	38	-	.	coverage=137;context=ACAGTGAAAATATGGATCCCCTCAATAAATCGGGAATTGTT;IPDRatio=1.75
CP008925 Salmonella_enterica_subsp._enterica_serovar_Cerro_87	kinModCall	m6A	165906	165906	258	+	.	coverage=145;context=ATTCCCGATTTATTGAGGGGATCCATATTTTCACTGTTAAA;IPDRatio=5.69;frac=1.000;fracLow=1.000;fracUp=1.000;identificationQv=310
CP008925 Salmonella_enterica_subsp._enterica_serovar_Cerro_87	kinModCall	m6A	165907	165907	244	-	.	coverage=143;context=CTTTAACAGTGAAAATATGGATCCCCTCAATAAATCGGGAA;IPDRatio=7.15;frac=1.000;fracLow=0.987;fracUp=1.000;identificationQv=284
CP008925 Salmonella_enterica_subsp._enterica_serovar_Cerro_87	kinModCall	m6A	165915	165915	32	-	.	coverage=143;context=CTCTCCTCCTTTAACAGTGAAAATATGGATCCCCTCAATAA;IPDRatio=1.57;frac=0.225;fracLow=0.085;fracUp=0.352;identificationQv=7
CP008925 Salmonella_enterica_subsp._enterica_serovar_Cerro_87	kinModCall	modified_base	165918	165918	39	+	.	coverage=142;context=TTGAGGGGATCCATATTTTCACTGTTAAAGGAGGAGAGCTG;IPDRatio=1.67
CP008925 Salmonella_enterica_subsp._enterica_serovar_Cerro_87	kinModCall	modified_base	165926	165926	96	-	.	coverage=142;context=AAACTCTTCAGCTCTCCTCCTTTAACAGTGAAAATATGGAT;IPDRatio=2.74
CP008925 Salmonella_enterica_subsp._enterica_serovar_Cerro_87	kinModCall	modified_base	165928	165928	21	+	.	coverage=139;context=CCATATTTTCACTGTTAAAGGAGGAGAGCTGAAGAGTTTGC;IPDRatio=1.48
CP008925 Salmonella_enterica_subsp._enterica_serovar_Cerro_87	kinModCall	modified_base	165951	165951	24	+	.	coverage=131;context=GAGAGCTGAAGAGTTTGCGAGTGACTAATAGTCACGCACAA;IPDRatio=1.60
CP008925 Salmonella_enterica_subsp._enterica_serovar_Cerro_87	kinModCall	modified_base	165954	165954	32	+	.	coverage=140;context=AGCTGAAGAGTTTGCGAGTGACTAATAGTCACGCACAAATT;IPDRatio=1.60
CP008925 Salmonella_enterica_subsp._enterica_serovar_Cerro_87	kinModCall	modified_base	165955	165955	68	-	.	coverage=143;context=AAATTTGTGCGTGACTATTAGTCACTCGCAAACTCTTCAGC;IPDRatio=2.22
CP008925 Salmonella_enterica_subsp._enterica_serovar_Cerro_87	kinModCall	modified_base	165959	165959	39	+	.	coverage=138;context=AAGAGTTTGCGAGTGACTAATAGTCACGCACAAATTTCAAA;IPDRatio=1.76
CP008925 Salmonella_enterica_subsp._enterica_serovar_Cerro_87	kinModCall	m6A	165962	165962	46	-	.	coverage=145;context=TTGTTTGAAATTTGTGCGTGACTATTAGTCACTCGCAAACT;IPDRatio=1.85;frac=0.308;fracLow=0.177;fracUp=0.485;identificationQv=4
CP008925 Salmonella_enterica_subsp._enterica_serovar_Cerro_87	kinModCall	modified_base	165972	165972	22	+	.	coverage=143;context=TGACTAATAGTCACGCACAAATTTCAAACAAAGCGCGCTCT;IPDRatio=1.42
CP008925 Salmonella_enterica_subsp._enterica_serovar_Cerro_87	kinModCall	modified_base	165977	165977	21	+	.	coverage=145;context=AATAGTCACGCACAAATTTCAAACAAAGCGCGCTCTGTGAC;IPDRatio=1.35
CP008925 Salmonella_enterica_subsp._enterica_serovar_Cerro_87	kinModCall	m6A	165990	165990	208	-	.	coverage=144;context=TTCTGTCCAGAGCGTCACAGAGCGCGCTTTGTTTGAAATTT;IPDRatio=8.81;frac=0.955;fracLow=0.850;fracUp=1.000;identificationQv=197
CP008925 Salmonella_enterica_subsp._enterica_serovar_Cerro_87	kinModCall	modified_base	165994	165994	21	-	.	coverage=145;context=CTTTTTCTGTCCAGAGCGTCACAGAGCGCGCTTTGTTTGAA;IPDRatio=1.43
CP008925 Salmonella_enterica_subsp._enterica_serovar_Cerro_87	kinModCall	m6A	166000	166000	220	-	.	coverage=138;context=CCGCGCCTTTTTCTGTCCAGAGCGTCACAGAGCGCGCTTTG;IPDRatio=9.68;frac=0.975;fracLow=0.906;fracUp=1.000;identificationQv=213
CP008925 Salmonella_enterica_subsp._enterica_serovar_Cerro_87	kinModCall	m4C	166008	166008	38	-	.	coverage=142;context=CATGCGAGCCGCGCCTTTTTCTGTCCAGAGCGTCACAGAGC;IPDRatio=1.72;frac=0.355;fracLow=0.186;fracUp=0.548;identificationQv=9
CP008925 Salmonella_enterica_subsp._enterica_serovar_Cerro_87	kinModCall	modified_base	166027	166027	24	-	.	coverage=143;context=CAGTATCGACAATTTTTGACATGCGAGCCGCGCCTTTTTCT;IPDRatio=1.49
CP008925 Salmonella_enterica_subsp._enterica_serovar_Cerro_87	kinModCall	modified_base	166043	166043	23	-	.	coverage=137;context=AAAGACCACGCCTCGTCAGTATCGACAATTTTTGACATGCG;IPDRatio=1.38
CP008925 Salmonella_enterica_subsp._enterica_serovar_Cerro_87	kinModCall	m6A	166051	166051	28	+	.	coverage=139;context=AAAAATTGTCGATACTGACGAGGCGTGGTCTTTCTTTGAGC;IPDRatio=1.59;frac=0.212;fracLow=0.115;fracUp=0.325;identificationQv=5
CP008925 Salmonella_enterica_subsp._enterica_serovar_Cerro_87	kinModCall	m6A	166113	166113	21	+	.	coverage=140;context=GTCCAGCCACGGCTGTCGGCATCCCACTTACCTACGAAGCG;IPDRatio=1.37;frac=0.072;fracLow=0.000;fracUp=0.154;identificationQv=8
CP008925 Salmonella_enterica_subsp._enterica_serovar_Cerro_87	kinModCall	modified_base	166119	166119	27	+	.	coverage=134;context=CCACGGCTGTCGGCATCCCACTTACCTACGAAGCGGCTTTA;IPDRatio=1.51
CP008925 Salmonella_enterica_subsp._enterica_serovar_Cerro_87	kinModCall	modified_base	166127	166127	36	-	.	coverage=125;context=AGGTCTTCTAAAGCCGCTTCGTAGGTAAGTGGGATGCCGAC;IPDRatio=1.63
CP008925 Salmonella_enterica_subsp._enterica_serovar_Cerro_87	kinModCall	modified_base	166131	166131	25	-	.	coverage=129;context=CAGCAGGTCTTCTAAAGCCGCTTCGTAGGTAAGTGGGATGC;IPDRatio=1.52
CP008925 Salmonella_enterica_subsp._enterica_serovar_Cerro_87	kinModCall	modified_base	166141	166141	21	+	.	coverage=139;context=TACCTACGAAGCGGCTTTAGAAGACCTGCTGGCAAAGGTGA;IPDRatio=1.39
CP008925 Salmonella_enterica_subsp._enterica_serovar_Cerro_87	kinModCall	m6A	166144	166144	24	+	.	coverage=136;context=CTACGAAGCGGCTTTAGAAGACCTGCTGGCAAAGGTGAAGG;IPDRatio=1.51;frac=0.254;fracLow=0.118;fracUp=0.356;identificationQv=8
CP008925 Salmonella_enterica_subsp._enterica_serovar_Cerro_87	kinModCall	modified_base	166156	166156	27	+	.	coverage=123;context=TTTAGAAGACCTGCTGGCAAAGGTGAAGGAAAACCGGGTTA;IPDRatio=1.60
CP008925 Salmonella_enterica_subsp._enterica_serovar_Cerro_87	kinModCall	modified_base	166162	166162	24	-	.	coverage=130;context=CGGTGATAACCCGGTTTTCCTTCACCTTTGCCAGCAGGTCT;IPDRatio=1.44
CP008925 Salmonella_enterica_subsp._enterica_serovar_Cerro_87	kinModCall	modified_base	166171	166171	35	-	.	coverage=112;context=CACGCTGTTCGGTGATAACCCGGTTTTCCTTCACCTTTGCC;IPDRatio=1.77
CP008925 Salmonella_enterica_subsp._enterica_serovar_Cerro_87	kinModCall	m6A	166177	166177	47	-	.	coverage=128;context=CCCGGTCACGCTGTTCGGTGATAACCCGGTTTTCCTTCACC;IPDRatio=1.99;frac=0.422;fracLow=0.288;fracUp=0.576;identificationQv=11
CP008925 Salmonella_enterica_subsp._enterica_serovar_Cerro_87	kinModCall	modified_base	166209	166209	25	+	.	coverage=137;context=GTGACCGGGCAGTGAAAGAGAAGCTTTGGATCTCTGAGAAG;IPDRatio=1.47
CP008925 Salmonella_enterica_subsp._enterica_serovar_Cerro_87	kinModCall	m6A	166218	166218	196	+	.	coverage=131;context=CAGTGAAAGAGAAGCTTTGGATCTCTGAGAAGCGGGAAGCT;IPDRatio=8.15;frac=1.000;fracLow=0.971;fracUp=1.000;identificationQv=211
CP008925 Salmonella_enterica_subsp._enterica_serovar_Cerro_87	kinModCall	m6A	166219	166219	201	-	.	coverage=127;context=TAGCTTCCCGCTTCTCAGAGATCCAAAGCTTCTCTTTCACT;IPDRatio=8.42;frac=1.000;fracLow=0.967;fracUp=1.000;identificationQv=165
CP008925 Salmonella_enterica_subsp._enterica_serovar_Cerro_87	kinModCall	m6A	166221	166221	148	-	.	coverage=124;context=AGTAGCTTCCCGCTTCTCAGAGATCCAAAGCTTCTCTTTCA;IPDRatio=6.11;frac=0.946;fracLow=0.842;fracUp=1.000;identificationQv=143
CP008925 Salmonella_enterica_subsp._enterica_serovar_Cerro_87	kinModCall	m6A	166239	166239	73	+	.	coverage=133;context=TCTCTGAGAAGCGGGAAGCTACTGCTATGGCGACCGCCTCT;IPDRatio=2.38;frac=0.409;fracLow=0.268;fracUp=0.586;identificationQv=25
CP008925 Salmonella_enterica_subsp._enterica_serovar_Cerro_87	kinModCall	modified_base	166241	166241	26	-	.	coverage=124;context=GCAGAGGCGGTCGCCATAGCAGTAGCTTCCCGCTTCTCAGA;IPDRatio=1.42
CP008925 Salmonella_enterica_subsp._enterica_serovar_Cerro_87	kinModCall	modified_base	166247	166247	38	-	.	coverage=120;context=TTCTCCGCAGAGGCGGTCGCCATAGCAGTAGCTTCCCGCTT;IPDRatio=1.89
CP008925 Salmonella_enterica_subsp._enterica_serovar_Cerro_87	kinModCall	m6A	166251	166251	35	+	.	coverage=133;context=GGGAAGCTACTGCTATGGCGACCGCCTCTGCGGAGAAACGT;IPDRatio=1.70;frac=0.233;fracLow=0.111;fracUp=0.351;identificationQv=3
CP008925 Salmonella_enterica_subsp._enterica_serovar_Cerro_87	kinModCall	m6A	166257	166257	154	-	.	coverage=125;context=CGCCTTACGTTTCTCCGCAGAGGCGGTCGCCATAGCAGTAG;IPDRatio=6.50;frac=0.897;fracLow=0.790;fracUp=1.000;identificationQv=167
CP008925 Salmonella_enterica_subsp._enterica_serovar_Cerro_87	kinModCall	modified_base	166266	166266	21	+	.	coverage=138;context=TGGCGACCGCCTCTGCGGAGAAACGTAAGGCGAATGCTTTG;IPDRatio=1.38
CP008925 Salmonella_enterica_subsp._enterica_serovar_Cerro_87	kinModCall	modified_base	166283	166283	47	+	.	coverage=135;context=GAGAAACGTAAGGCGAATGCTTTGGCTGAGAAATTGGGTGA;IPDRatio=1.77
CP008925 Salmonella_enterica_subsp._enterica_serovar_Cerro_87	kinModCall	modified_base	166291	166291	22	+	.	coverage=132;context=TAAGGCGAATGCTTTGGCTGAGAAATTGGGTGAATGCAAAA;IPDRatio=1.40
CP008925 Salmonella_enterica_subsp._enterica_serovar_Cerro_87	kinModCall	modified_base	166304	166304	28	-	.	coverage=123;context=ATAGTCGCGTGTTTTTTGCATTCACCCAATTTCTCAGCCAA;IPDRatio=1.57
CP008925 Salmonella_enterica_subsp._enterica_serovar_Cerro_87	kinModCall	modified_base	166325	166325	28	-	.	coverage=125;context=GTTACTCGCTGCACTGCTTTAATAGTCGCGTGTTTTTTGCA;IPDRatio=1.63
CP008925 Salmonella_enterica_subsp._enterica_serovar_Cerro_87	kinModCall	modified_base	166328	166328	43	-	.	coverage=121;context=CCAGTTACTCGCTGCACTGCTTTAATAGTCGCGTGTTTTTT;IPDRatio=1.94
CP008925 Salmonella_enterica_subsp._enterica_serovar_Cerro_87	kinModCall	modified_base	166341	166341	35	+	.	coverage=135;context=CTATTAAAGCAGTGCAGCGAGTAACTGGTAAGTCATTCAGC;IPDRatio=1.69
CP008925 Salmonella_enterica_subsp._enterica_serovar_Cerro_87	kinModCall	modified_base	166344	166344	27	+	.	coverage=135;context=TTAAAGCAGTGCAGCGAGTAACTGGTAAGTCATTCAGCCAC;IPDRatio=1.52
CP008925 Salmonella_enterica_subsp._enterica_serovar_Cerro_87	kinModCall	modified_base	166345	166345	42	-	.	coverage=119;context=AGTGGCTGAATGACTTACCAGTTACTCGCTGCACTGCTTTA;IPDRatio=1.86
CP008925 Salmonella_enterica_subsp._enterica_serovar_Cerro_87	kinModCall	m4C	166352	166352	75	-	.	coverage=118;context=AACGGCCAGTGGCTGAATGACTTACCAGTTACTCGCTGCAC;IPDRatio=2.65;frac=0.622;fracLow=0.473;fracUp=0.823;identificationQv=49
CP008925 Salmonella_enterica_subsp._enterica_serovar_Cerro_87	kinModCall	modified_base	166375	166375	27	+	.	coverage=126;context=ATTCAGCCACTGGCCGTTGAAGAAATGGTGTGCCGCTAATG;IPDRatio=1.56
CP008925 Salmonella_enterica_subsp._enterica_serovar_Cerro_87	kinModCall	modified_base	166380	166380	28	-	.	coverage=117;context=CATGCCATTAGCGGCACACCATTTCTTCAACGGCCAGTGGC;IPDRatio=1.51
CP008925 Salmonella_enterica_subsp._enterica_serovar_Cerro_87	kinModCall	modified_base	166386	166386	31	+	.	coverage=128;context=GGCCGTTGAAGAAATGGTGTGCCGCTAATGGCATGGAGCCT;IPDRatio=1.68
CP008925 Salmonella_enterica_subsp._enterica_serovar_Cerro_87	kinModCall	m6A	166399	166399	31	-	.	coverage=118;context=CCGGTACGTCTTTAGGCTCCATGCCATTAGCGGCACACCAT;IPDRatio=1.60;frac=0.137;fracLow=0.036;fracUp=0.260;identificationQv=6
CP008925 Salmonella_enterica_subsp._enterica_serovar_Cerro_87	kinModCall	modified_base	166400	166400	23	-	.	coverage=116;context=TCCGGTACGTCTTTAGGCTCCATGCCATTAGCGGCACACCA;IPDRatio=1.49
CP008925 Salmonella_enterica_subsp._enterica_serovar_Cerro_87	kinModCall	modified_base	166412	166412	28	-	.	coverage=108;context=CCGTAGGTCGCATCCGGTACGTCTTTAGGCTCCATGCCATT;IPDRatio=1.68
CP008925 Salmonella_enterica_subsp._enterica_serovar_Cerro_87	kinModCall	modified_base	166414	166414	25	-	.	coverage=114;context=TACCGTAGGTCGCATCCGGTACGTCTTTAGGCTCCATGCCA;IPDRatio=1.61
CP008925 Salmonella_enterica_subsp._enterica_serovar_Cerro_87	kinModCall	m6A	166425	166425	39	+	.	coverage=120;context=CTAAAGACGTACCGGATGCGACCTACGGTAGTGTAAAATCA;IPDRatio=1.76;frac=0.400;fracLow=0.206;fracUp=0.529;identificationQv=4
CP008925 Salmonella_enterica_subsp._enterica_serovar_Cerro_87	kinModCall	modified_base	166428	166428	51	+	.	coverage=122;context=AAGACGTACCGGATGCGACCTACGGTAGTGTAAAATCATGG;IPDRatio=2.07
CP008925 Salmonella_enterica_subsp._enterica_serovar_Cerro_87	kinModCall	modified_base	166439	166439	28	-	.	coverage=105;context=GCCTCTGCGGGCCATGATTTTACACTACCGTAGGTCGCATC;IPDRatio=1.52
CP008925 Salmonella_enterica_subsp._enterica_serovar_Cerro_87	kinModCall	modified_base	166440	166440	26	+	.	coverage=119;context=ATGCGACCTACGGTAGTGTAAAATCATGGCCCGCAGAGGCA;IPDRatio=1.51
CP008925 Salmonella_enterica_subsp._enterica_serovar_Cerro_87	kinModCall	modified_base	166441	166441	27	-	.	coverage=107;context=ATGCCTCTGCGGGCCATGATTTTACACTACCGTAGGTCGCA;IPDRatio=1.60
CP008925 Salmonella_enterica_subsp._enterica_serovar_Cerro_87	kinModCall	modified_base	166442	166442	35	-	.	coverage=102;context=CATGCCTCTGCGGGCCATGATTTTACACTACCGTAGGTCGC;IPDRatio=1.67
CP008925 Salmonella_enterica_subsp._enterica_serovar_Cerro_87	kinModCall	m6A	166456	166456	220	+	.	coverage=118;context=TGTAAAATCATGGCCCGCAGAGGCATGGAAGGCAGTTAACC;IPDRatio=7.31;frac=1.000;fracLow=1.000;fracUp=1.000;identificationQv=209
CP008925 Salmonella_enterica_subsp._enterica_serovar_Cerro_87	kinModCall	modified_base	166459	166459	24	+	.	coverage=118;context=AAAATCATGGCCCGCAGAGGCATGGAAGGCAGTTAACCAAA;IPDRatio=1.47
CP008925 Salmonella_enterica_subsp._enterica_serovar_Cerro_87	kinModCall	modified_base	166462	166462	32	-	.	coverage=107;context=CGATTTGGTTAACTGCCTTCCATGCCTCTGCGGGCCATGAT;IPDRatio=1.72
CP008925 Salmonella_enterica_subsp._enterica_serovar_Cerro_87	kinModCall	modified_base	166466	166466	37	-	.	coverage=108;context=ATGTCGATTTGGTTAACTGCCTTCCATGCCTCTGCGGGCCA;IPDRatio=1.70
CP008925 Salmonella_enterica_subsp._enterica_serovar_Cerro_87	kinModCall	modified_base	166471	166471	23	+	.	coverage=118;context=CGCAGAGGCATGGAAGGCAGTTAACCAAATCGACATAAAGG;IPDRatio=1.48
CP008925 Salmonella_enterica_subsp._enterica_serovar_Cerro_87	kinModCall	modified_base	166474	166474	35	-	.	coverage=110;context=TCCCCTTTATGTCGATTTGGTTAACTGCCTTCCATGCCTCT;IPDRatio=1.73
CP008925 Salmonella_enterica_subsp._enterica_serovar_Cerro_87	kinModCall	modified_base	166482	166482	29	-	.	coverage=111;context=TCAGAACATCCCCTTTATGTCGATTTGGTTAACTGCCTTCC;IPDRatio=1.63
CP008925 Salmonella_enterica_subsp._enterica_serovar_Cerro_87	kinModCall	modified_base	166487	166487	30	+	.	coverage=118;context=GCAGTTAACCAAATCGACATAAAGGGGATGTTCTGATGCAG;IPDRatio=1.55
CP008925 Salmonella_enterica_subsp._enterica_serovar_Cerro_87	kinModCall	modified_base	166489	166489	45	+	.	coverage=112;context=AGTTAACCAAATCGACATAAAGGGGATGTTCTGATGCAGGC;IPDRatio=2.05
CP008925 Salmonella_enterica_subsp._enterica_serovar_Cerro_87	kinModCall	modified_base	166496	166496	25	-	.	coverage=99;context=CTGTAAAGCCTGCATCAGAACATCCCCTTTATGTCGATTTG;IPDRatio=1.45
CP008925 Salmonella_enterica_subsp._enterica_serovar_Cerro_87	kinModCall	modified_base	166500	166500	30	-	.	coverage=99;context=CTCGCTGTAAAGCCTGCATCAGAACATCCCCTTTATGTCGA;IPDRatio=1.56
CP008925 Salmonella_enterica_subsp._enterica_serovar_Cerro_87	kinModCall	modified_base	166509	166509	34	+	.	coverage=113;context=AGGGGATGTTCTGATGCAGGCTTTACAGCGAGTAAGCGCCC;IPDRatio=1.68
CP008925 Salmonella_enterica_subsp._enterica_serovar_Cerro_87	kinModCall	modified_base	166519	166519	24	+	.	coverage=109;context=CTGATGCAGGCTTTACAGCGAGTAAGCGCCCCGGTGTACGT;IPDRatio=1.45
CP008925 Salmonella_enterica_subsp._enterica_serovar_Cerro_87	kinModCall	m4C	166524	166524	82	-	.	coverage=95;context=AAACCACGTACACCGGGGCGCTTACTCGCTGTAAAGCCTGC;IPDRatio=3.21;frac=0.942;fracLow=0.734;fracUp=1.000;identificationQv=40
CP008925 Salmonella_enterica_subsp._enterica_serovar_Cerro_87	kinModCall	m4C	166530	166530	20	+	.	coverage=88;context=TTTACAGCGAGTAAGCGCCCCGGTGTACGTGGTTTCTAATC;IPDRatio=1.51;frac=0.606;fracLow=0.255;fracUp=0.976;identificationQv=4
CP008925 Salmonella_enterica_subsp._enterica_serovar_Cerro_87	kinModCall	modified_base	166536	166536	21	+	.	coverage=112;context=GCGAGTAAGCGCCCCGGTGTACGTGGTTTCTAATCATGGCA;IPDRatio=1.52
CP008925 Salmonella_enterica_subsp._enterica_serovar_Cerro_87	kinModCall	modified_base	166546	166546	43	+	.	coverage=109;context=GCCCCGGTGTACGTGGTTTCTAATCATGGCAAGACGTTCCG;IPDRatio=1.83
CP008925 Salmonella_enterica_subsp._enterica_serovar_Cerro_87	kinModCall	m6A	166547	166547	43	+	.	coverage=109;context=CCCCGGTGTACGTGGTTTCTAATCATGGCAAGACGTTCCGC;IPDRatio=1.79;frac=0.436;fracLow=0.261;fracUp=0.602;identificationQv=24
CP008925 Salmonella_enterica_subsp._enterica_serovar_Cerro_87	kinModCall	modified_base	166549	166549	22	-	.	coverage=102;context=CAGCGGAACGTCTTGCCATGATTAGAAACCACGTACACCGG;IPDRatio=1.51
CP008925 Salmonella_enterica_subsp._enterica_serovar_Cerro_87	kinModCall	m4C	166550	166550	47	+	.	coverage=112;context=CGGTGTACGTGGTTTCTAATCATGGCAAGACGTTCCGCTGT;IPDRatio=1.96;frac=0.699;fracLow=0.457;fracUp=0.948;identificationQv=29
CP008925 Salmonella_enterica_subsp._enterica_serovar_Cerro_87	kinModCall	modified_base	166552	166552	25	-	.	coverage=100;context=AAACAGCGGAACGTCTTGCCATGATTAGAAACCACGTACAC;IPDRatio=1.50
CP008925 Salmonella_enterica_subsp._enterica_serovar_Cerro_87	kinModCall	modified_base	166557	166557	24	-	.	coverage=100;context=GACTAAAACAGCGGAACGTCTTGCCATGATTAGAAACCACG;IPDRatio=1.52
CP008925 Salmonella_enterica_subsp._enterica_serovar_Cerro_87	kinModCall	modified_base	166559	166559	24	+	.	coverage=110;context=TGGTTTCTAATCATGGCAAGACGTTCCGCTGTTTTAGTCGA;IPDRatio=1.62
CP008925 Salmonella_enterica_subsp._enterica_serovar_Cerro_87	kinModCall	modified_base	166562	166562	23	-	.	coverage=103;context=GTTTCGACTAAAACAGCGGAACGTCTTGCCATGATTAGAAA;IPDRatio=1.55
CP008925 Salmonella_enterica_subsp._enterica_serovar_Cerro_87	kinModCall	modified_base	166571	166571	22	+	.	coverage=112;context=ATGGCAAGACGTTCCGCTGTTTTAGTCGAAACACAGCAATT;IPDRatio=1.49
CP008925 Salmonella_enterica_subsp._enterica_serovar_Cerro_87	kinModCall	modified_base	166594	166594	34	-	.	coverage=103;context=GTCATAAAATGAGCAAGCCGCTTAATTGCTGTGTTTCGACT;IPDRatio=1.72
CP008925 Salmonella_enterica_subsp._enterica_serovar_Cerro_87	kinModCall	modified_base	166604	166604	37	+	.	coverage=112;context=CAGCAATTAAGCGGCTTGCTCATTTTATGACCCAGCGGATG;IPDRatio=1.81
CP008925 Salmonella_enterica_subsp._enterica_serovar_Cerro_87	kinModCall	modified_base	166628	166628	21	-	.	coverage=98;context=TGTCTCAATACCTGCGCGACAGAACATCCGCTGGGTCATAA;IPDRatio=1.49
CP008925 Salmonella_enterica_subsp._enterica_serovar_Cerro_87	kinModCall	m6A	166642	166642	40	-	.	coverage=104;context=TTCGTAACCGGTCGTGTCTCAATACCTGCGCGACAGAACAT;IPDRatio=1.86;frac=0.303;fracLow=0.149;fracUp=0.434;identificationQv=10
CP008925 Salmonella_enterica_subsp._enterica_serovar_Cerro_87	kinModCall	modified_base	166651	166651	27	+	.	coverage=112;context=CGCGCAGGTATTGAGACACGACCGGTTACGAAGGTGGATCG;IPDRatio=1.63
CP008925 Salmonella_enterica_subsp._enterica_serovar_Cerro_87	kinModCall	m6A	166668	166668	181	+	.	coverage=114;context=ACGACCGGTTACGAAGGTGGATCGTGATGACGTAGCTATCC;IPDRatio=6.62;frac=1.000;fracLow=0.912;fracUp=1.000;identificationQv=194
CP008925 Salmonella_enterica_subsp._enterica_serovar_Cerro_87	kinModCall	m6A	166669	166669	170	-	.	coverage=101;context=TGGATAGCTACGTCATCACGATCCACCTTCGTAACCGGTCG;IPDRatio=4.67;frac=1.000;fracLow=1.000;fracUp=1.000;identificationQv=152
CP008925 Salmonella_enterica_subsp._enterica_serovar_Cerro_87	kinModCall	modified_base	166680	166680	25	-	.	coverage=105;context=TGTTGATGTAGTGGATAGCTACGTCATCACGATCCACCTTC;IPDRatio=1.60
CP008925 Salmonella_enterica_subsp._enterica_serovar_Cerro_87	kinModCall	m4C	166683	166683	65	+	.	coverage=110;context=GGTGGATCGTGATGACGTAGCTATCCACTACATCAACAAGC;IPDRatio=2.13;frac=0.684;fracLow=0.468;fracUp=0.915;identificationQv=39
CP008925 Salmonella_enterica_subsp._enterica_serovar_Cerro_87	kinModCall	m6A	166686	166686	26	-	.	coverage=96;context=TTGGCTTGTTGATGTAGTGGATAGCTACGTCATCACGATCC;IPDRatio=1.53;frac=0.575;fracLow=0.458;fracUp=0.642;identificationQv=9
CP008925 Salmonella_enterica_subsp._enterica_serovar_Cerro_87	kinModCall	modified_base	166692	166692	21	+	.	coverage=109;context=TGATGACGTAGCTATCCACTACATCAACAAGCCAATCCAGC;IPDRatio=1.49
CP008925 Salmonella_enterica_subsp._enterica_serovar_Cerro_87	kinModCall	modified_base	166697	166697	38	-	.	coverage=93;context=GTAACGCTGGATTGGCTTGTTGATGTAGTGGATAGCTACGT;IPDRatio=1.98
CP008925 Salmonella_enterica_subsp._enterica_serovar_Cerro_87	kinModCall	m4C	166704	166704	50	+	.	coverage=104;context=TATCCACTACATCAACAAGCCAATCCAGCGTTACTGGGATG;IPDRatio=2.13;frac=0.626;fracLow=0.415;fracUp=0.831;identificationQv=18
CP008925 Salmonella_enterica_subsp._enterica_serovar_Cerro_87	kinModCall	m6A	166722	166722	20	+	.	coverage=113;context=GCCAATCCAGCGTTACTGGGATGCACAGGCGAGATGTGAAA;IPDRatio=1.45;frac=0.190;fracLow=0.026;fracUp=0.355;identificationQv=3
CP008925 Salmonella_enterica_subsp._enterica_serovar_Cerro_87	kinModCall	modified_base	166724	166724	28	-	.	coverage=94;context=CCTTTCACATCTCGCCTGTGCATCCCAGTAACGCTGGATTG;IPDRatio=1.66
CP008925 Salmonella_enterica_subsp._enterica_serovar_Cerro_87	kinModCall	modified_base	166734	166734	23	-	.	coverage=99;context=TTCTCAGCCGCCTTTCACATCTCGCCTGTGCATCCCAGTAA;IPDRatio=1.54
CP008925 Salmonella_enterica_subsp._enterica_serovar_Cerro_87	kinModCall	modified_base	166741	166741	27	-	.	coverage=96;context=AGGATCTTTCTCAGCCGCCTTTCACATCTCGCCTGTGCATC;IPDRatio=1.55
CP008925 Salmonella_enterica_subsp._enterica_serovar_Cerro_87	kinModCall	m6A	166757	166757	138	+	.	coverage=108;context=GTGAAAGGCGGCTGAGAAAGATCCTTTCCAGAAAGTAGCAC;IPDRatio=5.90;frac=0.947;fracLow=0.793;fracUp=1.000;identificationQv=121
CP008925 Salmonella_enterica_subsp._enterica_serovar_Cerro_87	kinModCall	m6A	166758	166758	173	-	.	coverage=97;context=GGTGCTACTTTCTGGAAAGGATCTTTCTCAGCCGCCTTTCA;IPDRatio=5.62;frac=0.974;fracLow=0.873;fracUp=1.000;identificationQv=171
CP008925 Salmonella_enterica_subsp._enterica_serovar_Cerro_87	kinModCall	modified_base	166760	166760	34	+	.	coverage=111;context=AAAGGCGGCTGAGAAAGATCCTTTCCAGAAAGTAGCACCAC;IPDRatio=1.74
CP008925 Salmonella_enterica_subsp._enterica_serovar_Cerro_87	kinModCall	modified_base	166762	166762	27	-	.	coverage=98;context=GGGTGGTGCTACTTTCTGGAAAGGATCTTTCTCAGCCGCCT;IPDRatio=1.59
CP008925 Salmonella_enterica_subsp._enterica_serovar_Cerro_87	kinModCall	modified_base	166780	166780	22	+	.	coverage=114;context=CTTTCCAGAAAGTAGCACCACCCTTTAGCAAAGCTATAACC;IPDRatio=1.56
CP008925 Salmonella_enterica_subsp._enterica_serovar_Cerro_87	kinModCall	modified_base	166785	166785	21	-	.	coverage=97;context=GTTTGGGTTATAGCTTTGCTAAAGGGTGGTGCTACTTTCTG;IPDRatio=1.49
CP008925 Salmonella_enterica_subsp._enterica_serovar_Cerro_87	kinModCall	modified_base	166801	166801	56	+	.	coverage=103;context=CCTTTAGCAAAGCTATAACCCAAACCCGCTTAACTGCGGGT;IPDRatio=2.31
CP008925 Salmonella_enterica_subsp._enterica_serovar_Cerro_87	kinModCall	modified_base	166824	166824	21	-	.	coverage=104;context=CATCTATCCATGGCGACGACAAAACCCGCAGTTAAGCGGGT;IPDRatio=1.47
CP008925 Salmonella_enterica_subsp._enterica_serovar_Cerro_87	kinModCall	m6A	166845	166845	163	+	.	coverage=117;context=GTCGTCGCCATGGATAGATGATCAGTTTATATAGCGATGTC;IPDRatio=6.68;frac=0.986;fracLow=0.894;fracUp=1.000;identificationQv=156
CP008925 Salmonella_enterica_subsp._enterica_serovar_Cerro_87	kinModCall	m6A	166846	166846	139	-	.	coverage=103;context=GGACATCGCTATATAAACTGATCATCTATCCATGGCGACGA;IPDRatio=6.99;frac=1.000;fracLow=0.923;fracUp=1.000;identificationQv=124
CP008925 Salmonella_enterica_subsp._enterica_serovar_Cerro_87	kinModCall	modified_base	166850	166850	27	+	.	coverage=114;context=CGCCATGGATAGATGATCAGTTTATATAGCGATGTCCCGCG;IPDRatio=1.70
CP008925 Salmonella_enterica_subsp._enterica_serovar_Cerro_87	kinModCall	modified_base	166851	166851	58	+	.	coverage=115;context=GCCATGGATAGATGATCAGTTTATATAGCGATGTCCCGCGT;IPDRatio=2.67
CP008925 Salmonella_enterica_subsp._enterica_serovar_Cerro_87	kinModCall	m6A	166856	166856	70	-	.	coverage=101;context=TTATCACGCGGGACATCGCTATATAAACTGATCATCTATCC;IPDRatio=2.25;frac=0.682;fracLow=0.485;fracUp=0.935;identificationQv=39
CP008925 Salmonella_enterica_subsp._enterica_serovar_Cerro_87	kinModCall	modified_base	166858	166858	36	-	.	coverage=102;context=ATTTATCACGCGGGACATCGCTATATAAACTGATCATCTAT;IPDRatio=1.98
CP008925 Salmonella_enterica_subsp._enterica_serovar_Cerro_87	kinModCall	modified_base	166876	166876	26	-	.	coverage=101;context=CGAAATGTATTTCCGTAAATTTATCACGCGGGACATCGCTA;IPDRatio=1.55
CP008925 Salmonella_enterica_subsp._enterica_serovar_Cerro_87	kinModCall	modified_base	166878	166878	23	-	.	coverage=95;context=CACGAAATGTATTTCCGTAAATTTATCACGCGGGACATCGC;IPDRatio=1.47
CP008925 Salmonella_enterica_subsp._enterica_serovar_Cerro_87	kinModCall	m6A	166886	166886	49	+	.	coverage=116;context=CCGCGTGATAAATTTACGGAAATACATTTCGTGGTGAATCA;IPDRatio=1.85;frac=0.280;fracLow=0.151;fracUp=0.435;identificationQv=6
CP008925 Salmonella_enterica_subsp._enterica_serovar_Cerro_87	kinModCall	modified_base	166891	166891	27	+	.	coverage=118;context=TGATAAATTTACGGAAATACATTTCGTGGTGAATCAAAGTG;IPDRatio=1.47
CP008925 Salmonella_enterica_subsp._enterica_serovar_Cerro_87	kinModCall	m6A	166902	166902	53	+	.	coverage=120;context=CGGAAATACATTTCGTGGTGAATCAAAGTGGAAGATGAAAA;IPDRatio=2.02;frac=0.351;fracLow=0.201;fracUp=0.538;identificationQv=26
CP008925 Salmonella_enterica_subsp._enterica_serovar_Cerro_87	kinModCall	modified_base	166944	166944	31	+	.	coverage=112;context=AAGCGCCAAATGCAGCTTCAACTGACACTTCAGCGACGACT;IPDRatio=1.58
CP008925 Salmonella_enterica_subsp._enterica_serovar_Cerro_87	kinModCall	modified_base	166947	166947	34	+	.	coverage=114;context=CGCCAAATGCAGCTTCAACTGACACTTCAGCGACGACTGGA;IPDRatio=1.65
CP008925 Salmonella_enterica_subsp._enterica_serovar_Cerro_87	kinModCall	m4C	166974	166974	62	+	.	coverage=113;context=CAGCGACGACTGGAGAAAGTCACTCCAGAGCTATTCTCTGA;IPDRatio=2.46;frac=0.641;fracLow=0.452;fracUp=0.835;identificationQv=51
CP008925 Salmonella_enterica_subsp._enterica_serovar_Cerro_87	kinModCall	m6A	166982	166982	211	+	.	coverage=108;context=ACTGGAGAAAGTCACTCCAGAGCTATTCTCTGAATATCTTT;IPDRatio=11.60;frac=1.000;fracLow=0.951;fracUp=1.000;identificationQv=189
CP008925 Salmonella_enterica_subsp._enterica_serovar_Cerro_87	kinModCall	m4C	166984	166984	37	+	.	coverage=106;context=TGGAGAAAGTCACTCCAGAGCTATTCTCTGAATATCTTTTC;IPDRatio=1.68;frac=0.596;fracLow=0.348;fracUp=0.861;identificationQv=22
CP008925 Salmonella_enterica_subsp._enterica_serovar_Cerro_87	kinModCall	modified_base	166987	166987	22	-	.	coverage=94;context=TTCGAAAAGATATTCAGAGAATAGCTCTGGAGTGACTTTCT;IPDRatio=1.46
CP008925 Salmonella_enterica_subsp._enterica_serovar_Cerro_87	kinModCall	m6A	166990	166990	146	-	.	coverage=98;context=GCGTTCGAAAAGATATTCAGAGAATAGCTCTGGAGTGACTT;IPDRatio=9.57;frac=1.000;fracLow=0.901;fracUp=1.000;identificationQv=127
CP008925 Salmonella_enterica_subsp._enterica_serovar_Cerro_87	kinModCall	modified_base	166994	166994	21	+	.	coverage=114;context=CACTCCAGAGCTATTCTCTGAATATCTTTTCGAACGCGGCG;IPDRatio=1.53
CP008925 Salmonella_enterica_subsp._enterica_serovar_Cerro_87	kinModCall	modified_base	166995	166995	33	+	.	coverage=107;context=ACTCCAGAGCTATTCTCTGAATATCTTTTCGAACGCGGCGT;IPDRatio=1.63
CP008925 Salmonella_enterica_subsp._enterica_serovar_Cerro_87	kinModCall	m6A	166998	166998	75	-	.	coverage=98;context=TTGACGCCGCGTTCGAAAAGATATTCAGAGAATAGCTCTGG;IPDRatio=2.39;frac=0.700;fracLow=0.472;fracUp=0.912;identificationQv=52
CP008925 Salmonella_enterica_subsp._enterica_serovar_Cerro_87	kinModCall	m4C	167016	167016	34	+	.	coverage=117;context=TATCTTTTCGAACGCGGCGTCAAAACAGTCATATGTCCAAT;IPDRatio=1.58;frac=0.381;fracLow=0.159;fracUp=0.595;identificationQv=13
CP008925 Salmonella_enterica_subsp._enterica_serovar_Cerro_87	kinModCall	modified_base	167022	167022	21	+	.	coverage=111;context=TTCGAACGCGGCGTCAAAACAGTCATATGTCCAATTTGTGG;IPDRatio=1.37
CP008925 Salmonella_enterica_subsp._enterica_serovar_Cerro_87	kinModCall	modified_base	167023	167023	46	+	.	coverage=106;context=TCGAACGCGGCGTCAAAACAGTCATATGTCCAATTTGTGGT;IPDRatio=1.89
CP008925 Salmonella_enterica_subsp._enterica_serovar_Cerro_87	kinModCall	modified_base	167028	167028	26	+	.	coverage=118;context=CGCGGCGTCAAAACAGTCATATGTCCAATTTGTGGTAGTGA;IPDRatio=1.61
CP008925 Salmonella_enterica_subsp._enterica_serovar_Cerro_87	kinModCall	modified_base	167032	167032	49	-	.	coverage=98;context=ATCATCACTACCACAAATTGGACATATGACTGTTTTGACGC;IPDRatio=2.09
CP008925 Salmonella_enterica_subsp._enterica_serovar_Cerro_87	kinModCall	modified_base	167033	167033	21	+	.	coverage=117;context=CGTCAAAACAGTCATATGTCCAATTTGTGGTAGTGATGATA;IPDRatio=1.40
CP008925 Salmonella_enterica_subsp._enterica_serovar_Cerro_87	kinModCall	modified_base	167035	167035	27	+	.	coverage=117;context=TCAAAACAGTCATATGTCCAATTTGTGGTAGTGATGATATT;IPDRatio=1.48
CP008925 Salmonella_enterica_subsp._enterica_serovar_Cerro_87	kinModCall	modified_base	167038	167038	54	+	.	coverage=113;context=AAACAGTCATATGTCCAATTTGTGGTAGTGATGATATTTCT;IPDRatio=2.17
CP008925 Salmonella_enterica_subsp._enterica_serovar_Cerro_87	kinModCall	modified_base	167047	167047	28	+	.	coverage=125;context=TATGTCCAATTTGTGGTAGTGATGATATTTCTATCCCTAAC;IPDRatio=1.56
CP008925 Salmonella_enterica_subsp._enterica_serovar_Cerro_87	kinModCall	modified_base	167049	167049	32	-	.	coverage=104;context=GCGTTAGGGATAGAAATATCATCACTACCACAAATTGGACA;IPDRatio=1.66
CP008925 Salmonella_enterica_subsp._enterica_serovar_Cerro_87	kinModCall	modified_base	167052	167052	23	-	.	coverage=100;context=CTGGCGTTAGGGATAGAAATATCATCACTACCACAAATTGG;IPDRatio=1.47
CP008925 Salmonella_enterica_subsp._enterica_serovar_Cerro_87	kinModCall	modified_base	167053	167053	21	+	.	coverage=122;context=CAATTTGTGGTAGTGATGATATTTCTATCCCTAACGCCAGT;IPDRatio=1.37
CP008925 Salmonella_enterica_subsp._enterica_serovar_Cerro_87	kinModCall	modified_base	167054	167054	23	-	.	coverage=100;context=AACTGGCGTTAGGGATAGAAATATCATCACTACCACAAATT;IPDRatio=1.43
CP008925 Salmonella_enterica_subsp._enterica_serovar_Cerro_87	kinModCall	modified_base	167059	167059	37	+	.	coverage=126;context=GTGGTAGTGATGATATTTCTATCCCTAACGCCAGTTCGATG;IPDRatio=1.57
CP008925 Salmonella_enterica_subsp._enterica_serovar_Cerro_87	kinModCall	m6A	167065	167065	26	+	.	coverage=128;context=GTGATGATATTTCTATCCCTAACGCCAGTTCGATGACTGTA;IPDRatio=1.51;frac=0.103;fracLow=0.023;fracUp=0.199;identificationQv=13
CP008925 Salmonella_enterica_subsp._enterica_serovar_Cerro_87	kinModCall	modified_base	167073	167073	22	-	.	coverage=103;context=TCAGGCCCTACAGTCATCGAACTGGCGTTAGGGATAGAAAT;IPDRatio=1.60
CP008925 Salmonella_enterica_subsp._enterica_serovar_Cerro_87	kinModCall	modified_base	167079	167079	52	+	.	coverage=127;context=ATCCCTAACGCCAGTTCGATGACTGTAGGGCCTGAAGGGTG;IPDRatio=2.18
CP008925 Salmonella_enterica_subsp._enterica_serovar_Cerro_87	kinModCall	modified_base	167082	167082	23	-	.	coverage=104;context=TCACACCCTTCAGGCCCTACAGTCATCGAACTGGCGTTAGG;IPDRatio=1.44
CP008925 Salmonella_enterica_subsp._enterica_serovar_Cerro_87	kinModCall	modified_base	167085	167085	28	+	.	coverage=124;context=AACGCCAGTTCGATGACTGTAGGGCCTGAAGGGTGTGAAAG;IPDRatio=1.53
CP008925 Salmonella_enterica_subsp._enterica_serovar_Cerro_87	kinModCall	modified_base	167101	167101	37	-	.	coverage=111;context=AATGGCATAAGTGTTGCTTTCACACCCTTCAGGCCCTACAG;IPDRatio=1.69
CP008925 Salmonella_enterica_subsp._enterica_serovar_Cerro_87	kinModCall	modified_base	167104	167104	22	+	.	coverage=122;context=TAGGGCCTGAAGGGTGTGAAAGCAACACTTATGCCATTCCA;IPDRatio=1.39
CP008925 Salmonella_enterica_subsp._enterica_serovar_Cerro_87	kinModCall	m6A	167107	167107	48	+	.	coverage=124;context=GGCCTGAAGGGTGTGAAAGCAACACTTATGCCATTCCAGTC;IPDRatio=1.76;frac=0.262;fracLow=0.092;fracUp=0.400;identificationQv=25
CP008925 Salmonella_enterica_subsp._enterica_serovar_Cerro_87	kinModCall	m4C	167118	167118	78	+	.	coverage=122;context=TGTGAAAGCAACACTTATGCCATTCCAGTCAAACTAGACAC;IPDRatio=2.41;frac=0.924;fracLow=0.705;fracUp=1.000;identificationQv=49
CP008925 Salmonella_enterica_subsp._enterica_serovar_Cerro_87	kinModCall	m4C	167127	167127	61	+	.	coverage=126;context=AACACTTATGCCATTCCAGTCAAACTAGACACAGAAGGGCC;IPDRatio=2.17;frac=0.625;fracLow=0.433;fracUp=0.810;identificationQv=29
CP008925 Salmonella_enterica_subsp._enterica_serovar_Cerro_87	kinModCall	modified_base	167138	167138	36	-	.	coverage=109;context=ATGAGTATGGTGGCCCTTCTGTGTCTAGTTTGACTGGAATG;IPDRatio=1.98
CP008925 Salmonella_enterica_subsp._enterica_serovar_Cerro_87	kinModCall	modified_base	167147	167147	23	+	.	coverage=110;context=CAAACTAGACACAGAAGGGCCACCATACTCATTGGTGAAAT;IPDRatio=1.50
CP008925 Salmonella_enterica_subsp._enterica_serovar_Cerro_87	kinModCall	modified_base	167165	167165	34	-	.	coverage=114;context=ATATCAATCGATACTCATATTTCACCAATGAGTATGGTGGC;IPDRatio=1.71
CP008925 Salmonella_enterica_subsp._enterica_serovar_Cerro_87	kinModCall	modified_base	167176	167176	24	-	.	coverage=108;context=ACAGTTTTTGCATATCAATCGATACTCATATTTCACCAATG;IPDRatio=1.52
CP008925 Salmonella_enterica_subsp._enterica_serovar_Cerro_87	kinModCall	m6A	167178	167178	27	+	.	coverage=128;context=TTGGTGAAATATGAGTATCGATTGATATGCAAAAACTGTGC;IPDRatio=1.56;frac=0.337;fracLow=0.186;fracUp=0.529;identificationQv=3
CP008925 Salmonella_enterica_subsp._enterica_serovar_Cerro_87	kinModCall	modified_base	167183	167183	35	-	.	coverage=113;context=AATACGCACAGTTTTTGCATATCAATCGATACTCATATTTC;IPDRatio=1.75
CP008925 Salmonella_enterica_subsp._enterica_serovar_Cerro_87	kinModCall	modified_base	167185	167185	27	-	.	coverage=114;context=CGAATACGCACAGTTTTTGCATATCAATCGATACTCATATT;IPDRatio=1.58
CP008925 Salmonella_enterica_subsp._enterica_serovar_Cerro_87	kinModCall	m6A	167210	167210	39	+	.	coverage=127;context=AAACTGTGCGTATTCGATGCATTTTGCAACGTGGCCGGTAT;IPDRatio=1.77;frac=0.240;fracLow=0.135;fracUp=0.365;identificationQv=3
CP008925 Salmonella_enterica_subsp._enterica_serovar_Cerro_87	kinModCall	modified_base	167223	167223	39	+	.	coverage=111;context=TCGATGCATTTTGCAACGTGGCCGGTATTGAAGTGGGTGGA;IPDRatio=1.85
CP008925 Salmonella_enterica_subsp._enterica_serovar_Cerro_87	kinModCall	m6A	167234	167234	48	+	.	coverage=126;context=TGCAACGTGGCCGGTATTGAAGTGGGTGGAGCAGAAGCTTT;IPDRatio=1.93;frac=0.350;fracLow=0.158;fracUp=0.492;identificationQv=12
CP008925 Salmonella_enterica_subsp._enterica_serovar_Cerro_87	kinModCall	modified_base	167254	167254	23	-	.	coverage=112;context=AGTCCCTTTCCCTGAATCTGAAAGCTTCTGCTCCACCCACT;IPDRatio=1.45
CP008925 Salmonella_enterica_subsp._enterica_serovar_Cerro_87	kinModCall	modified_base	167256	167256	23	+	.	coverage=117;context=TGGGTGGAGCAGAAGCTTTCAGATTCAGGGAAAGGGACTAA;IPDRatio=1.48
CP008925 Salmonella_enterica_subsp._enterica_serovar_Cerro_87	kinModCall	modified_base	167276	167276	40	+	.	coverage=126;context=AGATTCAGGGAAAGGGACTAATGAATAGCAAGATGGATGAC;IPDRatio=1.90
CP008925 Salmonella_enterica_subsp._enterica_serovar_Cerro_87	kinModCall	modified_base	167280	167280	37	-	.	coverage=112;context=TATTGTCATCCATCTTGCTATTCATTAGTCCCTTTCCCTGA;IPDRatio=1.77
CP008925 Salmonella_enterica_subsp._enterica_serovar_Cerro_87	kinModCall	modified_base	167282	167282	21	+	.	coverage=124;context=AGGGAAAGGGACTAATGAATAGCAAGATGGATGACAATATT;IPDRatio=1.46
CP008925 Salmonella_enterica_subsp._enterica_serovar_Cerro_87	kinModCall	modified_base	167282	167282	37	-	.	coverage=111;context=AATATTGTCATCCATCTTGCTATTCATTAGTCCCTTTCCCT;IPDRatio=1.67
CP008925 Salmonella_enterica_subsp._enterica_serovar_Cerro_87	kinModCall	m4C	167283	167283	31	-	.	coverage=113;context=GAATATTGTCATCCATCTTGCTATTCATTAGTCCCTTTCCC;IPDRatio=1.64;frac=0.516;fracLow=0.291;fracUp=0.737;identificationQv=5
CP008925 Salmonella_enterica_subsp._enterica_serovar_Cerro_87	kinModCall	m4C	167287	167287	61	-	.	coverage=109;context=ACGTGAATATTGTCATCCATCTTGCTATTCATTAGTCCCTT;IPDRatio=2.21;frac=0.682;fracLow=0.486;fracUp=0.891;identificationQv=46
CP008925 Salmonella_enterica_subsp._enterica_serovar_Cerro_87	kinModCall	modified_base	167294	167294	26	+	.	coverage=120;context=TAATGAATAGCAAGATGGATGACAATATTCACGTTGTAGAC;IPDRatio=1.53
CP008925 Salmonella_enterica_subsp._enterica_serovar_Cerro_87	kinModCall	modified_base	167294	167294	30	-	.	coverage=107;context=GTCTACAACGTGAATATTGTCATCCATCTTGCTATTCATTA;IPDRatio=1.77
CP008925 Salmonella_enterica_subsp._enterica_serovar_Cerro_87	kinModCall	modified_base	167297	167297	22	+	.	coverage=126;context=TGAATAGCAAGATGGATGACAATATTCACGTTGTAGACTTC;IPDRatio=1.40
CP008925 Salmonella_enterica_subsp._enterica_serovar_Cerro_87	kinModCall	modified_base	167298	167298	39	+	.	coverage=117;context=GAATAGCAAGATGGATGACAATATTCACGTTGTAGACTTCC;IPDRatio=1.72
CP008925 Salmonella_enterica_subsp._enterica_serovar_Cerro_87	kinModCall	m4C	167312	167312	32	-	.	coverage=107;context=ACCACCATGTTTTGGGAAGTCTACAACGTGAATATTGTCAT;IPDRatio=1.70;frac=0.787;fracLow=0.523;fracUp=1.000;identificationQv=3
CP008925 Salmonella_enterica_subsp._enterica_serovar_Cerro_87	kinModCall	modified_base	167316	167316	25	-	.	coverage=114;context=CGCCACCACCATGTTTTGGGAAGTCTACAACGTGAATATTG;IPDRatio=1.55
CP008925 Salmonella_enterica_subsp._enterica_serovar_Cerro_87	kinModCall	m6A	167320	167320	30	+	.	coverage=121;context=ATTCACGTTGTAGACTTCCCAAAACATGGTGGTGGCGGTAG;IPDRatio=1.52;frac=0.102;fracLow=0.000;fracUp=0.206;identificationQv=3
CP008925 Salmonella_enterica_subsp._enterica_serovar_Cerro_87	kinModCall	m4C	167324	167324	33	+	.	coverage=124;context=ACGTTGTAGACTTCCCAAAACATGGTGGTGGCGGTAGCGGC;IPDRatio=1.70;frac=0.782;fracLow=0.551;fracUp=1.000;identificationQv=27
CP008925 Salmonella_enterica_subsp._enterica_serovar_Cerro_87	kinModCall	modified_base	167326	167326	23	+	.	coverage=122;context=GTTGTAGACTTCCCAAAACATGGTGGTGGCGGTAGCGGCAG;IPDRatio=1.67
CP008925 Salmonella_enterica_subsp._enterica_serovar_Cerro_87	kinModCall	modified_base	167333	167333	22	+	.	coverage=117;context=ACTTCCCAAAACATGGTGGTGGCGGTAGCGGCAGTGACGGA;IPDRatio=1.50
CP008925 Salmonella_enterica_subsp._enterica_serovar_Cerro_87	kinModCall	modified_base	167339	167339	28	+	.	coverage=115;context=CAAAACATGGTGGTGGCGGTAGCGGCAGTGACGGAGGCGAT;IPDRatio=1.56
CP008925 Salmonella_enterica_subsp._enterica_serovar_Cerro_87	kinModCall	m6A	167358	167358	34	+	.	coverage=123;context=TAGCGGCAGTGACGGAGGCGATATGTACACACGCGAGAGAC;IPDRatio=1.64;frac=0.328;fracLow=0.103;fracUp=0.535;identificationQv=4
CP008925 Salmonella_enterica_subsp._enterica_serovar_Cerro_87	kinModCall	modified_base	167380	167380	32	-	.	coverage=117;context=TCTGTGGCTTCAAGTCTTGCAAGTCTCTCGCGTGTGTACAT;IPDRatio=1.64
CP008925 Salmonella_enterica_subsp._enterica_serovar_Cerro_87	kinModCall	m6A	167403	167403	142	+	.	coverage=130;context=AAGACTTGAAGCCACAGACGAACTGCGAGAGCGAAACATCC;IPDRatio=7.73;frac=0.755;fracLow=0.640;fracUp=0.894;identificationQv=137
CP008925 Salmonella_enterica_subsp._enterica_serovar_Cerro_87	kinModCall	modified_base	167404	167404	121	-	.	coverage=117;context=CGGATGTTTCGCTCTCGCAGTTCGTCTGTGGCTTCAAGTCT;IPDRatio=5.28
CP008925 Salmonella_enterica_subsp._enterica_serovar_Cerro_87	kinModCall	modified_base	167478	167478	43	-	.	coverage=127;context=CGATATTATCAATGAATCGCTTTTCCATTGATGAAAGGTTT;IPDRatio=1.78
CP008925 Salmonella_enterica_subsp._enterica_serovar_Cerro_87	kinModCall	modified_base	167480	167480	37	+	.	coverage=138;context=ACCTTTCATCAATGGAAAAGCGATTCATTGATAATATCGAC;IPDRatio=1.59
CP008925 Salmonella_enterica_subsp._enterica_serovar_Cerro_87	kinModCall	modified_base	167486	167486	62	+	.	coverage=135;context=CATCAATGGAAAAGCGATTCATTGATAATATCGACGACAAC;IPDRatio=2.00
```
